## Supplementary Data 1 for "Heart cockle shells transmit sunlight to photosymbiotic algae using bundled fiber optic cables and condensing lenses": VaryPlanarvsColumnar_80percentlamellar_19April2023_transmissionlongaxis_efield_475nm.txt (part 2 of 6)

```
 9.738989835593e-01 9.315651664458e-01 8.862425828393e-01 8.756170815981e-01 9.194467767532e-01 9.981111168798e-01 1.072080118325e+00 1.104112720672e+00 1.071496355056e+00 9.934249006428e-01 9.449323900341e-01 9.641474905805e-01 1.013388439778e+00 1.036112185658e+00 1.017383312197e+00 9.897169683910e-01 9.955080689709e-01 1.034719154114e+00 1.063734729979e+00 1.045825354293e+00 9.885765984692e-01 9.440758483881e-01 9.611748016789e-01 1.020908834963e+00 1.053155675413e+00 1.003901232430e+00 8.712580732627e-01 7.174268500163e-01 6.544754951618e-01 7.226778122860e-01 8.202619080799e-01 8.522289706629e-01 7.968379831405e-01 6.990358905495e-01 6.474488144059e-01 6.886375386494e-01 7.615689986252e-01 7.882234812990e-01 7.448756571626e-01 6.677390334598e-01 6.314381660936e-01 6.743490501520e-01 7.469294140727e-01 7.846223387409e-01 7.676654919455e-01 7.240765545354e-01 7.034994333108e-01 7.318359468377e-01 7.729833175597e-01 8.018146705377e-01 7.529784574577e-01 6.647323215848e-01 6.004085363476e-01 6.360878321182e-01 7.355657999223e-01 8.068447445527e-01 7.987260416131e-01 7.150273849510e-01 6.081636922622e-01 5.560282079313e-01 5.850570370400e-01 6.363580856842e-01 6.540056220370e-01 6.312888547064e-01 5.982554147360e-01 5.855208235553e-01 5.866563654308e-01 5.671660070798e-01 5.057673121945e-01 4.206348764506e-01 3.728629926958e-01 4.054220897591e-01 4.662078101477e-01 4.851090047823e-01 4.320285133548e-01 3.147905435736e-01 1.805064711318e-01 1.570588551727e-01 2.479722330905e-01 3.134233553028e-01 3.222312775923e-01 2.911595333864e-01 2.628439690781e-01 2.707040817364e-01 2.977271200528e-01 3.127915725181e-01 3.142336805638e-01 3.266218063847e-01 3.651534705207e-01 4.137073725257e-01 4.594714509367e-01 4.832737908986e-01 4.724569903831e-01 4.572812542338e-01 4.599269079361e-01 4.869062880183e-01 5.187077371954e-01 5.346947554315e-01 5.045340822449e-01 4.238782311389e-01 3.443296423737e-01 3.397124670724e-01 4.041779244030e-01 4.624348486894e-01 4.715260302291e-01 4.322674148927e-01 3.803000001697e-01 3.651423125618e-01 3.947500881419e-01 4.254198566170e-01 4.199400800244e-01 3.728122123771e-01 3.087223632856e-01 2.707334496871e-01 2.767179970728e-01 2.916241607367e-01 2.800749683660e-01 2.382769167213e-01 1.934102221293e-01 1.845619655272e-01 2.037121170053e-01 2.054498974756e-01 1.656846907055e-01 9.760819840543e-02 1.067813251183e-01 2.082859205211e-01 3.005569054900e-01 3.505100410735e-01 3.499007433055e-01 3.116516244800e-01 2.717369326068e-01 2.741049092057e-01 3.193778474244e-01 3.693674680420e-01 3.980296915133e-01 4.004935173614e-01 3.839534000476e-01 3.567694162073e-01 3.546009277883e-01 3.536194697786e-01 3.047245852019e-01 2.377914620596e-01 1.667340998133e-01 1.218706842242e-01 1.545744146444e-01 2.303788174599e-01 2.987762531192e-01 3.415772496169e-01 3.517230020701e-01 3.260248081323e-01 2.646407200778e-01 1.758221347162e-01 1.032276961178e-01 1.578125540123e-01 2.647981853528e-01 3.477668995360e-01 3.803744130464e-01 3.538601181079e-01 2.786456598427e-01 1.986255529938e-01 2.063517415594e-01 2.968262897420e-01 3.806935114114e-01 4.178108997875e-01 4.022730946943e-01 3.544914606572e-01 3.183091796330e-01 3.307374885358e-01 3.725165172683e-01 3.977419121496e-01 3.821509766637e-01 3.348354490512e-01 3.033189331380e-01 3.431116229647e-01 4.349147537442e-01 5.198429680513e-01 5.603811810037e-01 5.447905940340e-01 4.841000787422e-01 4.101204180598e-01 3.654348716687e-01 3.674981119153e-01 3.856462099686e-01 3.819148796140e-01 3.449202088557e-01 2.921103165771e-01 2.624189109952e-01 2.855576344929e-01 3.256659898187e-01 3.381345225412e-01 3.035995899593e-01 2.646107999551e-01 2.765955724894e-01 3.437022804597e-01 4.039182022002e-01 4.145917794689e-01 3.739852180135e-01 3.302802574772e-01 3.619947725012e-01 4.623597444627e-01 5.532862208033e-01 5.834386957231e-01 5.452706122493e-01 4.796039333264e-01 4.677550502010e-01 5.434468774456e-01 6.402714926850e-01 6.915909299786e-01 6.831449712082e-01 6.570218700774e-01 6.844648643930e-01 7.823924782428e-01 8.880301176786e-01 9.343071540249e-01 8.989154094535e-01 8.188965374240e-01 7.816624143405e-01 8.446712560779e-01 9.520669831475e-01 1.008482988350e+00 9.643618274762e-01 8.394178916408e-01 7.299557098616e-01 7.527702980003e-01 8.792026401594e-01 9.785606069021e-01 9.720330892169e-01 8.650740872515e-01 7.521718658266e-01 7.704822652613e-01 9.132953051363e-01 1.060564744509e+00 1.091711232466e+00 9.926997717059e-01 7.708770420266e-01 5.546242560923e-01 5.862638306792e-01 7.894033532906e-01 9.199760005204e-01 8.835933047830e-01 6.942842498211e-01 4.866310090184e-01 5.314550832289e-01 7.591874671013e-01 9.159533575051e-01 9.099886017717e-01 7.590977224869e-01 5.977523107354e-01 6.436154118957e-01 8.459411715376e-01 9.916115079144e-01 9.835980097759e-01 8.361286058561e-01 6.833709996566e-01 7.313887469776e-01 9.349861161344e-01 1.085773492029e+00 1.076597384312e+00 9.114677406932e-01 7.186794552896e-01 7.377644755122e-01 9.643162570276e-01 1.162224603702e+00 1.202387848457e+00 1.076771026116e+00 8.945055650479e-01 8.656006609801e-01 1.045981103948e+00 1.238514520674e+00 1.286333402564e+00 1.147529528610e+00 8.900085115913e-01 7.196793181999e-01 8.431156801018e-01 1.067656397064e+00 1.201679569341e+00 1.199279446131e+00 1.057952869584e+00 8.381080681725e-01 6.960604215291e-01 7.964083452989e-01 1.011662651326e+00 1.137410610359e+00 1.118504155217e+00 9.921189638469e-01 8.813444950727e-01 9.109330214123e-01 1.039119112933e+00 1.129562277093e+00 1.111696632494e+00 1.013748395099e+00 9.494358333685e-01 1.018726478998e+00 1.165942882928e+00 1.261839538858e+00 1.234975214801e+00 1.105397484281e+00 9.891003356904e-01 1.027204142248e+00 1.196122749011e+00 1.344160730680e+00 1.367740018647e+00 1.256448439895e+00 1.095173977336e+00 1.036298045857e+00 1.142477442894e+00 1.289034344285e+00 1.335903219747e+00 1.232313427806e+00 1.030527624681e+00 8.940912367313e-01 9.791572927912e-01 1.183280110454e+00 1.315475623249e+00 1.283813704067e+00 1.101978103459e+00 8.977838903103e-01 8.869612706001e-01 1.087520506581e+00 1.285568041064e+00 1.335161483563e+00 1.203860975229e+00 9.648496900094e-01 8.156373858699e-01 9.298781813733e-01 1.152897004722e+00 1.274105330136e+00 1.209108481486e+00 9.809187323503e-01 7.336150395902e-01 7.292755491308e-01 9.543514146946e-01 1.141929788565e+00 1.158617014747e+00 9.979680066139e-01 7.754054345374e-01 7.437953776181e-01 9.697911278433e-01 1.206969177310e+00 1.292755016924e+00 1.188834810617e+00 9.607258052013e-01 7.935311456631e-01 8.735852120394e-01 1.073128487118e+00 1.179097596649e+00 1.105467659491e+00 8.818708171476e-01 6.736789744936e-01 7.370659470583e-01 9.802743705239e-01 1.148990732536e+00 1.135018700433e+00 9.444241935729e-01 7.003960937454e-01 6.657828299903e-01 8.823821384198e-01 1.081908668550e+00 1.113295284382e+00 9.493101599866e-01 6.644905247869e-01 4.387427196432e-01 5.022060753359e-01 7.095854364102e-01 8.415400481613e-01 8.291525378930e-01 6.689260348687e-01 4.060738135673e-01 2.183104330035e-01 4.177431462659e-01 6.582624950207e-01 7.608591562649e-01 6.961067517854e-01 5.095968873912e-01 3.786194767474e-01 5.253297301096e-01 7.511323942320e-01 8.750840332210e-01 8.443148977385e-01 6.816725295195e-01 4.997224367519e-01 5.057141708145e-01 6.806209620802e-01 8.196315466306e-01 8.288455660612e-01 7.010793558598e-01 4.979186082451e-01 3.766158930676e-01 4.668689851765e-01 5.975050726432e-01 6.341954021464e-01 5.539361065277e-01 4.066156239097e-01 3.301779578130e-01 4.195723981940e-01 5.301152866144e-01 5.543563614179e-01 4.752463524858e-01 3.516357725591e-01 3.408594477561e-01 4.808121779597e-01 6.135735055889e-01 6.503396243797e-01 5.691702368962e-01 3.992781250751e-01 2.540518782373e-01 3.313829965729e-01 4.914569845334e-01 5.778490432823e-01 5.494199012170e-01 4.148654724458e-01 2.292557388298e-01 1.823830335717e-01 3.325082908420e-01 4.457619875326e-01 4.602539492824e-01 3.719159093615e-01 2.075216457020e-01 5.021605865716e-02 1.910876130518e-01 3.127575193337e-01 3.504350137509e-01 3.020524503212e-01 1.994222008037e-01 1.471289016210e-01 2.351378884717e-01 3.329535710778e-01 3.786981765753e-01 3.687439195850e-01 3.311559378025e-01 3.073190101134e-01 3.080501244289e-01 2.981687249739e-01 2.452891461346e-01 1.641703392323e-01 1.758767481807e-01 3.033678853205e-01 4.193369092552e-01 4.630634799725e-01 4.115877463358e-01 2.793743853843e-01 1.738660143938e-01 2.961151728699e-01 4.675070360838e-01 5.618652004914e-01 5.404059835886e-01 4.101184275450e-01 2.527725918027e-01 3.008412903205e-01 4.900697146299e-01 6.176485748636e-01 6.264808341736e-01 5.427634248044e-01 4.131110283301e-01 3.801476205707e-01 5.445089289916e-01 7.719819675917e-01 9.514058533123e-01 1.030277230549e+00 9.926196965835e-01 8.262634342952e-01 6.417022370083e-01 6.765860062193e-01 8.886514457334e-01 1.071725890279e+00 1.107591171717e+00 9.695807310600e-01 7.155728577651e-01 5.344148556737e-01 6.521294121882e-01 8.809287632556e-01 1.003511673918e+00 9.537690746279e-01 7.602032772622e-01 5.559298662386e-01 5.677628978324e-01 7.487340651595e-01 8.706075132907e-01 8.384004529508e-01 6.647010870817e-01 4.774069704338e-01 5.179171432001e-01 7.187515398965e-01 8.461421532123e-01 8.071100127922e-01 6.066398880043e-01 3.709245841967e-01 4.479585974146e-01 7.272982937313e-01 9.166505276488e-01 9.264763114895e-01 7.583607550233e-01 5.143017609152e-01 4.816121974339e-01 7.290177969789e-01 9.566232671056e-01 1.029935131816e+00 9.296114311033e-01 7.249379890562e-01 5.968089631741e-01 7.021186649241e-01 8.864587566870e-01 9.763045149439e-01 9.209019617933e-01 7.634620896201e-01 6.379641828804e-01 6.835254470811e-01 8.259551086149e-01 9.161350257197e-01 8.970822883708e-01 7.995725209597e-01 7.190301130580e-01 7.363694596436e-01 8.075953440664e-01 8.339584814075e-01 7.728150976164e-01 6.630004208351e-01 6.144590531055e-01 6.930387348267e-01 8.121444686904e-01 8.702968044547e-01 8.384616888015e-01 7.622916731895e-01 7.375889465034e-01 8.102240077514e-01 9.093498910715e-01 9.460260340742e-01 8.880641785313e-01 7.742829660265e-01 7.087366452096e-01 7.720066838197e-01 9.027189174445e-01 9.954342294435e-01 1.002696285543e+00 9.437924215047e-01 8.902399617545e-01 9.130867613950e-01 1.003138673278e+00 1.087923012938e+00 1.115743669762e+00 1.117881107073e+00 1.142557133521e+00 1.178940042466e+00 1.209854698141e+00 1.224854672791e+00 1.229006207463e+00 1.234330665942e+00 1.217830326092e+00 1.182468357094e+00 1.143799594706e+00 1.161774489008e+00 1.252281363706e+00 1.359394450341e+00 1.406985990384e+00 1.355616876303e+00 1.233686140428e+00 1.147094308858e+00 1.208468669617e+00 1.386826888737e+00 1.543262391725e+00 1.572187500919e+00 1.452791921249e+00 1.264718462395e+00 1.178709446776e+00 1.300652039402e+00 1.510076506795e+00 1.635970996238e+00 1.601842877344e+00 1.440900496234e+00 1.287302221121e+00 1.293290066176e+00 1.441698355129e+00 1.575303655032e+00 1.585631488479e+00 1.471434233608e+00 1.326082856286e+00 1.273525393768e+00 1.334396800675e+00 1.406032709112e+00 1.404417873090e+00 1.344146894373e+00 1.318884226395e+00 1.393248381227e+00 1.507959624211e+00 1.553606635225e+00 1.484181798908e+00 1.362973377847e+00 1.335203013466e+00 1.468746816098e+00 1.665050793109e+00 1.813890607211e+00 1.827892835095e+00 1.699908007678e+00 1.469571617848e+00 1.386596813349e+00 1.555498667468e+00 1.817350431228e+00 1.948485470220e+00 1.853627471369e+00 1.604415046082e+00 1.448179593611e+00 1.604383998345e+00 1.913704055879e+00 2.093811418147e+00 2.012782806205e+00 1.720139215293e+00 1.465208088185e+00 1.555982690495e+00 1.886940578309e+00 2.120221233709e+00 2.077846439661e+00 1.779560337304e+00 1.458931612373e+00 1.487880407327e+00 1.841627808892e+00 2.145463727129e+00 2.181406721363e+00 1.940896853083e+00 1.615781605013e+00 1.548310301593e+00 1.818800223090e+00 2.110952827011e+00 2.185628130492e+00 2.017140070722e+00 1.778172632656e+00 1.749315318443e+00 1.979676544383e+00 2.210149176249e+00 2.227584834488e+00 2.012437114703e+00 1.758528012714e+00 1.779035495885e+00 2.091705398697e+00 2.383118637915e+00 2.411903040046e+00 2.228552798976e+00 1.858917451682e+00 1.625140138138e+00 1.765379213062e+00 2.079379584753e+00 2.242451186263e+00 2.119763377762e+00 1.784908119056e+00 1.526904632154e+00 1.654380359586e+00 2.004479463609e+00 2.229319288407e+00 2.173115026273e+00 1.887039057665e+00 1.621442480575e+00 1.677300294872e+00 1.973550794485e+00 2.187618187630e+00 2.145612167272e+00 1.879208540350e+00 1.619340726400e+00 1.658980436503e+00 1.936561982313e+00 2.135805916490e+00 2.070657429368e+00 1.756569473492e+00 1.429862129274e+00 1.463965999160e+00 1.814041277022e+00 2.092831130428e+00 2.077323084916e+00 1.745400547725e+00 1.276782755958e+00 1.124062485513e+00 1.481587794180e+00 1.876719470119e+00 2.009225630149e+00 1.820973106549e+00 1.430844449181e+00 1.157914326159e+00 1.305564923630e+00 1.625057245939e+00 1.808354050106e+00 1.819936785151e+00 1.672394248871e+00 1.458042158267e+00 1.319869528453e+00 1.323969513188e+00 1.428882454513e+00 1.518276423436e+00 1.509774214430e+00 1.403988671469e+00 1.277850379945e+00 1.235449882233e+00 1.303792115226e+00 1.403631764684e+00 1.449537905370e+00 1.415633277534e+00 1.336227718754e+00 1.274804504483e+00 1.269635354615e+00 1.299126032589e+00 1.314453035636e+00 1.290723780696e+00 1.242741389706e+00 1.206373340855e+00 1.202044167035e+00 1.214187008683e+00 1.211462890518e+00 1.180391406733e+00 1.138854883178e+00 1.122384849619e+00 1.149982973914e+00 1.202246480983e+00 1.239123961421e+00 1.230795723113e+00 1.173215539592e+00 1.089491940861e+00 1.021695381937e+00 1.008363282567e+00 1.053461427301e+00 1.122816639892e+00 1.173734040069e+00 1.180976358525e+00 1.148002041153e+00 1.108653750826e+00 1.111210476607e+00 1.188040211744e+00 1.315541544427e+00 1.435204993996e+00 1.499200077005e+00 1.446792290523e+00 1.266622535323e+00 1.070242757994e+00 1.065191693533e+00 1.261949736742e+00 1.458146034589e+00 1.511353699172e+00 1.398783044065e+00 1.207525899938e+00 1.108031913847e+00 1.195332035207e+00 1.347583724540e+00 1.406875986924e+00 1.314832739973e+00 1.123581228845e+00 9.863289410870e-01 1.040691066488e+00 1.204101361656e+00 1.306129172023e+00 1.263182139161e+00 1.091759072569e+00 8.990749626900e-01 8.395695639672e-01 9.317571772067e-01 1.027412147821e+00 1.019509353704e+00 8.999901801964e-01 7.456140156228e-01 6.799603974764e-01 7.308624285420e-01 7.812805049264e-01 7.344341665220e-01 5.769215874193e-01 3.859865058968e-01 3.615683115679e-01 5.141385891165e-01 6.295905765940e-01 6.213840750713e-01 4.896340632955e-01 3.122782624388e-01 3.080121599050e-01 5.029589043498e-01 6.657464381980e-01 7.286646371089e-01 6.992093133981e-01 5.948072592559e-01 4.374215330974e-01 2.835112013570e-01 2.793997272290e-01 3.707282314546e-01 4.462651225009e-01 4.922694375916e-01 5.166409996940e-01 5.137406684379e-01 4.643759903865e-01 3.635717544556e-01 2.699983020837e-01 3.260378033860e-01 4.838618560362e-01 6.023082590772e-01 6.113117332734e-01 4.916425191808e-01 2.875441419467e-01 2.522333828117e-01 4.929304238432e-01 7.033657800196e-01 7.792527194762e-01 6.938522444670e-01 4.921725212003e-01 3.771608919900e-01 5.745237983418e-01 8.343717397319e-01 9.754487695347e-01 9.385296764211e-01 7.359072244731e-01 4.679787503691e-01 4.158803781623e-01 6.380015883165e-01 8.215924564505e-01 8.462391731012e-01 7.046884630447e-01 4.801295975316e-01 4.078659857402e-01 5.903729630807e-01 7.640321559154e-01 7.990972374104e-01 6.857415377761e-01 5.128931479208e-01 5.051761102936e-01 6.749911076756e-01 8.144009161114e-01 8.494719330350e-01 7.045209721359e-01 4.062511979407e-01 2.091537439878e-01 5.137549513640e-01 7.972369783274e-01 9.056497042665e-01 8.047278449391e-01 5.230473445340e-01 1.761823429371e-01 3.465653304593e-01 6.574636040057e-01 8.164917847687e-01 7.847857492635e-01 5.873355931153e-01 3.229424652987e-01 2.811368160700e-01 4.748038140140e-01 5.856923382225e-01 5.407824822345e-01 3.643132409835e-01 2.169685860312e-01 3.806799847053e-01 5.897175348531e-01 6.871911788932e-01 6.474944383687e-01 5.233091784287e-01 4.650938848531e-01 5.818319964376e-01 7.433521052839e-01 8.251536098396e-01 7.959264291629e-01 7.029922036895e-01 6.580927384128e-01 7.332017910308e-01 8.543284818391e-01 9.205509001302e-01 8.951475683852e-01 8.107512409902e-01 7.539354923351e-01 7.949030477492e-01 8.989340839668e-01 9.826484604878e-01 9.976184369843e-01 9.409257914525e-01 8.406515254293e-01 7.393990419521e-01 6.791095590686e-01 6.839333806648e-01 7.434769524111e-01 8.169470743334e-01 8.555562342085e-01 8.243603854811e-01 7.237061657550e-01 6.165561485255e-01 6.251452674517e-01 7.715067439223e-01 9.323013463991e-01 1.006724510742e+00 9.662516205840e-01 8.624772730008e-01 8.234324459936e-01 9.332420586155e-01 1.101948096364e+00 1.200497807311e+00 1.173710136889e+00 1.060202903240e+00 9.892335211950e-01 1.074568655116e+00 1.248366615296e+00 1.360602388230e+00 1.326145509206e+00 1.157252625879e+00 9.745605256899e-01 9.617157098909e-01 1.125338346354e+00 1.280333228235e+00 1.297903931764e+00 1.163975538054e+00 9.762241597403e-01 9.156095828601e-01 1.042459102512e+00 1.211961728225e+00 1.306492350269e+00 1.267104125955e+00 1.105671123865e+00 9.146074690010e-01 8.590958917469e-01 1.003110554129e+00 1.194361437091e+00 1.250250192023e+00 1.111153712822e+00 8.808501558900e-01 8.216732614537e-01 1.050017772622e+00 1.318590226183e+00 1.438740711391e+00 1.366749290791e+00 1.180772855037e+00 1.067264025575e+00 1.163667057651e+00 1.352870115590e+00 1.457591923692e+00 1.414299151463e+00 1.281732945504e+00 1.204634516369e+00 1.275427412123e+00 1.407524764661e+00 1.466545698201e+00 1.411068506473e+00 1.318607019725e+00 1.328683516004e+00 1.473417601335e+00 1.624445375646e+00 1.650978495600e+00 1.521802302223e+00 1.335007702996e+00 1.290562233533e+00 1.468091936434e+00 1.695286364443e+00 1.788297056094e+00 1.684199959479e+00 1.457994505221e+00 1.320029700807e+00 1.443621370951e+00 1.699258382178e+00 1.858692684059e+00 1.814486798431e+00 1.606027923398e+00 1.422090368778e+00 1.489950843731e+00 1.791251192554e+00 2.123755985548e+00 2.315154216994e+00 2.296149393329e+00 2.095140041650e+00 1.768896153799e+00 1.569392446335e+00 1.694632713918e+00 1.989942384808e+00 2.175559821293e+00 2.122471783160e+00 1.875845343813e+00 1.646487607743e+00 1.684210516991e+00 1.941717292106e+00 2.151606617959e+00 2.146663343485e+00 1.935150590725e+00 1.702533663882e+00 1.715844350564e+00 1.981954215607e+00 2.233376720826e+00 2.265759028796e+00 2.045764453678e+00 1.728005298001e+00 1.632422837374e+00 1.897149770477e+00 2.244284418273e+00 2.396864005523e+00 2.262002211340e+00 1.930060223806e+00 1.675744643650e+00 1.772756327885e+00 2.083461987080e+00 2.284148099235e+00 2.212319604898e+00 1.902861945937e+00 1.594686361335e+00 1.623164348509e+00 1.944670268396e+00 2.208641837369e+00 2.202265896062e+00 1.912566258167e+00 1.530005524663e+00 1.434035838555e+00 1.733393390820e+00 2.054820464782e+00 2.161878652860e+00 2.024727928786e+00 1.710144961426e+00 1.316384485904e+00 1.097781584006e+00 1.259648471897e+00 1.530632955519e+00 1.630981050868e+00 1.482195132771e+00 1.163442928785e+00 9.188241573358e-01 1.008101496382e+00 1.252667706465e+00 1.378904529278e+00 1.305234092175e+00 1.101787619898e+00 9.597403906120e-01 1.028136213316e+00 1.181791339274e+00 1.240107228346e+00 1.157341872496e+00 1.025475091994e+00 1.009855240897e+00 1.137107171651e+00 1.249497028014e+00 1.220856008370e+00 1.047386823701e+00 8.692617649713e-01 9.048678177988e-01 1.112902402391e+00 1.262001830090e+00 1.226716894559e+00 1.017389700866e+00 7.952853917995e-01 8.275878885694e-01 1.057287466358e+00 1.207601586915e+00 1.145182041773e+00 8.788174681385e-01 5.890155997817e-01 6.699763663752e-01 9.875138067626e-01 1.182674631191e+00 1.139337229303e+00 8.917898458324e-01 6.709377231583e-01 8.389752371720e-01 1.188635771476e+00 1.397148946630e+00 1.346534791748e+00 1.058616782915e+00 7.380770291454e-01 8.197001675744e-01 1.196580158673e+00 1.463931243612e+00 1.466270431607e+00 1.202676247917e+00 8.296776782922e-01 7.594408743561e-01 1.095089459572e+00 1.398208941317e+00 1.458723374959e+00 1.247195106131e+00 8.727306809254e-01 6.657405708057e-01 9.034765598911e-01 1.201244623684e+00 1.296546321471e+00 1.140603989122e+00 8.232185111858e-01 6.282140676078e-01 8.184287208442e-01 1.078516058273e+00 1.154765253802e+00 9.872022400787e-01 6.364818156163e-01 3.777035749188e-01 6.308982046327e-01 9.404661729052e-01 1.054159191745e+00 9.265115738873e-01 6.089138289992e-01 3.172617732297e-01 5.185827590373e-01 8.191052990629e-01 9.486882920597e-01 8.810215652111e-01 6.771028536311e-01 4.089190347168e-01 3.074325153672e-01 5.072481818071e-01 7.093142225744e-01 7.775893674518e-01 6.730908603698e-01 4.389382598810e-01 1.879128309527e-01 2.571608514566e-01 4.405409611488e-01 5.185045117232e-01 4.764928288625e-01 3.562224132935e-01 2.495986085257e-01 2.538839466716e-01 2.997922827047e-01 2.952479426923e-01 2.352353265312e-01 1.789302379427e-01 1.966025285094e-01 2.349283422324e-01 2.310512037662e-01 2.060153804398e-01 2.542584921257e-01 3.744135645498e-01 4.763182841830e-01 5.009745484327e-01 4.309062275193e-01 3.041386738045e-01 2.666026462129e-01 3.994525516033e-01 5.361915848135e-01 5.806733079840e-01 5.084891024579e-01 3.501913460163e-01 2.345060397053e-01 3.350982485083e-01 4.749791077454e-01 5.195526373084e-01 4.377458718238e-01 2.541741071815e-01 1.301685472836e-01 3.172393604458e-01 4.866166464780e-01 5.413595674303e-01 4.823566036135e-01 3.525913425653e-01 2.146316476348e-01 2.494233285216e-01 3.971956511347e-01 4.699410862884e-01 4.246212610080e-01 2.824882562180e-01 1.868393736528e-01 3.377770476973e-01 5.126709142046e-01 5.931286818208e-01 5.526039301934e-01 4.279919586427e-01 3.600791957800e-01 4.852582831638e-01 6.658669620107e-01 7.690051329475e-01 7.456647832538e-01 6.025900735386e-01 4.051487816115e-01 3.201070075161e-01 4.399120894577e-01 5.699050245023e-01 6.056071646273e-01 5.354932562532e-01 4.046845753603e-01 3.192909182526e-01 3.645125039539e-01 4.454547949735e-01 4.704544314012e-01 4.317095918700e-01 3.897014375582e-01 4.285824788897e-01 5.307384048568e-01 6.109610937396e-01 6.178478762560e-01 5.507078821969e-01 4.660190228740e-01 4.657063217426e-01 5.699062176141e-01 6.861470254177e-01 7.460181443685e-01 7.403256322512e-01 7.213555691787e-01 7.886491225462e-01 9.296878243270e-01 1.058315764901e+00 1.088039634935e+00 1.024625802394e+00 9.431391222669e-01 9.539123516819e-01 1.075331154238e+00 1.205032142757e+00 1.243027789828e+00 1.157718735177e+00 1.003881743100e+00 9.232086589867e-01 1.021989789940e+00 1.204546943989e+00 1.315880293611e+00 1.278979724059e+00 1.113277318334e+00 9.462353092991e-01 9.606224348357e-01 1.142832908703e+00 1.300297828436e+00 1.305631092723e+00 1.150332826826e+00 9.643462353899e-01 9.909039534839e-01 1.250903873208e+00 1.502479813822e+00 1.572201454374e+00 1.411695131740e+00 1.106148609273e+00 9.333184223473e-01 1.148280593667e+00 1.498297565124e+00 1.693858397865e+00 1.623745540785e+00 1.318031928585e+00 9.830924999576e-01 1.011174349646e+00 1.366438234998e+00 1.656770226238e+00 1.692017403439e+00 1.455847400359e+00 1.108825520464e+00 1.032288148159e+00 1.319124769499e+00 1.671998997620e+00 1.858079612488e+00 1.790047277699e+00 1.482109275754e+00 1.011395173765e+00 7.585793322073e-01 1.082011660229e+00 1.478940496814e+00 1.623082282646e+00 1.446066263400e+00 1.045797831405e+00 7.789747837744e-01 1.047627090318e+00 1.450450301966e+00 1.642984387897e+00 1.545851961710e+00 1.251772786675e+00 1.047515474640e+00 1.208495334320e+00 1.513752390930e+00 1.662461117443e+00 1.556212727790e+00 1.277873134114e+00 1.102363946900e+00 1.270825344551e+00 1.566826966046e+00 1.703487673727e+00 1.578803110111e+00 1.265152241749e+00 1.039086293020e+00 1.196685498371e+00 1.521770110991e+00 1.695431849371e+00 1.601848254140e+00 1.296778236555e+00 1.028047967804e+00 1.123185033534e+00 1.435956588842e+00 1.633105490033e+00 1.581883307697e+00 1.323749388240e+00 1.074390272328e+00 1.126302185716e+00 1.395475462640e+00 1.584398780125e+00 1.560330884351e+00 1.436004204331e+00 1.352107339862e+00 1.461187048426e+00 1.643429949389e+00 1.793569775772e+00 1.782624230185e+00 1.661296209860e+00 1.579786890755e+00 1.653007493959e+00 1.816613541563e+00 1.925441894805e+00 1.911007661500e+00 1.821171615331e+00 1.775644681667e+00 1.841209439876e+00 1.947371759308e+00 1.980140036610e+00 1.903627058668e+00 1.795783690626e+00 1.788200242556e+00 1.911580176311e+00 2.047873347979e+00 2.073270574425e+00 1.970412406592e+00 1.849046421877e+00 1.865111555213e+00 2.032146644103e+00 2.195590044702e+00 2.214567489389e+00 2.073788957247e+00 1.903764417543e+00 1.900331268193e+00 2.093919918529e+00 2.300400854193e+00 2.346350214085e+00 2.195541115736e+00 1.968151001218e+00 1.885003129240e+00 2.040169372938e+00 2.267878725167e+00 2.371886939133e+00 2.292419421041e+00 2.119570065880e+00 2.027955686542e+00 2.102552128678e+00 2.231510344577e+00 2.259409634854e+00 2.145853306874e+00 1.998187334479e+00 1.987236234633e+00 2.140561753589e+00 2.294881941832e+00 2.292324624925e+00 2.110982715816e+00 1.892822047576e+00 1.863808153682e+00 2.061729579477e+00 2.270010143578e+00 2.291960996951e+00 2.090737802286e+00 1.811829135220e+00 1.729392707434e+00 1.937768328380e+00 2.197160641830e+00 2.273533044734e+00 2.110659667047e+00 1.841417887943e+00 1.737724810206e+00 1.921850233994e+00 2.171655207641e+00 2.239135632505e+00 2.045819854427e+00 1.705368862129e+00 1.516256165359e+00 1.687024482768e+00 1.986368307996e+00 2.118024346927e+00 1.976752871470e+00 1.647625372362e+00 1.399777025757e+00 1.488999941658e+00 1.748264316984e+00 1.871277620798e+00 1.735375137609e+00 1.415223816238e+00 1.191055807193e+00 1.341041418151e+00 1.701912314109e+00 1.961652655249e+00 1.967893754232e+00 1.706680143062e+00 1.300936666424e+00 1.086402070576e+00 1.323956089613e+00 1.725028356569e+00 1.912735217565e+00 1.783431900808e+00 1.425805162063e+00 1.172885133498e+00 1.395250515581e+00 1.830497594158e+00 2.099060980783e+00 2.056196039346e+00 1.742521786762e+00 1.394523888248e+00 1.392462801894e+00 1.731562763929e+00 2.037101413048e+00 2.090952073939e+00 1.870373098277e+00 1.519441920151e+00 1.334261503906e+00 1.489267922406e+00 1.746645420321e+00 1.849870336586e+00 1.725944972938e+00 1.461773283757e+00 1.275401553542e+00 1.341225695880e+00 1.528989310795e+00 1.615757225483e+00 1.509293948910e+00 1.258515870272e+00 1.042148309139e+00 1.057391057173e+00 1.224441009816e+00 1.320121584548e+00 1.238857945645e+00 1.012730200467e+00 8.202193357317e-01 8.959195682165e-01 1.142282850171e+00 1.315571233992e+00 1.301730507120e+00 1.098757670115e+00 8.093748539036e-01 6.754067781840e-01 8.419054955521e-01 1.063547696719e+00 1.151319170142e+00 1.059102066075e+00 8.380486182180e-01 6.480142652627e-01 6.944236713309e-01 8.851698677251e-01 1.008280128892e+00 9.751679639101e-01 7.914239512634e-01 5.476645620379e-01 4.554946563555e-01 6.000681692046e-01 7.443950886407e-01 7.571449584881e-01 6.237197746014e-01 4.192267788624e-01 3.655054133631e-01 5.410047609450e-01 6.968342476385e-01 7.154084578744e-01 5.777951022746e-01 3.371040209677e-01 2.324977062961e-01 4.472568056607e-01 6.287616238945e-01 6.628319290134e-01 5.386491136642e-01 3.327561777508e-01 3.274037034894e-01 5.622281797107e-01 7.450638198304e-01 7.713248408991e-01 6.241957247834e-01 3.703525826384e-01 3.215462088196e-01 5.954227865954e-01 8.566988288473e-01 9.984709197052e-01 9.867313295055e-01 8.135610241455e-01 5.501618955232e-01 4.941676689219e-01 7.262564635152e-01 9.267980226087e-01 9.495520302280e-01 7.770273745136e-01 4.923350737949e-01 3.797952626727e-01 6.043103587086e-01 8.037120744779e-01 8.258084420074e-01 6.571284746384e-01 3.921170666270e-01 3.697945491432e-01 6.334110759496e-01 8.212982633216e-01 8.173070163481e-01 6.126084895958e-01 2.967626852751e-01 3.266258809393e-01 6.584386536088e-01 8.711853617987e-01 8.727302035525e-01 6.561781300691e-01 2.966346558959e-01 2.900085375935e-01 6.753531099956e-01 9.399029350152e-01 9.923849243821e-01 8.207972569730e-01 4.833267621250e-01 2.176062110327e-01 4.932914703369e-01 7.700296025055e-01 8.628818280925e-01 7.471194751112e-01 4.701972820943e-01 2.200200790578e-01 4.197513024978e-01 6.680146745280e-01 7.576088814960e-01 6.990294467236e-01 5.200271921325e-01 3.024781300679e-01 2.810867863790e-01 4.956919154392e-01 6.640963613959e-01 6.921758357003e-01 5.753551182661e-01 3.705273627913e-01 2.721253202030e-01 4.419448156381e-01 6.264670205375e-01 7.056191972082e-01 6.568913246643e-01 5.115608067361e-01 3.720747387762e-01 4.071629876513e-01 5.676782093800e-01 6.974600439172e-01 7.326883128212e-01 6.659438138811e-01 5.337966057671e-01 4.292354548384e-01 4.644390006017e-01 5.930277904243e-01 6.987469076376e-01 7.284076695251e-01 6.871215431651e-01 6.341250620795e-01 6.557543486835e-01 7.661551593183e-01 8.892446396557e-01 9.546676752994e-01 9.412016219441e-01 8.817638635312e-01 8.489416808767e-01 8.923582007818e-01 9.766671345742e-01 1.028977169393e+00 1.011660953707e+00 9.471685488289e-01 9.073780598499e-01 9.499489576479e-01 1.045460739837e+00 1.119192973223e+00 1.153383448183e+00 1.180021960410e+00 1.203435605377e+00 1.206197764845e+00 1.139723168790e+00 1.041262155315e+00 9.930303900305e-01 1.053469051500e+00 1.183572595780e+00 1.293739272020e+00 1.321593435798e+00 1.257067829652e+00 1.144209306094e+00 1.064532233517e+00 1.073896374149e+00 1.136173163180e+00 1.168037342213e+00 1.122279344266e+00 1.021291426734e+00 9.520938621818e-01 9.917326074069e-01 1.098873612002e+00 1.163626096542e+00 1.116156677465e+00 9.671539612094e-01 8.262647864999e-01 8.534930178279e-01 1.031451169343e+00 1.191871453231e+00 1.227594544580e+00 1.131789621635e+00 9.980660257110e-01 9.824576944154e-01 1.120955254471e+00 1.272152465806e+00 1.310119526689e+00 1.209748231467e+00 1.056769353662e+00 1.016607392908e+00 1.145597733246e+00 1.294931274958e+00 1.316258643675e+00 1.167311120057e+00 9.329180794446e-01 8.439068904906e-01 1.036455225098e+00 1.313237048061e+00 1.476638213843e+00 1.443294503836e+00 1.202816808130e+00 8.361362822376e-01 7.363827313425e-01 1.086032491548e+00 1.431510311198e+00 1.533885896379e+00 1.355080492396e+00 1.027233369106e+00 9.202681426215e-01 1.229188070380e+00 1.581627398036e+00 1.716063575802e+00 1.576728584369e+00 1.280276253919e+00 1.135190758432e+00 1.351511786476e+00 1.663937248270e+00 1.797749586773e+00 1.674860818023e+00 1.398155732146e+00 1.249616679672e+00 1.428967170685e+00 1.710767987863e+00 1.821955867698e+00 1.670804079650e+00 1.352039750440e+00 1.171945994297e+00 1.382720224355e+00 1.726223814920e+00 1.896970771563e+00 1.792743357406e+00 1.494699767186e+00 1.280690925240e+00 1.430010716565e+00 1.762950667993e+00 1.966026278499e+00 1.909900604140e+00 1.654183308124e+00 1.398792404857e+00 1.403103518859e+00 1.643699117811e+00 1.859532817393e+00 1.909276333181e+00 1.805376389622e+00 1.621665098421e+00 1.493730771893e+00 1.544434055852e+00 1.696209896120e+00 1.786204567500e+00 1.734683469285e+00 1.583301522110e+00 1.472048766519e+00 1.522102763281e+00 1.679745708194e+00 1.793502464090e+00 1.772669399757e+00 1.633781394423e+00 1.489580014740e+00 1.472227666897e+00 1.583836198246e+00 1.696718762669e+00 1.704887547896e+00 1.595964330486e+00 1.449095442525e+00 1.382807991191e+00 1.434981241479e+00 1.516154004856e+00 1.524666649109e+00 1.436736253379e+00 1.318397395687e+00 1.279251912364e+00 1.354798502902e+00 1.458110314433e+00 1.488492187267e+00 1.416545503508e+00 1.300072377117e+00 1.253657605957e+00 1.339383149859e+00 1.486937863656e+00 1.586497104207e+00 1.582975541539e+00 1.493523163169e+00 1.392324630514e+00 1.363466166369e+00 1.426388433815e+00 1.523411183315e+00 1.588642181788e+00 1.619222682822e+00 1.611161757635e+00 1.557451350981e+00 1.468866551262e+00 1.383385183192e+00 1.356907945843e+00 1.417772508966e+00 1.527653822964e+00 1.610322644502e+00 1.606050675085e+00 1.504029117111e+00 1.358411734273e+00 1.281009623811e+00 1.354247243587e+00 1.522239501604e+00 1.656694778255e+00 1.668872900028e+00 1.546466783017e+00 1.365660131110e+00 1.281310134851e+00 1.397017616599e+00 1.617494868795e+00 1.778131825548e+00 1.782750061290e+00 1.628513887910e+00 1.414676051988e+00 1.329422924557e+00 1.480073603227e+00 1.732525966073e+00 1.898210211488e+00 1.875047744630e+00 1.657656212697e+00 1.341962731409e+00 1.140394852750e+00 1.237981223157e+00 1.496407260369e+00 1.681292477520e+00 1.679042085928e+00 1.485160224244e+00 1.192594581858e+00 9.988873498117e-01 1.073269475163e+00 1.286892803651e+00 1.430839201857e+00 1.416154683480e+00 1.260403250308e+00 1.072708223447e+00 1.015625206239e+00 1.132438011706e+00 1.283196975980e+00 1.338329440797e+00 1.258764110070e+00 1.090274666967e+00 9.502542417371e-01 9.515564340471e-01 1.056020978135e+00 1.132466281128e+00 1.102969642014e+00 9.732443173378e-01 8.274892445859e-01 7.890711017917e-01 8.738569789082e-01 9.610462995048e-01 9.522926568261e-01 8.322408028063e-01 6.803294139660e-01 6.645651942507e-01 8.281721189454e-01 1.007464390008e+00 1.072873428986e+00 9.779426004239e-01 7.520678055173e-01 5.398777244652e-01 6.108013668158e-01 8.793074453473e-01 1.093603249953e+00 1.148006039040e+00 1.023147150889e+00 7.732121083305e-01 5.689330775173e-01 6.600004932952e-01 9.166980025987e-01 1.105094561613e+00 1.137116577954e+00 1.010980828446e+00 7.989440443489e-01 6.627934751703e-01 7.442060024974e-01 9.252517025332e-01 1.043368397290e+00 1.039093899826e+00 9.331991092558e-01 8.109708635059e-01 7.806834531440e-01 8.542838340848e-01 9.348220292164e-01 9.461819615316e-01 8.845855361001e-01 8.142905249132e-01 8.219965031580e-01 9.127732665335e-01 1.002659940142e+00 1.019996723344e+00 9.561666353084e-01 8.755673016644e-01 8.843216128647e-01 1.007773362127e+00 1.149652101701e+00 1.208665642649e+00 1.142310556484e+00 9.821056793312e-01 8.489124620862e-01 8.950588754870e-01 1.088082177372e+00 1.262796066519e+00 1.308607036085e+00 1.193431386999e+00 9.597122840094e-01 7.435516157449e-01 7.458177293157e-01 9.336558252688e-01 1.094870603687e+00 1.114481582352e+00 9.737794687182e-01 7.357966096154e-01 5.770630501726e-01 6.820474346114e-01 8.939088644754e-01 1.018062238469e+00 9.849580391132e-01 8.089926791876e-01 5.971940869352e-01 5.773886514231e-01 7.871928348209e-01 1.001244941645e+00 1.094081562342e+00 1.037532526304e+00 8.760330258035e-01 7.340853370789e-01 7.635061735122e-01 9.322766704430e-01 1.088484057861e+00 1.147203167090e+00 1.101524445350e+00 1.004124960491e+00 9.392647079985e-01 9.541689440339e-01 1.007656763867e+00 1.029092108296e+00 9.902818564260e-01 9.226593013904e-01 8.941726942279e-01 9.393609612270e-01 1.012350727550e+00 1.042799304274e+00 1.000241552353e+00 9.163105570466e-01 8.757949978851e-01 9.406741902999e-01 1.064352072161e+00 1.152366639547e+00 1.149217551106e+00 1.064875297920e+00 9.782388343667e-01 9.946461098924e-01 1.124415618032e+00 1.267319213282e+00 1.329690590436e+00 1.281506563216e+00 1.166478824736e+00 1.092999577452e+00 1.152168909743e+00 1.299967359347e+00 1.415701876828e+00 1.417933697555e+00 1.300719429767e+00 1.142886479320e+00 1.089808586884e+00 1.213594190206e+00 1.405840512420e+00 1.525506120371e+00 1.504033563584e+00 1.357958702009e+00 1.193227660494e+00 1.171189405334e+00 1.337549751656e+00 1.558309294174e+00 1.698349502094e+00 1.703846098617e+00 1.601440815310e+00 1.484255978587e+00 1.461478208550e+00 1.557177898750e+00 1.688205430856e+00 1.762177068569e+00 1.744116062636e+00 1.663325038278e+00 1.590099166525e+00 1.583170362960e+00 1.637037139316e+00 1.696077436509e+00 1.714230697604e+00 1.687906542100e+00 1.648567618878e+00 1.629093965546e+00 1.630795681880e+00 1.626886678730e+00 1.599504100220e+00 1.569545673920e+00 1.587081374587e+00 1.677533508222e+00 1.800390683537e+00 1.878899316500e+00 1.858216023941e+00 1.744325090541e+00 1.620964698232e+00 1.617673077946e+00 1.783575850126e+00 2.019310316932e+00 2.186959515387e+00 2.204097534670e+00 2.069381811364e+00 1.868659301718e+00 1.754895996256e+00 1.835381146411e+00 2.043174990254e+00 2.221954574207e+00 2.263440478696e+00 2.145781520662e+00 1.932666106530e+00 1.756938914915e+00 1.744412286580e+00 1.884983090946e+00 2.050654140364e+00 2.130020147254e+00 2.085268320291e+00 1.948912587109e+00 1.803374031975e+00 1.737998519365e+00 1.783259742873e+00 1.890311436869e+00 1.986886135602e+00 2.026853358927e+00 1.998700554884e+00 1.917130619872e+00 1.815152921030e+00 1.737945354236e+00 1.727458625435e+00 1.793097230692e+00 1.896159481281e+00 1.972060667375e+00 1.968180296956e+00 1.873426503613e+00 1.736907847747e+00 1.662866033768e+00 1.736924741574e+00 1.923137975064e+00 2.096687913458e+00 2.149773928238e+00 2.043793914346e+00 1.828215452466e+00 1.645916999980e+00 1.659963406376e+00 1.862873927237e+00 2.079810017220e+00 2.156182580666e+00 2.032350454017e+00 1.753495129392e+00 1.480993822814e+00 1.440257171498e+00 1.653574358132e+00 1.897813928598e+00 1.988357554779e+00 1.863674406880e+00 1.579468253765e+00 1.319136324648e+00 1.325028828250e+00 1.577049625310e+00 1.824441631973e+00 1.898740913829e+00 1.761657999348e+00 1.493621303969e+00 1.296997900443e+00 1.371827123596e+00 1.628565844394e+00 1.835007695210e+00 1.861129929162e+00 1.701057361161e+00 1.466985772406e+00 1.365795462830e+00 1.508200473711e+00 1.742672965935e+00 1.872342033701e+00 1.806112336982e+00 1.569859378950e+00 1.315886982950e+00 1.284036981809e+00 1.514705352764e+00 1.779560799707e+00 1.890731366322e+00 1.784032112988e+00 1.510118208972e+00 1.250629847551e+00 1.264714303602e+00 1.544815456867e+00 1.832776050697e+00 1.953764536987e+00 1.857951588630e+00 1.602059013836e+00 1.354588100914e+00 1.339669396860e+00 1.569073022208e+00 1.828609577272e+00 1.953833783799e+00 1.891348810720e+00 1.679790717446e+00 1.438866626371e+00 1.331753141805e+00 1.419096315845e+00 1.580228553908e+00 1.674735961280e+00 1.641753786797e+00 1.496914772182e+00 1.314278598905e+00 1.195425446814e+00 1.195396697385e+00 1.265328674782e+00 1.316863684980e+00 1.299326866411e+00 1.214564770251e+00 1.107906073157e+00 1.047663295282e+00 1.076940884298e+00 1.169936077076e+00 1.260466559466e+00 1.293290900054e+00 1.244718112081e+00 1.129378747311e+00 1.007034426894e+00 9.695182548715e-01 1.057721285337e+00 1.200455670216e+00 1.293414115974e+00 1.268866283702e+00 1.112083764348e+00 8.748402515213e-01 7.102735943314e-01 7.965344946353e-01 1.027349984065e+00 1.199407532858e+00 1.209209793640e+00 1.031127772989e+00 7.099152473391e-01 4.308927114073e-01 5.831195451072e-01 9.159011701705e-01 1.132389613723e+00 1.144203669531e+00 9.429099963139e-01 5.975559600391e-01 3.902514613318e-01 6.795220951196e-01 1.028869195717e+00 1.214777775787e+00 1.176760896796e+00 9.353746084174e-01 6.290548203342e-01 6.303524372756e-01 9.762324847475e-01 1.294400421936e+00 1.417618324811e+00 1.295117042704e+00 9.570724197275e-01 5.563558629422e-01 5.785115279119e-01 9.904573936971e-01 1.323516268806e+00 1.432069345204e+00 1.285373182220e+00 9.356060001696e-01 5.729665097652e-01 6.506508671078e-01 1.027346239841e+00 1.303356764652e+00 1.355956046394e+00 1.177027874548e+00 8.575142884745e-01 6.593401909194e-01 8.529099480428e-01 1.177667755724e+00
 9.642372135469e-01 9.228226071254e-01 8.860073655965e-01 8.910996715689e-01 9.508801850152e-01 1.038522746870e+00 1.110621561700e+00 1.138939429793e+00 1.076859834077e+00 9.701440021495e-01 9.061118556912e-01 9.309255627750e-01 9.974821660407e-01 1.036033134149e+00 1.023231119847e+00 9.854768451990e-01 9.649479312223e-01 9.723640897836e-01 9.774615821992e-01 9.508596703468e-01 9.018548285919e-01 8.764653289387e-01 9.065643314160e-01 9.598820538151e-01 9.699401542505e-01 8.941233087939e-01 7.428736443186e-01 5.957789819315e-01 5.790528719319e-01 6.908536337595e-01 7.984091103601e-01 8.202494775311e-01 7.508120301006e-01 6.480555428311e-01 6.082361814198e-01 6.645585721575e-01 7.390745414719e-01 7.566146824984e-01 7.036516218120e-01 6.274211500525e-01 6.075654381732e-01 6.676725609969e-01 7.434752225211e-01 7.734332999551e-01 7.467136083200e-01 6.995205965114e-01 6.837996017401e-01 7.164723025523e-01 7.653697358558e-01 7.945733467815e-01 7.404009064978e-01 6.509232471373e-01 6.045571176713e-01 6.608466210333e-01 7.605642908856e-01 8.126694982694e-01 7.745665497582e-01 6.599608852552e-01 5.373125097230e-01 5.050030283172e-01 5.731827540625e-01 6.507629087352e-01 6.793892649169e-01 6.599227446350e-01 6.277591188754e-01 6.136662054827e-01 6.090294452871e-01 5.802941233515e-01 5.119879493050e-01 4.332811420279e-01 4.117534712021e-01 4.675201765432e-01 5.309713542483e-01 5.367101646826e-01 4.621635164350e-01 3.264935081830e-01 2.093315188333e-01 2.520347275899e-01 3.697755071591e-01 4.471478414957e-01 4.616228917712e-01 4.327132118121e-01 4.016832584994e-01 3.986956756226e-01 4.124821130945e-01 4.149495715865e-01 4.006561946256e-01 3.925112817798e-01 4.131220532307e-01 4.575880205153e-01 5.122735844340e-01 5.383265900179e-01 5.250937275109e-01 5.039451122474e-01 4.962303345977e-01 5.124106929786e-01 5.366160563937e-01 5.434758178358e-01 5.046989947350e-01 4.247852870507e-01 3.591739508376e-01 3.722561120295e-01 4.404377344412e-01 4.918140902991e-01 4.899890671175e-01 4.412055060283e-01 3.884678160568e-01 3.857740027646e-01 4.313559130604e-01 4.714119373946e-01 4.665119597763e-01 4.105436081737e-01 3.270265037163e-01 2.623626845406e-01 2.523277309441e-01 2.696589385009e-01 2.709950820792e-01 2.499561368447e-01 2.338851175674e-01 2.499798048244e-01 2.817890874719e-01 2.932254456659e-01 2.662910008943e-01 2.112762900451e-01 1.749479814123e-01 2.069677723596e-01 2.692652259755e-01 3.113423571819e-01 3.189294206945e-01 3.065262162125e-01 3.067522460029e-01 3.391874875350e-01 3.864069497380e-01 4.192358165831e-01 4.224209351481e-01 3.987254840468e-01 3.634302310680e-01 3.343433241806e-01 3.463841895313e-01 3.557950806514e-01 3.221709340995e-01 2.750089788905e-01 2.251434493174e-01 1.984541138917e-01 2.190112084632e-01 2.704212481723e-01 3.201085677597e-01 3.477402584124e-01 3.451516731054e-01 3.116232084690e-01 2.532002988485e-01 1.894080129788e-01 1.691541791788e-01 2.230236053616e-01 3.002094214925e-01 3.546963501761e-01 3.637630527280e-01 3.220149354051e-01 2.464428815501e-01 1.967680853596e-01 2.471332097815e-01 3.455623008248e-01 4.213746181443e-01 4.455425979153e-01 4.164100601574e-01 3.583996153690e-01 3.216217469110e-01 3.449931599543e-01 4.001205302616e-01 4.351744284097e-01 4.241694485143e-01 3.734361112276e-01 3.254179709132e-01 3.424514903420e-01 4.247583895594e-01 5.135763941848e-01 5.655147866389e-01 5.649470586900e-01 5.189659522471e-01 4.525367025645e-01 3.982518949553e-01 3.733750356896e-01 3.625933804138e-01 3.383978459168e-01 2.915491896649e-01 2.329345521716e-01 2.268194147182e-01 2.822588939817e-01 3.379193176666e-01 3.494720242909e-01 3.105716357211e-01 2.763207766570e-01 3.019267377142e-01 3.743179254635e-01 4.293741831143e-01 4.287470086670e-01 3.743386341757e-01 3.185743240345e-01 3.461342427924e-01 4.453572868018e-01 5.311928721645e-01 5.530532567387e-01 5.065377677197e-01 4.371552121616e-01 4.318450581336e-01 5.179020158533e-01 6.211235575959e-01 6.799741810254e-01 6.870514300958e-01 6.833412851086e-01 7.228711713735e-01 8.077656393287e-01 8.841282787120e-01 9.020609527990e-01 8.563140510288e-01 7.992677441808e-01 8.123219915105e-01 9.093901827448e-01 1.010881011508e+00 1.034477493658e+00 9.510002495556e-01 8.034051113261e-01 7.157216211965e-01 7.929856859670e-01 9.502003452749e-01 1.047542643129e+00 1.020328675646e+00 8.881486568357e-01 7.594250008809e-01 7.780291427555e-01 9.220996053420e-01 1.058159428256e+00 1.074566993392e+00 9.673958695947e-01 7.395896510621e-01 5.489366852805e-01 6.248432369466e-01 8.328462577025e-01 9.461800189670e-01 8.867648463834e-01 6.797097263516e-01 4.748292702760e-01 5.417223512213e-01 7.674235062876e-01 9.063062826864e-01 8.799665934319e-01 7.189881750573e-01 5.758731663844e-01 6.553558198891e-01 8.576919667910e-01 9.796205098512e-01 9.407142186294e-01 7.687172935253e-01 6.194432010233e-01 7.046376943555e-01 9.234458746295e-01 1.063114296358e+00 1.035475637237e+00 8.632046263471e-01 6.970162700057e-01 7.623535975960e-01 9.931036803928e-01 1.165371268851e+00 1.174684361131e+00 1.032755300384e+00 8.684946378539e-01 8.816673152488e-01 1.067919912486e+00 1.226210961583e+00 1.225111973264e+00 1.045404946316e+00 7.835921723661e-01 6.823967512789e-01 8.710522244172e-01 1.089547111586e+00 1.195471416929e+00 1.153404338492e+00 9.782646617111e-01 7.578677108261e-01 6.868410339743e-01 8.667359098138e-01 1.090143971663e+00 1.183436304911e+00 1.123835321618e+00 9.787780174949e-01 8.964387920826e-01 9.768245345446e-01 1.125258828500e+00 1.204279774832e+00 1.164822405047e+00 1.057555666293e+00 1.007295813224e+00 1.092163125026e+00 1.232003075219e+00 1.303268256147e+00 1.253694564151e+00 1.127141510483e+00 1.052884831967e+00 1.133615546035e+00 1.298116092188e+00 1.404114641418e+00 1.375153026263e+00 1.230195728935e+00 1.085436138449e+00 1.090678616063e+00 1.238635038862e+00 1.372353627530e+00 1.373030174351e+00 1.219730680560e+00 9.994036577793e-01 9.068350136190e-01 1.049386351637e+00 1.259107896142e+00 1.359355279792e+00 1.289047050297e+00 1.097136023972e+00 9.497925818602e-01 1.027843714645e+00 1.251353812553e+00 1.416879278570e+00 1.415051043047e+00 1.244593583096e+00 1.015465588083e+00 9.418028854883e-01 1.107703556886e+00 1.317310416186e+00 1.393916092155e+00 1.279376459306e+00 1.022463822824e+00 8.001500664672e-01 8.517003432034e-01 1.085276307823e+00 1.250918526578e+00 1.237792325401e+00 1.056829070889e+00 8.408752755989e-01 8.290184928176e-01 1.044173956835e+00 1.252018028288e+00 1.304934705664e+00 1.176560382690e+00 9.476123845537e-01 8.136956686520e-01 9.202192583097e-01 1.107906065640e+00 1.184358796101e+00 1.082845263198e+00 8.518711335887e-01 6.806218056922e-01 7.897230656761e-01 1.028482996505e+00 1.167868972068e+00 1.121721895585e+00 9.148648750249e-01 6.976837178390e-01 7.255844328595e-01 9.547270884172e-01 1.128650559324e+00 1.122307974629e+00 9.226444657545e-01 6.243984156649e-01 4.531269889337e-01 5.954484458174e-01 8.182001379772e-01 9.410962618318e-01 9.125729287405e-01 7.404240000860e-01 4.889633709019e-01 3.354575827541e-01 4.899207123088e-01 7.057333671679e-01 7.909114938329e-01 7.160665509024e-01 5.365784233747e-01 4.336371181706e-01 5.750196865035e-01 7.755331738162e-01 8.725928764318e-01 8.179935155515e-01 6.398528774834e-01 4.605499537816e-01 4.910540181833e-01 6.715240089146e-01 7.982076003640e-01 7.912509531998e-01 6.520777806742e-01 4.495065966717e-01 3.516629894369e-01 4.599796018533e-01 5.842782137054e-01 6.107797410055e-01 5.292740871345e-01 3.983661435660e-01 3.463420946049e-01 4.239990301429e-01 5.022049424391e-01 4.959793987405e-01 4.028132013194e-01 3.080235432316e-01 3.663997128161e-01 5.204747807156e-01 6.287842713384e-01 6.300263052568e-01 5.178828874407e-01 3.410790692964e-01 2.626961212079e-01 4.012977463197e-01 5.517950892967e-01 6.065077964389e-01 5.397987827717e-01 3.684111944882e-01 1.561945088881e-01 1.883686598968e-01 3.733255061206e-01 4.824390188865e-01 4.819161520678e-01 3.770225913552e-01 2.018918961875e-01 7.426538494483e-02 2.192219045051e-01 3.380966374049e-01 3.757248001272e-01 3.356562639618e-01 2.562077896692e-01 2.167490864103e-01 2.616098428127e-01 3.190875678182e-01 3.370647780402e-01 3.160765976505e-01 2.928451516851e-01 3.046472361234e-01 3.354218663950e-01 3.401433059360e-01 2.983777844891e-01 2.395161016848e-01 2.513304023282e-01 3.454401064286e-01 4.302400405222e-01 4.444286924093e-01 3.677217438602e-01 2.283063911893e-01 1.959888426228e-01 3.682091940759e-01 5.333733790224e-01 6.042617810486e-01 5.508425693734e-01 3.864123425537e-01 2.129043875647e-01 3.189912194604e-01 5.369773832197e-01 6.719812478336e-01 6.914075822705e-01 6.186189796395e-01 5.086775546423e-01 4.869481869202e-01 6.262440947225e-01 8.268522578378e-01 9.845208702367e-01 1.045208364174e+00 9.898802259732e-01 7.901695403478e-01 6.247106312093e-01 6.856705041625e-01 8.975355500461e-01 1.059466559264e+00 1.066210878759e+00 9.014532026381e-01 6.379774690971e-01 5.020677489685e-01 6.806625811195e-01 9.152285433588e-01 1.017659774048e+00 9.402475550764e-01 7.236650172084e-01 5.195908415744e-01 5.655060096128e-01 7.604546951666e-01 8.737373208754e-01 8.259152745838e-01 6.419553863773e-01 4.656612610665e-01 5.304289544285e-01 7.269152949252e-01 8.341741063733e-01 7.747426444475e-01 5.720772807210e-01 3.976788276651e-01 5.447657866730e-01 8.130760129815e-01 9.724669829682e-01 9.507774268987e-01 7.643832508504e-01 5.405659347838e-01 5.568035868504e-01 7.970134224088e-01 9.920996029106e-01 1.028158089853e+00 9.015764974216e-01 7.062067930421e-01 6.410292939413e-01 7.857677637460e-01 9.507425016244e-01 9.930141656407e-01 8.834387849890e-01 6.904835149904e-01 5.927830227899e-01 7.124558365837e-01 8.884971586692e-01 9.700731888621e-01 9.209140693705e-01 7.930833145242e-01 7.071590240250e-01 7.478005053871e-01 8.377580459728e-01 8.619029684728e-01 7.822428079098e-01 6.512564073819e-01 6.006991800576e-01 6.965819777540e-01 8.246877954917e-01 8.757505101455e-01 8.267578334074e-01 7.361358331137e-01 7.145757737202e-01 8.010887633947e-01 9.032285270468e-01 9.271369781341e-01 8.482683698432e-01 7.217117630067e-01 6.734333391139e-01 7.721190874747e-01 9.193242072206e-01 1.006609303423e+00 1.000615461524e+00 9.384812806806e-01 9.039915169581e-01 9.547783117302e-01 1.054077529393e+00 1.124801332623e+00 1.133431918509e+00 1.135720713675e+00 1.166404234441e+00 1.219658257867e+00 1.266572546207e+00 1.285680482074e+00 1.277398974903e+00 1.256678469360e+00 1.217391418903e+00 1.170084087526e+00 1.147930878084e+00 1.187462445521e+00 1.273847074930e+00 1.350619276201e+00 1.364869468562e+00 1.301691321566e+00 1.202810253132e+00 1.160338643200e+00 1.240019034812e+00 1.391696575205e+00 1.504913412355e+00 1.504456452223e+00 1.388551400474e+00 1.242375705182e+00 1.209140243523e+00 1.340818596835e+00 1.519354481152e+00 1.609055978304e+00 1.556574174380e+00 1.405964263360e+00 1.286799812758e+00 1.319827289999e+00 1.463661436136e+00 1.575137629922e+00 1.564067323437e+00 1.438080664042e+00 1.292871109990e+00 1.250083292904e+00 1.324990424040e+00 1.413297199281e+00 1.430662588084e+00 1.382848468225e+00 1.346017531082e+00 1.382283879141e+00 1.458876663730e+00 1.491738615690e+00 1.442779440904e+00 1.362949591461e+00 1.359584431021e+00 1.468969773306e+00 1.622510037233e+00 1.732080838372e+00 1.721509030088e+00 1.584308673899e+00 1.380072646425e+00 1.336509698761e+00 1.520714527687e+00 1.758220544789e+00 1.848327769455e+00 1.719742740184e+00 1.463985529055e+00 1.342657975819e+00 1.538999967988e+00 1.846905472897e+00 1.999438250581e+00 1.890845732460e+00 1.591474759571e+00 1.367837917361e+00 1.502621624517e+00 1.835142297699e+00 2.040199181915e+00 1.968667763232e+00 1.663191364649e+00 1.378660853329e+00 1.466115024873e+00 1.829759311658e+00 2.105899003419e+00 2.108970955796e+00 1.852290393890e+00 1.544009852116e+00 1.518126392546e+00 1.802771548234e+00 2.077161802442e+00 2.129178699171e+00 1.953175722700e+00 1.730618269718e+00 1.724419326076e+00 1.950053917989e+00 2.153966783898e+00 2.147927343780e+00 1.933140045676e+00 1.712729905292e+00 1.768875185931e+00 2.072699959529e+00 2.327426197182e+00 2.321058094106e+00 2.110612721566e+00 1.798014863169e+00 1.629294231332e+00 1.792337873081e+00 2.072808325109e+00 2.187919332084e+00 2.034103084546e+00 1.707338365751e+00 1.504468622482e+00 1.674322687370e+00 2.007171914231e+00 2.188042674299e+00 2.093634119462e+00 1.798160197374e+00 1.565596326807e+00 1.662623586677e+00 1.955118663171e+00 2.135300541837e+00 2.060929475945e+00 1.790503887475e+00 1.573212184392e+00 1.666867027911e+00 1.949284872855e+00 2.118186449919e+00 2.022806011773e+00 1.710868241734e+00 1.444534775987e+00 1.545553486809e+00 1.886639736353e+00 2.111455411758e+00 2.036610611155e+00 1.671962552775e+00 1.243178040583e+00 1.213675334295e+00 1.611610643936e+00 1.967592427933e+00 2.036021185285e+00 1.788323491051e+00 1.376324162244e+00 1.164809891393e+00 1.396999754175e+00 1.733908751597e+00 1.905823218412e+00 1.904105811947e+00 1.742079983662e+00 1.521578224525e+00 1.370318407266e+00 1.368997145855e+00 1.483752882275e+00 1.585320416434e+00 1.582500448865e+00 1.473088636337e+00 1.337385338278e+00 1.288858555813e+00 1.361285469027e+00 1.469400945016e+00 1.516669479126e+00 1.470566338485e+00 1.367789606238e+00 1.286315135870e+00 1.282250544891e+00 1.333615901650e+00 1.373848431252e+00 1.361259616926e+00 1.304077135842e+00 1.245556976459e+00 1.224522599030e+00 1.238474623799e+00 1.252753069492e+00 1.242116365063e+00 1.214609684724e+00 1.202009229706e+00 1.225509798623e+00 1.269329625108e+00 1.294493972686e+00 1.272553378993e+00 1.206150247731e+00 1.130212448723e+00 1.092531981810e+00 1.115041562870e+00 1.172914053949e+00 1.221776423052e+00 1.233354526193e+00 1.208793522426e+00 1.175097475206e+00 1.168591323247e+00 1.208901419869e+00 1.294243604215e+00 1.388413051503e+00 1.460510099824e+00 1.478082773473e+00 1.398141233453e+00 1.203807883472e+00 1.047118427726e+00 1.102094139588e+00 1.310524517783e+00 1.478162072025e+00 1.495089050898e+00 1.363421497408e+00 1.188605589232e+00 1.134509633121e+00 1.246860599283e+00 1.385749691656e+00 1.416373689548e+00 1.304093076942e+00 1.118953235103e+00 1.014834384224e+00 1.088851490608e+00 1.234541889523e+00 1.301409458433e+00 1.227717498678e+00 1.048278682810e+00 8.852228672196e-01 8.756997198168e-01 9.868328555982e-01 1.069482383008e+00 1.039908122153e+00 9.076642636059e-01 7.606557787870e-01 7.146817225827e-01 7.696587121451e-01 8.064193237227e-01 7.426080725863e-01 5.800087693180e-01 4.177042078079e-01 4.390383303428e-01 5.922581974727e-01 6.934704175256e-01 6.705877491976e-01 5.302148526451e-01 3.556495930822e-01 3.471931748724e-01 5.199719567806e-01 6.636099997637e-01 7.149092175082e-01 6.742364152879e-01 5.590429482818e-01 3.869034889806e-01 2.222942875967e-01 2.358739076450e-01 3.417151331981e-01 4.264113582611e-01 4.783293172334e-01 5.034335873308e-01 4.953528935027e-01 4.393338428503e-01 3.416057652644e-01 2.823325509317e-01 3.756919405316e-01 5.337932152786e-01 6.373643673198e-01 6.272135606183e-01 4.926770065929e-01 2.977881008740e-01 3.120952946022e-01 5.540213133706e-01 7.539787482149e-01 8.153289712137e-01 7.157571076489e-01 5.080459550775e-01 4.042328992777e-01 6.046525690157e-01 8.583371180331e-01 9.904411642018e-01 9.458633798516e-01 7.438521840263e-01 4.985955317364e-01 4.776064565722e-01 6.902807295721e-01 8.602345194427e-01 8.765662462157e-01 7.376189977740e-01 5.338697400847e-01 4.748802684520e-01 6.263023634015e-01 7.685018016043e-01 7.793700119207e-01 6.518756416774e-01 4.828434491773e-01 5.001930506455e-01 6.664495155197e-01 7.967227471051e-01 8.117084027661e-01 6.405072362778e-01 3.310918879620e-01 2.427211106170e-01 5.799260078892e-01 8.398714972720e-01 9.112651711890e-01 7.704886670121e-01 4.578803395272e-01 1.605554532115e-01 4.463596176154e-01 7.462570358661e-01 8.748047102155e-01 8.011281486214e-01 5.573612192808e-01 2.566798347253e-01 2.962324825279e-01 5.376279856454e-01 6.540965572060e-01 5.989779542235e-01 4.110847990580e-01 2.702813296317e-01 4.308494575875e-01 6.370613378923e-01 7.246242356458e-01 6.647758399163e-01 5.141256124290e-01 4.459370554018e-01 5.853833659656e-01 7.665118860597e-01 8.534533474736e-01 8.147207146332e-01 6.996201582730e-01 6.309774794127e-01 7.008093916308e-01 8.296326169696e-01 9.037398277094e-01 8.844525718962e-01 8.082869722976e-01 7.643735129813e-01 8.139724163032e-01 9.115055093774e-01 9.740747260583e-01 9.606196769060e-01 8.819541887124e-01 7.867243228772e-01 7.329519139870e-01 7.438671991510e-01 7.947124910139e-01 8.503521644370e-01 8.873158020765e-01 8.887584010260e-01 8.443614529291e-01 7.662196719696e-01 7.085444010358e-01 7.436119958502e-01 8.653420088973e-01 9.872087963235e-01 1.034985013838e+00 9.909357968597e-01 9.087991140417e-01 8.974991325925e-01 1.007051835817e+00 1.151622093055e+00 1.222549579767e+00 1.176516740389e+00 1.058396054934e+00 9.958083859290e-01 1.086150772840e+00 1.251479734081e+00 1.348885985887e+00 1.302946801996e+00 1.134825770602e+00 9.717767231250e-01 9.843058426010e-01 1.152179269218e+00 1.295285963998e+00 1.298859030460e+00 1.159429898611e+00 9.834047348386e-01 9.468914857829e-01 1.084923022232e+00 1.252011645376e+00 1.342645027602e+00 1.302406918074e+00 1.148242153502e+00 9.763365601805e-01 9.410435137868e-01 1.086960097778e+00 1.254147484690e+00 1.290545922669e+00 1.149674421201e+00 9.425016966464e-01 9.066758608492e-01 1.115421068810e+00 1.348349086617e+00 1.437445600409e+00 1.349417693977e+00 1.172312746805e+00 1.090320875942e+00 1.205535219656e+00 1.384476769900e+00 1.466463500614e+00 1.404078259460e+00 1.267785678389e+00 1.204769286709e+00 1.290223926016e+00 1.423526150002e+00 1.476445537401e+00 1.418243340199e+00 1.330689823981e+00 1.343166435440e+00 1.474189217795e+00 1.600059771553e+00 1.604609342750e+00 1.472236469222e+00 1.312822643606e+00 1.309584810957e+00 1.494009115671e+00 1.690052227235e+00 1.740213447298e+00 1.606257908089e+00 1.386256265317e+00 1.297749033731e+00 1.460543840874e+00 1.704440435838e+00 1.824108575995e+00 1.744070147640e+00 1.533799355351e+00 1.401297241151e+00 1.527676106509e+00 1.840789091774e+00 2.146757307010e+00 2.293531157890e+00 2.232527697764e+00 2.008201558535e+00 1.709570942459e+00 1.580649143050e+00 1.766104854073e+00 2.052201841579e+00 2.189968568163e+00 2.090483271566e+00 1.831818172185e+00 1.642514457242e+00 1.729507013764e+00 1.983683538439e+00 2.150354438893e+00 2.098156799119e+00 1.867069933346e+00 1.663962007600e+00 1.726458577325e+00 1.995432912256e+00 2.205164730451e+00 2.186810658522e+00 1.942709581775e+00 1.662496767014e+00 1.656473807692e+00 1.961762416471e+00 2.277279183296e+00 2.368750635513e+00 2.180527722751e+00 1.836466221729e+00 1.635406554040e+00 1.798046429490e+00 2.112875148149e+00 2.272764741232e+00 2.150118862053e+00 1.809775662935e+00 1.521057290794e+00 1.607209828430e+00 1.948476006422e+00 2.189194441515e+00 2.145963236431e+00 1.832167665772e+00 1.465477326268e+00 1.428493178513e+00 1.755802037124e+00 2.050818286032e+00 2.115040056000e+00 1.965002604983e+00 1.644437844558e+00 1.263972636736e+00 1.084226913423e+00 1.287690494858e+00 1.562797312761e+00 1.645354259390e+00 1.471004129681e+00 1.130113192242e+00 8.871316780205e-01 1.007942630793e+00 1.271242163547e+00 1.397804533320e+00 1.311727655493e+00 1.085109080511e+00 9.161788019191e-01 9.776806145618e-01 1.143823024834e+00 1.220459046781e+00 1.156893832754e+00 1.037232271658e+00 1.013082122927e+00 1.116854537370e+00 1.212088504045e+00 1.183891505922e+00 1.033868599315e+00 8.961317631884e-01 9.454781051632e-01 1.125212993783e+00 1.239100377378e+00 1.183856169050e+00 9.858835904032e-01 8.173762669204e-01 8.914799224662e-01 1.101071374480e+00 1.209471423066e+00 1.112199240507e+00 8.427646322493e-01 6.232739614786e-01 7.755583941898e-01 1.074405989344e+00 1.227018140442e+00 1.145792425318e+00 8.920976528467e-01 7.285610667983e-01 9.381053475024e-01 1.263860278550e+00 1.425052917501e+00 1.325378077221e+00 1.013469061338e+00 7.533084516690e-01 9.422314943928e-01 1.329309787483e+00 1.557703637715e+00 1.500805965035e+00 1.178189407201e+00 7.870992643128e-01 8.058473128836e-01 1.200247290554e+00 1.500046888401e+00 1.523569020078e+00 1.256705839981e+00 8.253145936075e-01 6.232369589418e-01 9.325148242995e-01 1.258064493976e+00 1.349673078744e+00 1.174759048331e+00 8.397613226847e-01 6.517821555053e-01 8.572482802639e-01 1.113658128412e+00 1.173037228936e+00 9.856152514640e-01 6.340125901705e-01 4.482253535327e-01 7.291108293343e-01 1.019614464267e+00 1.101360584596e+00 9.386767952784e-01 6.034568459384e-01 3.801729702979e-01 6.308500776427e-01 9.172160741800e-01 1.009779935354e+00 9.090143010156e-01 6.718166194581e-01 3.944695855256e-01 3.615382536271e-01 6.008380537540e-01 7.990902542229e-01 8.381492256136e-01 6.889125707072e-01 4.050632534402e-01 1.480173417317e-01 3.402682292840e-01 5.486454890485e-01 6.207763743841e-01 5.535697053112e-01 3.963913694710e-01 2.540888085102e-01 2.560419544249e-01 3.136745647194e-01 3.061808850583e-01 2.260224817620e-01 1.511575992221e-01 2.023354668175e-01 2.807081995683e-01 2.999912068308e-01 2.651675841291e-01 2.540333462866e-01 3.289557600959e-01 4.188887229941e-01 4.478048556558e-01 3.941743038359e-01 3.078229411907e-01 3.292901726892e-01 4.715927039856e-01 5.961478960494e-01 6.225290163317e-01 5.291276621229e-01 3.502771475788e-01 2.321761492145e-01 3.542237641985e-01 5.002016401676e-01 5.372620894731e-01 4.377003620134e-01 2.310459443504e-01 1.373023029314e-01 3.670832376259e-01 5.450114020979e-01 5.912925041602e-01 5.144869534509e-01 3.533597461159e-01 1.771605617137e-01 2.544290648661e-01 4.444837023514e-01 5.390004122939e-01 5.007976063269e-01 3.539929503923e-01 2.361350041261e-01 3.674455946402e-01 5.559323780491e-01 6.525426302629e-01 6.205558438442e-01 4.911097621432e-01 3.921154050939e-01 4.818472862115e-01 6.519192806872e-01 7.505056299252e-01 7.195354859665e-01 5.654111231481e-01 3.623191898892e-01 3.100455697642e-01 4.616043859246e-01 5.905673133688e-01 6.078151124791e-01 5.118111819372e-01 3.639285510144e-01 3.067818722153e-01 3.995716738465e-01 4.910031769506e-01 4.986839060046e-01 4.295983634007e-01 3.705743591213e-01 4.319286505323e-01 5.617533863699e-01 6.489057843442e-01 6.415934718381e-01 5.466299749440e-01 4.377587817165e-01 4.455036130486e-01 5.729233080228e-01 6.960470131061e-01 7.464318805134e-01 7.249143847536e-01 7.190775198193e-01 8.011058470612e-01 9.466382209615e-01 1.046562081561e+00 1.056966669478e+00 9.844069317785e-01 9.171080709323e-01 9.598206942565e-01 1.096719018386e+00 1.212211139684e+00 1.218136235661e+00 1.102861607037e+00 9.482452240260e-01 9.152738418182e-01 1.064499339847e+00 1.252621904946e+00 1.334899868641e+00 1.257547558624e+00 1.065366018754e+00 9.146677518982e-01 9.786258071167e-01 1.179477816682e+00 1.316959638142e+00 1.287396901919e+00 1.108198942461e+00 9.381284969241e-01 1.011443013436e+00 1.279656932474e+00 1.497739596712e+00 1.519148894936e+00 1.322607615337e+00 1.030182508436e+00 9.517527409887e-01 1.228909553201e+00 1.555188802643e+00 1.691440801830e+00 1.562172234034e+00 1.232777980234e+00 9.636081187152e-01 1.105979597480e+00 1.471675046723e+00 1.707757182498e+00 1.670313649240e+00 1.376262424758e+00 1.036795878856e+00 1.054159143940e+00 1.408820457344e+00 1.762517048684e+00 1.913073179204e+00 1.792386260465e+00 1.428863258403e+00 9.287001672163e-01 7.406235354006e-01 1.154186113394e+00 1.554927476734e+00 1.662394918236e+00 1.434098358557e+00 9.956617970039e-01 7.703102341479e-01 1.115584966546e+00 1.528816397125e+00 1.695425973399e+00 1.556493431777e+00 1.225216686432e+00 1.023847415093e+00 1.225571908955e+00 1.547052814979e+00 1.683667679986e+00 1.551510575787e+00 1.252133827084e+00 1.087484035268e+00 1.286822584040e+00 1.588473042751e+00 1.706153588445e+00 1.551567851447e+00 1.217282650024e+00 1.016566067986e+00 1.228860802714e+00 1.569370760985e+00 1.725162848897e+00 1.598357018301e+00 1.266223974009e+00 1.016321018433e+00 1.175266674748e+00 1.517593595603e+00 1.708084102510e+00 1.631905673309e+00 1.351220853840e+00 1.113046577223e+00 1.210468229361e+00 1.505479219812e+00 1.692217160036e+00 1.653521601276e+00 1.508210865648e+00 1.409905090723e+00 1.495904119093e+00 1.672908213063e+00 1.812931241760e+00 1.798321816373e+00 1.675053380911e+00 1.589567843887e+00 1.657411527500e+00 1.818104786506e+00 1.927638516802e+00 1.915805771202e+00 1.827411872576e+00 1.779697321093e+00 1.841634870241e+00 1.948641019324e+00 1.990038016094e+00 1.928191457062e+00 1.832540428504e+00 1.821697995786e+00 1.925830275602e+00 2.042556594926e+00 2.061978561274e+00 1.972716629599e+00 1.878721394972e+00 1.912299364117e+00 2.068681325010e+00 2.203959970519e+00 2.197422080341e+00 2.051462987027e+00 1.907641220732e+00 1.945951831000e+00 2.158083929067e+00 2.350454971304e+00 2.364219474725e+00 2.181456595678e+00 1.943915692471e+00 1.888212087600e+00 2.085907652628e+00 2.338271704028e+00 2.444058775364e+00 2.350184993780e+00 2.155694578292e+00 2.046986191992e+00 2.118907614189e+00 2.257581497310e+00 2.300839430834e+00 2.204069029962e+00 2.068612604032e+00 2.054845404515e+00 2.189809139378e+00 2.322910215427e+00 2.306193413345e+00 2.123049684484e+00 1.916115954383e+00 1.898915056266e+00 2.092606805994e+00 2.283824530661e+00 2.287099682980e+00 2.075778805459e+00 1.804347259485e+00 1.743506906070e+00 1.962121744361e+00 2.212391273585e+00 2.271167091330e+00 2.093751217089e+00 1.822567695015e+00 1.729264862546e+00 1.915517634254e+00 2.148311787024e+00 2.188288646269e+00 1.970303030828e+00 1.625534037996e+00 1.469382588279e+00 1.676107525645e+00 1.971428526332e+00 2.068387809307e+00 1.880077435650e+00 1.513452203767e+00 1.279380632857e+00 1.436367524232e+00 1.732758188594e+00 1.846881751617e+00 1.673811211716e+00 1.308630052886e+00 1.074248627499e+00 1.284539180729e+00 1.697880050793e+00 1.970208027828e+00 1.966172836096e+00 1.686102881814e+00 1.268608630899e+00 1.070605159103e+00 1.337188666780e+00 1.734560119329e+00 1.903601000490e+00 1.749493510895e+00 1.376157067440e+00 1.142587934877e+00 1.398013477134e+00 1.825054907626e+00 2.054500773796e+00 1.960538897570e+00 1.607429298436e+00 1.278432363937e+00 1.374812613361e+00 1.768931941742e+00 2.057431530964e+00 2.053765665568e+00 1.763856058617e+00 1.372133944843e+00 1.239675594024e+00 1.491602660441e+00 1.782568397303e+00 1.860790075224e+00 1.682019746166e+00 1.368288351617e+00 1.191480746492e+00 1.327129862640e+00 1.559474412267e+00 1.643526164631e+00 1.504840831052e+00 1.219469674154e+00 1.005757628565e+00 1.069235248729e+00 1.264004195065e+00 1.348025362439e+00 1.233431952197e+00 9.809037596903e-01 8.132866437734e-01 9.500922472184e-01 1.209002591944e+00 1.347549481152e+00 1.274019052166e+00 1.012559786456e+00 7.150050994668e-01 6.929682170058e-01 9.506630475326e-01 1.172908075741e+00 1.217676672560e+00 1.074723923653e+00 8.348780888305e-01 7.037074713213e-01 8.236683222835e-01 1.012984657567e+00 1.088553976178e+00 9.919380675683e-01 7.544330919796e-01 5.045015786360e-01 4.890220362964e-01 6.689236559444e-01 7.893133254526e-01 7.582475698071e-01 5.882684464800e-01 3.941660945867e-01 4.239716736214e-01 6.203225709690e-01 7.494095304546e-01 7.277191510935e-01 5.562782126225e-01 3.190738386705e-01 3.049986625864e-01 5.256468346720e-01 6.790847633415e-01 6.801548104068e-01 5.346692340752e-01 3.520007569719e-01 4.075986167095e-01 6.354843947781e-01 7.916717199577e-01 7.888289237724e-01 6.227943335959e-01 3.866657092772e-01 3.968906184916e-01 6.562119091695e-01 8.895034221317e-01 1.002313797254e+00 9.654975851984e-01 7.726482169920e-01 5.292573039326e-01 5.349630110771e-01 7.725277530960e-01 9.463782174766e-01 9.384242623590e-01 7.461231419218e-01 4.716229109117e-01 4.127938970453e-01 6.342509375325e-01 8.001901558890e-01 7.854118222555e-01 5.885530901073e-01 3.246012894164e-01 3.795549160979e-01 6.521506479567e-01 8.114112544659e-01 7.721683278307e-01 5.423656982191e-01 2.516026397466e-01 3.981491541446e-01 7.158550753321e-01 8.879787125769e-01 8.427470918754e-01 5.865720887039e-01 2.250870527015e-01 3.767333660304e-01 7.571426471195e-01 9.861871847801e-01 9.919041743277e-01 7.742664219171e-01 4.059385970775e-01 2.325533852631e-01 5.730127078062e-01 8.339044648748e-01 8.937088742219e-01 7.418434784189e-01 4.406853950417e-01 2.357851568425e-01 4.801689501307e-01 7.173284174255e-01 7.848533889346e-01 7.103502820018e-01 5.248908298901e-01 3.301375488703e-01 3.455619180816e-01 5.426920496087e-01 6.801573128854e-01 6.723655293390e-01 5.256934227500e-01 3.206901955248e-01 3.044489588620e-01 5.038545870785e-01 6.640010911307e-01 7.013066319269e-01 6.090056679358e-01 4.374552791310e-01 3.314997891037e-01 4.400698127127e-01 6.110541181418e-01 7.142364693301e-01 7.135526990772e-01 6.220552100059e-01 4.973771166145e-01 4.435930040610e-01 5.165826814112e-01 6.319451936937e-01 7.053023619826e-01 7.093806500775e-01 6.659284149034e-01 6.390841343644e-01 6.905712671199e-01 8.032463224998e-01 9.066306962563e-01 9.487367478301e-01 9.220336808523e-01 8.668118327212e-01 8.514807503199e-01 9.075869315460e-01 9.891306261271e-01 1.029057478099e+00 9.990987543575e-01 9.285697008255e-01 8.918415522005e-01 9.412465402251e-01 1.039660780015e+00 1.111577904110e+00 1.152183858365e+00 1.184630627360e+00 1.208782105560e+00 1.187818156487e+00 1.105969907176e+00 1.010211976038e+00 9.868337850626e-01 1.072717224035e+00 1.205644686078e+00 1.297139870983e+00 1.297240472613e+00 1.210039515087e+00 1.093685061069e+00 1.036610595787e+00 1.078418683683e+00 1.157772331780e+00 1.185991199406e+00 1.123402159286e+00 1.003284527303e+00 9.268557180566e-01 9.787476618298e-01 1.104319057022e+00 1.180857647413e+00 1.135412023779e+00 9.788953927258e-01 8.246937197633e-01 8.478598593444e-01 1.038137028067e+00 1.215359511276e+00 1.262381752939e+00 1.162629892764e+00 9.985286458017e-01 9.348895991187e-01 1.052853653387e+00 1.222154437850e+00 1.299973766406e+00 1.244959766845e+00 1.119667014946e+00 1.058821401704e+00 1.133691333455e+00 1.246354080973e+00 1.265758440565e+00 1.147805637784e+00 9.674780334133e-01 9.087950801520e-01 1.077825542083e+00 1.316554429252e+00 1.451676144151e+00 1.407628214418e+00 1.158421873334e+00 8.244065280750e-01 7.984196090171e-01 1.152665916070e+00 1.467172345995e+00 1.534038879144e+00 1.327342766041e+00 9.944729296591e-01 9.244645724841e-01 1.261164883172e+00 1.610385814858e+00 1.727933157520e+00 1.567380645861e+00 1.251978678333e+00 1.103830081608e+00 1.336596333810e+00 1.663394129055e+00 1.807527336668e+00 1.694265639156e+00 1.423817003235e+00 1.263912796482e+00 1.414349815462e+00 1.676147720214e+00 1.785707571826e+00 1.653485664563e+00 1.372425854269e+00 1.220350298136e+00 1.404333881975e+00 1.702304557056e+00 1.842870275170e+00 1.736474932325e+00 1.473276195967e+00 1.320579821950e+00 1.491198193338e+00 1.795229649636e+00 1.960895439358e+00 1.881469070092e+00 1.627844080057e+00 1.399818226178e+00 1.427322279460e+00 1.658022206380e+00 1.847722704258e+00 1.882678640838e+00 1.782649975908e+00 1.613409605013e+00 1.507840666535e+00 1.570778863202e+00 1.718014876947e+00 1.798440445112e+00 1.744129982910e+00 1.603112319158e+00 1.511442370743e+00 1.573073788826e+00 1.726569197492e+00 1.830084575291e+00 1.803289786267e+00 1.668738496393e+00 1.538353778696e+00 1.532751662051e+00 1.644529375637e+00 1.751037865197e+00 1.753596101204e+00 1.642016296602e+00 1.491666401333e+00 1.414120538837e+00 1.449030985255e+00 1.518854810518e+00 1.530756428698e+00 1.463263087708e+00 1.375426855568e+00 1.355773544356e+00 1.423547115537e+00 1.502877705167e+00 1.511879075636e+00 1.433280108078e+00 1.329524469362e+00 1.306392217704e+00 1.405504421715e+00 1.550445260476e+00 1.640017246960e+00 1.627167319412e+00 1.533016586665e+00 1.431787225083e+00 1.404117329841e+00 1.466170122487e+00 1.560179764375e+00 1.622061834318e+00 1.649015689983e+00 1.630548919037e+00 1.563853040815e+00 1.469207968760e+00 1.393901977535e+00 1.391183269231e+00 1.469819080082e+00 1.574924363440e+00 1.631906010903e+00 1.595204688612e+00 1.474472469115e+00 1.345903713689e+00 1.323564082169e+00 1.445528278263e+00 1.616052829619e+00 1.711419299463e+00 1.664669654094e+00 1.490958884456e+00 1.303924194960e+00 1.285662059671e+00 1.485884512123e+00 1.741641798632e+00 1.885951044409e+00 1.841854547631e+00 1.629325162921e+00 1.379235096594e+00 1.315957623410e+00 1.522920174980e+00 1.806991127421e+00 1.968267172122e+00 1.915524662912e+00 1.659258071121e+00 1.317174039808e+00 1.130403389275e+00 1.268904274084e+00 1.540052489145e+00 1.704783001021e+00 1.662933758821e+00 1.426417418025e+00 1.113404510993e+00 9.597627322286e-01 1.106044063154e+00 1.346270483658e+00 1.473312865056e+00 1.419279328905e+00 1.224839866353e+00 1.033468695377e+00 1.032677487421e+00 1.213965245874e+00 1.390479264962e+00 1.434769720664e+00 1.320582711773e+00 1.110363264035e+00 9.476126419491e-01 9.649370526537e-01 1.096733578648e+00 1.181498500662e+00 1.134220539288e+00 9.632332380723e-01 7.669857250677e-01 7.122580982845e-01 8.298507100464e-01 9.528555013354e-01 9.603455299319e-01 8.322743100939e-01 6.496335213585e-01 6.113602903879e-01 7.937042839263e-01 1.001366732757e+00 1.087404250537e+00 1.000764532045e+00 7.674809761500e-01 5.277405164465e-01 5.821601781187e-01 8.657330367545e-01 1.098840160584e+00 1.168905310802e+00 1.054902297201e+00 8.103163932982e-01 6.015514206313e-01 6.767049589707e-01 9.291298987045e-01 1.122463555853e+00 1.162178815236e+00 1.042975989928e+00 8.327881995895e-01 6.840308072189e-01 7.419026955549e-01 9.099845775002e-01 1.025288683467e+00 1.022922550808e+00 9.190282719194e-01 7.933103186870e-01 7.516051240289e-01 8.139237554067e-01 8.910407918174e-01 9.096051935522e-01 8.670697877359e-01 8.235112592653e-01 8.493208881347e-01 9.379816007852e-01 1.014702158411e+00 1.020758717077e+00 9.566546682173e-01 8.907618188605e-01 9.186121446203e-01 1.047022297910e+00 1.180239539883e+00 1.227196856044e+00 1.154204694191e+00 9.989942709971e-01 8.798682628655e-01 9.267420571013e-01 1.098347361183e+00 1.244970180435e+00 1.268471215399e+00 1.147140002031e+00 9.352652886670e-01 7.742683705573e-01 8.138939204759e-01 9.786895866442e-01 1.092997098487e+00 1.067955929703e+00 9.025585643135e-01 6.847266337591e-01 6.120831262540e-01 7.706147265549e-01 9.626064679070e-01 1.039004941259e+00 9.555262623233e-01 7.487448467051e-01 5.654236172501e-01 6.364646165553e-01 8.777996935088e-01 1.070360776512e+00 1.120920910046e+00 1.022422703735e+00 8.430098577373e-01 7.335727770408e-01 8.174589735931e-01 9.961884306341e-01 1.121182923768e+00 1.131084368037e+00 1.043896528208e+00 9.414669297358e-01 9.225700708188e-01 9.963821038638e-01 1.073401624800e+00 1.076250281345e+00 9.952287878008e-01 8.941974332547e-01 8.771637289854e-01 9.713747946352e-01 1.084677924211e+00 1.121702948710e+00 1.051095280945e+00 9.191488079883e-01 8.470446028532e-01 9.297334697777e-01 1.093913152613e+00 1.207999955034e+00 1.202783915239e+00 1.089536578001e+00 9.651612889159e-01 9.733049032869e-01 1.133962503839e+00 1.313376055210e+00 1.394209256440e+00 1.338410139261e+00 1.192030677954e+00 1.082554605129e+00 1.134941534330e+00 1.306391912584e+00 1.449111465957e+00 1.463985903115e+00 1.338296879222e+00 1.152505397085e+00 1.070571212926e+00 1.191898443525e+00 1.399856539778e+00 1.532967424161e+00 1.514049776163e+00 1.360532324388e+00 1.188703776339e+00 1.176136422697e+00 1.363949274726e+00 1.597866703004e+00 1.734260428890e+00 1.720564417375e+00 1.592998190419e+00 1.464669908418e+00 1.463732762991e+00 1.601630526613e+00 1.764247977109e+00 1.842988062017e+00 1.801352672671e+00 1.678047705519e+00 1.565391833337e+00 1.548253484887e+00 1.623924402175e+00 1.714100701713e+00 1.750888273120e+00 1.721252243122e+00 1.660111714525e+00 1.614857656356e+00 1.602766598365e+00 1.602191154666e+00 1.589858812953e+00 1.578725217764e+00 1.612885023184e+00 1.715007687343e+00 1.844496604629e+00 1.924390346278e+00 1.898301833731e+00 1.771187294848e+00 1.630349234201e+00 1.617408426483e+00 1.791185392405e+00 2.044977573723e+00 2.228764920614e+00 2.252592231783e+00 2.111851434311e+00 1.893636929982e+00 1.760213816150e+00 1.834099342209e+00 2.050164789763e+00 2.241376342911e+00 2.292032891723e+00 2.179123017576e+00 1.969824552403e+00 1.801742603501e+00 1.799275115663e+00 1.944029051274e+00 2.103422236624e+00 2.167510049777e+00 2.104413573324e+00 1.956562980447e+00 1.816508930069e+00 1.772511600973e+00 1.836367906530e+00 1.941699659336e+00 2.015783424870e+00 2.025002247924e+00 1.975248480683e+00 1.895177861566e+00 1.818877468373e+00 1.774740829788e+00 1.779324108086e+00 1.830931611641e+00 1.904968022740e+00 1.960463374932e+00 1.959682118426e+00 1.892008428878e+00 1.792139368306e+00 1.736552804371e+00 1.790352442288e+00 1.933209306125e+00 2.070828017397e+00 2.112485490230e+00 2.024057270972e+00 1.850669218347e+00 1.715338678211e+00 1.743597270576e+00 1.918560337981e+00 2.094065072732e+00 2.138093716833e+00 2.001941985747e+00 1.737840849845e+00 1.508065375872e+00 1.508784770083e+00 1.724523204808e+00 1.943695723839e+00 2.001587566570e+00 1.847570533314e+00 1.545825860917e+00 1.290484432329e+00 1.321825577816e+00 1.588585339288e+00 1.831763901455e+00 1.892135470952e+00 1.740966030768e+00 1.468818699782e+00 1.287188001710e+00 1.383134676846e+00 1.641979846957e+00 1.833318260857e+00 1.838510702279e+00 1.664988407041e+00 1.441881702413e+00 1.381889702342e+00 1.558279771848e+00 1.791429980315e+00 1.892978709325e+00 1.787474917713e+00 1.520715413331e+00 1.276629605490e+00 1.307656041410e+00 1.587185624628e+00 1.852590908943e+00 1.927936725988e+00 1.766172093779e+00 1.441992662959e+00 1.183783955943e+00 1.277185648634e+00 1.620647795896e+00 1.912601457516e+00 1.991311008089e+00 1.826368177519e+00 1.504065439452e+00 1.251241526366e+00 1.332030565444e+00 1.654709055695e+00 1.938137311974e+00 2.026779489925e+00 1.889699792750e+00 1.597854913288e+00 1.325433458606e+00 1.287639941550e+00 1.480289016352e+00 1.688487691191e+00 1.760158857100e+00 1.657167185665e+00 1.431757392396e+00 1.211280714994e+00 1.142851251817e+00 1.236212183401e+00 1.352677144058e+00 1.379579279524e+00 1.289926977541e+00 1.131653354113e+00 1.009075454715e+00 1.016186395565e+00 1.128028314315e+00 1.240736639475e+00 1.280739157053e+00 1.229838247180e+00 1.116728004493e+00 1.006748501198e+00 9.746674702705e-01 1.041890922981e+00 1.152965942631e+00 1.233697573740e+00 1.233945430117e+00 1.136520359172e+00 9.629191245589e-01 7.895798800786e-01 7.477320787064e-01 8.799604885444e-01 1.059203380288e+00 1.160168636181e+00 1.119853179481e+00 9.310771668442e-01 6.526191598973e-01 4.818861772808e-01 6.503014807374e-01 9.243236054606e-01 1.093655440067e+00 1.085232387070e+00 8.965938222644e-01 6.010739081390e-01 4.478536766120e-01 6.761734548510e-01 9.676212277189e-01 1.123841900429e+00 1.089379746724e+00 8.907351312102e-01 6.673612439145e-01 6.974406727724e-01 9.733838248357e-01 1.224749275090e+00 1.307404302656e+00 1.179632608821e+00 8.847214208978e-01 6.080381624356e-01 7.114506289207e-01 1.058347427091e+00 1.324915177854e+00 1.387534297727e+00 1.224670124032e+00 9.026395336779e-01 6.386498016829e-01 7.690218792220e-01 1.097155504755e+00 1.320131221579e+00 1.331569837707e+00 1.130201268860e+00 8.155830548210e-01 6.584726893308e-01 8.706315581862e-01 1.173086504280e+00
 9.640562722089e-01 9.247025925142e-01 8.955409589139e-01 9.108031951766e-01 9.775613156487e-01 1.065898032625e+00 1.132858998860e+00 1.145396752356e+00 1.055083255773e+00 9.243563936534e-01 8.533427805850e-01 8.912455225416e-01 9.754323913558e-01 1.024324301685e+00 1.010856405297e+00 9.598046784085e-01 9.151986899858e-01 8.962298480692e-01 8.822806287497e-01 8.490307449980e-01 8.067247770371e-01 7.961790704658e-01 8.357662496184e-01 8.840465704936e-01 8.788189075351e-01 7.880663738556e-01 6.355839638415e-01 5.209219456944e-01 5.634790054527e-01 7.020184465345e-01 8.023663835160e-01 8.043094132600e-01 7.167134986187e-01 6.089679077558e-01 5.817933559319e-01 6.502154171744e-01 7.223320673177e-01 7.290283585373e-01 6.678127036256e-01 5.969691607225e-01 5.969921055297e-01 6.715252941890e-01 7.456387118432e-01 7.643909232625e-01 7.269370291637e-01 6.781513456476e-01 6.712643237018e-01 7.082536875619e-01 7.640299769553e-01 7.824191041479e-01 7.212202671920e-01 6.280948145128e-01 5.943746531860e-01 6.642605423197e-01 7.599435983812e-01 7.922931001588e-01 7.275619067137e-01 5.914910475002e-01 4.738339542036e-01 4.858552713530e-01 5.916814850272e-01 6.783077270514e-01 6.995909586932e-01 6.704437833544e-01 6.373901092964e-01 6.329942304090e-01 6.397344813774e-01 6.174841075229e-01 5.532167403003e-01 4.837220894948e-01 4.765106219340e-01 5.387508232377e-01 5.980298257813e-01 5.926832921778e-01 5.065327287225e-01 3.742724742111e-01 3.023812201063e-01 3.805986507949e-01 5.031800905279e-01 5.787951200920e-01 5.880912453105e-01 5.540457902564e-01 5.207878973153e-01 5.171391550020e-01 5.285303400731e-01 5.234796201914e-01 4.932110608887e-01 4.607816193754e-01 4.579791456387e-01 4.941422461607e-01 5.508742143858e-01 5.734741875402e-01 5.565027963009e-01 5.280414105705e-01 5.104136667082e-01 5.192932734964e-01 5.427052371379e-01 5.480635360713e-01 5.052818295607e-01 4.317101765094e-01 3.840902687354e-01 4.138492750292e-01 4.849165824208e-01 5.304185565784e-01 5.187073215032e-01 4.591369208470e-01 3.992627475977e-01 3.983013365409e-01 4.516563474173e-01 4.987319552515e-01 4.972071671953e-01 4.403768488935e-01 3.521754610177e-01 2.810388138431e-01 2.688524025179e-01 2.924767278623e-01 3.058277205458e-01 2.995156257834e-01 2.960874164067e-01 3.175527838898e-01 3.528380343733e-01 3.730029153642e-01 3.612400974128e-01 3.229517587155e-01 2.835913609544e-01 2.710076180464e-01 2.830222131442e-01 2.935089471751e-01 2.901501993599e-01 2.878539337646e-01 3.119336710125e-01 3.616353923166e-01 4.085936832091e-01 4.262393385285e-01 4.047403365378e-01 3.538549698784e-01 3.012725943376e-01 2.840719627586e-01 3.253421117639e-01 3.556360930100e-01 3.515636169187e-01 3.305916509083e-01 2.995031988259e-01 2.725732946091e-01 2.684675528796e-01 2.853292683918e-01 3.078293018500e-01 3.203906757748e-01 3.156916343535e-01 2.949209456291e-01 2.668569285225e-01 2.480718136309e-01 2.562782125453e-01 2.910349950778e-01 3.306770819881e-01 3.504644781379e-01 3.343452019245e-01 2.812165207429e-01 2.164880414392e-01 2.088150565158e-01 2.864674126225e-01 3.816743043546e-01 4.436496323003e-01 4.513050169692e-01 4.066724233827e-01 3.384808821556e-01 3.052499774572e-01 3.461069039876e-01 4.178941966754e-01 4.636877007599e-01 4.575439867897e-01 4.035506904117e-01 3.378001807061e-01 3.247386861952e-01 3.881806364542e-01 4.745442785422e-01 5.340477844207e-01 5.473717840497e-01 5.188077378740e-01 4.687651061882e-01 4.222838695354e-01 3.913479931101e-01 3.656829770044e-01 3.274035907262e-01 2.774952870057e-01 2.320934478028e-01 2.513857882784e-01 3.144879533951e-01 3.672467762927e-01 3.632733601669e-01 3.132807789262e-01 2.766084150957e-01 3.112847079195e-01 3.892605109060e-01 4.419753189354e-01 4.336834087881e-01 3.689429376575e-01 3.027070394878e-01 3.249584632292e-01 4.211537383422e-01 5.008836897583e-01 5.151082047177e-01 4.631616649234e-01 3.961906046665e-01 4.049611308833e-01 5.034446889609e-01 6.114701430414e-01 6.753585012731e-01 6.940772720282e-01 7.061555200637e-01 7.513472512131e-01 8.219576055905e-01 8.711024185570e-01 8.630761133341e-01 8.085009876309e-01 7.729785716909e-01 8.260278611566e-01 9.444010444602e-01 1.036346296745e+00 1.030887783957e+00 9.151508588920e-01 7.537839389717e-01 6.969173217870e-01 8.243747878846e-01 1.002675020953e+00 1.094297401264e+00 1.048457580833e+00 8.968652637186e-01 7.587536270272e-01 7.794433291798e-01 9.189238480585e-01 1.029958213285e+00 1.039393699807e+00 9.232626881157e-01 6.983225488224e-01 5.557066841756e-01 6.836146249404e-01 8.927897666573e-01 9.858474166966e-01 9.030896332006e-01 6.836433698171e-01 4.953279728777e-01 5.837688398528e-01 7.995596713238e-01 9.164650397937e-01 8.676966119835e-01 6.953208985914e-01 5.672699216578e-01 6.703339106314e-01 8.680768951961e-01 9.677967744956e-01 9.018269577692e-01 7.086786169436e-01 5.632779859961e-01 6.784306235877e-01 9.039183243184e-01 1.030821011489e+00 9.887403929327e-01 8.174772282621e-01 6.845105661013e-01 7.842139678986e-01 1.004986566997e+00 1.144267403265e+00 1.120038772608e+00 9.629603658801e-01 8.213861563196e-01 8.774244058183e-01 1.066833424008e+00 1.190916156679e+00 1.143986660876e+00 9.308859712652e-01 6.830894064174e-01 6.717066840153e-01 9.059801568790e-01 1.106286301437e+00 1.184828094806e+00 1.106417162213e+00 9.082955698689e-01 7.139313801524e-01 7.390590752523e-01 9.649006030293e-01 1.173236909033e+00 1.224481933476e+00 1.122309065768e+00 9.655684871324e-01 9.240119700421e-01 1.054845604362e+00 1.216563499637e+00 1.279343988887e+00 1.215505200961e+00 1.096407199897e+00 1.055226745281e+00 1.149458969345e+00 1.279984077121e+00 1.329838026529e+00 1.265269457146e+00 1.151297813570e+00 1.118987521106e+00 1.226796354655e+00 1.373527338504e+00 1.431726198404e+00 1.351187983606e+00 1.182047870355e+00 1.071622957578e+00 1.146954911352e+00 1.326405574212e+00 1.440145794622e+00 1.394696125833e+00 1.199485749119e+00 9.781154063357e-01 9.440355214977e-01 1.131947410706e+00 1.333290486635e+00 1.396530771086e+00 1.291903639813e+00 1.104243361404e+00 1.024178928855e+00 1.168760514276e+00 1.394674677892e+00 1.521498661399e+00 1.472295374666e+00 1.277464866006e+00 1.080790581649e+00 1.082675233018e+00 1.277145145811e+00 1.459602959048e+00 1.486685793916e+00 1.327494108679e+00 1.060437240292e+00 8.897156899183e-01 9.960610088859e-01 1.224868269232e+00 1.357025191612e+00 1.307232800626e+00 1.106344121063e+00 9.040402340425e-01 9.159709565931e-01 1.117981612427e+00 1.289906401229e+00 1.303462769762e+00 1.147956068402e+00 9.227025312878e-01 8.316507432277e-01 9.669739987679e-01 1.141568711816e+00 1.187017802727e+00 1.058295403844e+00 8.258076133185e-01 6.998017593567e-01 8.472188670669e-01 1.074494122725e+00 1.181137023596e+00 1.102177251436e+00 8.817963187405e-01 6.960981122697e-01 7.763041102820e-01 1.008013534597e+00 1.153730159799e+00 1.112036468845e+00 8.878525578463e-01 6.097327655823e-01 5.360634110674e-01 7.341666589654e-01 9.524693710148e-01 1.053874018842e+00 1.001211387221e+00 8.144251320407e-01 5.768716345818e-01 4.512598954068e-01 5.875720734523e-01 7.763738153949e-01 8.356045939373e-01 7.409328436761e-01 5.572423866732e-01 4.694078517822e-01 6.087248169741e-01 7.894235335569e-01 8.619062519893e-01 7.852861594296e-01 5.957705953796e-01 4.296035938411e-01 4.900797644372e-01 6.695085504065e-01 7.772397996064e-01 7.494211951341e-01 5.977820705248e-01 4.029413339792e-01 3.454848498336e-01 4.704117985655e-01 5.808519498541e-01 5.895817125353e-01 5.003816322781e-01 3.827596163494e-01 3.571193121106e-01 4.312736757104e-01 4.834720428376e-01 4.500676931454e-01 3.468362906610e-01 2.903400624305e-01 3.989176937662e-01 5.497451187811e-01 6.280096852093e-01 5.913210591188e-01 4.473083694085e-01 2.706147432591e-01 2.827354669212e-01 4.630683207539e-01 5.982800387091e-01 6.185701786940e-01 5.121936525977e-01 3.045662328096e-01 7.885349289121e-02 2.433372030382e-01 4.363808271976e-01 5.295589730421e-01 5.050105435670e-01 3.758588956550e-01 1.833976985063e-01 9.285090006092e-02 2.559336618305e-01 3.740410327301e-01 4.100640407399e-01 3.735086737950e-01 3.048359198504e-01 2.659613420724e-01 2.811671700103e-01 3.018347692131e-01 2.889306290282e-01 2.524085135292e-01 2.456121042271e-01 2.968457534702e-01 3.577526812022e-01 3.810483308847e-01 3.576881802431e-01 3.224286399791e-01 3.367155774239e-01 4.029779498388e-01 4.556461375678e-01 4.412605522691e-01 3.451345110022e-01 2.155866190548e-01 2.481895759377e-01 4.297870539338e-01 5.790565458414e-01 6.243595275277e-01 5.413596891458e-01 3.499356203313e-01 1.878142245002e-01 3.644843215243e-01 6.003925741054e-01 7.421997851467e-01 7.695465510170e-01 7.087143483549e-01 6.142198737287e-01 5.942160509666e-01 7.066315183966e-01 8.778904484060e-01 1.013005616846e+00 1.057987973263e+00 9.807564570883e-01 7.635706482770e-01 6.148671394034e-01 6.807608656515e-01 8.762769157579e-01 1.011472153838e+00 9.918608093826e-01 8.111030635362e-01 5.604396002466e-01 4.994567245675e-01 7.223686415935e-01 9.445929970976e-01 1.017436389253e+00 9.099448599722e-01 6.753238806898e-01 4.876549573395e-01 5.775615402096e-01 7.800326968561e-01 8.790421291147e-01 8.131722766528e-01 6.201340505487e-01 4.588930961096e-01 5.451866286477e-01 7.340095218620e-01 8.222302583041e-01 7.493116621192e-01 5.613327035000e-01 4.620818170194e-01 6.437212500517e-01 8.868068091752e-01 1.009148431960e+00 9.541967696466e-01 7.556066566936e-01 5.686561506756e-01 6.380312448481e-01 8.674464061008e-01 1.022949224752e+00 1.013689406094e+00 8.550079030116e-01 6.714831452134e-01 6.760684380543e-01 8.591955870981e-01 1.007394004770e+00 1.004045285484e+00 8.403830333637e-01 6.130531232055e-01 5.577612169955e-01 7.496063323748e-01 9.465756845961e-01 1.011282379088e+00 9.267326654397e-01 7.661853652209e-01 6.807032277914e-01 7.555238335615e-01 8.695009537527e-01 8.934565595106e-01 7.960425648964e-01 6.429069162492e-01 5.880150949084e-01 6.990156912392e-01 8.347699930046e-01 8.791263121880e-01 8.143635841749e-01 7.103633912433e-01 6.919077015168e-01 7.904733779390e-01 8.942621994430e-01 9.070367543951e-01 8.125634074123e-01 6.823714990573e-01 6.597367505809e-01 7.889969977122e-01 9.430187199402e-01 1.019263313708e+00 9.995784406907e-01 9.383018922646e-01 9.270744941567e-01 1.003509887591e+00 1.106740549635e+00 1.160442231420e+00 1.150119045173e+00 1.148882329432e+00 1.186119849691e+00 1.255786925568e+00 1.316324329589e+00 1.336778260731e+00 1.314646252617e+00 1.269428136222e+00 1.211026276881e+00 1.157639285621e+00 1.154635185893e+00 1.211568164751e+00 1.288365970556e+00 1.332926817782e+00 1.316051022032e+00 1.247069620702e+00 1.177172238345e+00 1.175594853573e+00 1.263631043519e+00 1.383114241289e+00 1.452898163583e+00 1.427348408912e+00 1.322540174089e+00 1.222883425688e+00 1.235070376659e+00 1.367060917825e+00 1.512209143114e+00 1.567692411649e+00 1.501378741056e+00 1.365571473851e+00 1.280068525956e+00 1.333460516912e+00 1.468476080987e+00 1.558322513900e+00 1.529866844572e+00 1.398664031943e+00 1.261293975086e+00 1.233792192765e+00 1.323492324021e+00 1.425681999952e+00 1.457009161454e+00 1.415597804378e+00 1.363502399052e+00 1.362160976722e+00 1.403233457492e+00 1.426871622881e+00 1.400421896066e+00 1.357951654874e+00 1.369458984423e+00 1.462434956135e+00 1.579173128491e+00 1.655026255920e+00 1.622875535560e+00 1.476356597341e+00 1.298454864518e+00 1.281444872110e+00 1.470563414703e+00 1.683794446837e+00 1.740431730593e+00 1.587870470098e+00 1.332307024461e+00 1.242802960013e+00 1.465115487908e+00 1.762566142604e+00 1.888200842138e+00 1.758690311213e+00 1.460524155878e+00 1.270735739587e+00 1.439893565271e+00 1.765595609397e+00 1.943523775334e+00 1.851542099148e+00 1.551520697802e+00 1.310185566750e+00 1.440576324566e+00 1.795016257743e+00 2.036596801552e+00 2.011286993272e+00 1.752954949152e+00 1.481822230714e+00 1.504087271685e+00 1.790165471339e+00 2.033165837782e+00 2.054316235048e+00 1.869357479438e+00 1.668657323240e+00 1.692897664541e+00 1.918298479010e+00 2.097268777678e+00 2.067859486923e+00 1.851607002918e+00 1.657899429529e+00 1.737825591903e+00 2.025947042593e+00 2.243454151646e+00 2.212914024319e+00 2.009839306512e+00 1.740818234314e+00 1.632399417220e+00 1.808901369055e+00 2.054051766054e+00 2.125787785014e+00 1.949450334130e+00 1.640238574076e+00 1.491620286568e+00 1.687584195585e+00 1.992929868733e+00 2.128911192419e+00 2.001675125298e+00 1.705618768088e+00 1.511388651942e+00 1.641725458650e+00 1.921053484699e+00 2.065013242609e+00 1.962827638141e+00 1.698307465382e+00 1.531875634549e+00 1.673006576164e+00 1.950955656298e+00 2.088112117602e+00 1.969474824565e+00 1.673477111206e+00 1.475373961021e+00 1.626034817638e+00 1.942878853981e+00 2.110393561059e+00 1.984634373897e+00 1.611042257675e+00 1.261373875523e+00 1.349217969732e+00 1.751787102575e+00 2.049091738713e+00 2.046200580564e+00 1.745122172833e+00 1.336342063014e+00 1.217213038450e+00 1.520899570742e+00 1.851081851268e+00 2.003928365085e+00 1.978952999733e+00 1.798501978140e+00 1.569208216229e+00 1.419236052814e+00 1.418133251846e+00 1.544298430799e+00 1.655474420895e+00 1.654347119047e+00 1.538486150544e+00 1.392645392510e+00 1.338213479441e+00 1.412768312589e+00 1.524657947966e+00 1.568748329682e+00 1.509076292208e+00 1.387096303598e+00 1.294883981635e+00 1.301197909713e+00 1.376763982190e+00 1.436837285559e+00 1.428453891777e+00 1.359280433245e+00 1.282563543804e+00 1.252941864864e+00 1.275117281736e+00 1.306791407589e+00 1.311561920519e+00 1.291778729636e+00 1.279378921682e+00 1.297974748183e+00 1.332518162218e+00 1.343446950503e+00 1.305400923829e+00 1.231931303239e+00 1.172987040333e+00 1.177117646871e+00 1.239316486907e+00 1.305354071951e+00 1.325204016053e+00 1.287568518056e+00 1.224467915889e+00 1.191770923189e+00 1.223828821774e+00 1.302711103461e+00 1.390548174333e+00 1.447647451228e+00 1.470669534506e+00 1.442983645652e+00 1.329323087900e+00 1.135399049481e+00 1.035045591620e+00 1.146680443330e+00 1.353279449363e+00 1.482867167578e+00 1.459607173502e+00 1.311857598467e+00 1.162310918434e+00 1.156954526653e+00 1.287861201610e+00 1.407215012247e+00 1.406646861387e+00 1.276447429319e+00 1.104193307039e+00 1.037029829564e+00 1.126108840855e+00 1.248538841041e+00 1.276544412715e+00 1.171598843577e+00 9.884629995041e-01 8.625060043185e-01 9.017324351422e-01 1.025745527422e+00 1.093356250113e+00 1.044012519188e+00 9.039984302431e-01 7.693827166162e-01 7.421494798338e-01 7.974564519247e-01 8.211547861871e-01 7.487333756003e-01 6.010211093139e-01 4.925045563233e-01 5.496541843747e-01 6.858559270072e-01 7.591450386345e-01 7.130598101110e-01 5.621246716978e-01 3.956268875714e-01 3.883479155723e-01 5.331600997331e-01 6.477575325349e-01 6.783730595979e-01 6.186674093385e-01 4.882432897725e-01 3.107694439907e-01 1.785590593700e-01 2.368553270154e-01 3.379806829877e-01 4.040136305150e-01 4.381554167974e-01 4.534636698099e-01 4.451065907715e-01 3.975305028518e-01 3.207951495595e-01 2.999728970504e-01 4.115959006161e-01 5.633638359554e-01 6.545839049791e-01 6.324776744897e-01 4.914377102069e-01 3.081625915374e-01 3.500563858770e-01 5.917663740297e-01 7.868206649062e-01 8.433785349586e-01 7.415164597227e-01 5.354496136774e-01 4.254864958483e-01 6.044711587898e-01 8.448566644978e-01 9.711504758150e-01 9.298625383991e-01 7.455992713999e-01 5.398091355667e-01 5.411247845991e-01 7.287342995889e-01 8.736972336612e-01 8.756990947331e-01 7.378903805513e-01 5.561540898497e-01 5.193085079301e-01 6.546880492233e-01 7.692969174495e-01 7.551603231184e-01 6.095889322903e-01 4.382248782361e-01 4.687680043139e-01 6.348866616378e-01 7.642695794759e-01 7.599623508949e-01 5.729885749114e-01 2.770013417485e-01 3.139891795781e-01 6.465794662739e-01 8.744975005066e-01 9.063557513052e-01 7.274253953704e-01 3.903616495685e-01 1.930370276435e-01 5.371328833161e-01 8.203085915957e-01 9.159171813053e-01 8.009089749574e-01 5.149260625803e-01 1.942506119425e-01 3.494381000806e-01 6.178714597256e-01 7.323616061194e-01 6.643371815390e-01 4.649262825959e-01 3.259056139435e-01 4.789557176029e-01 6.803239972733e-01 7.588149463113e-01 6.830795703050e-01 5.133293016756e-01 4.392768038396e-01 5.933935312780e-01 7.832657021935e-01 8.672567138972e-01 8.147941030046e-01 6.780645511521e-01 5.916485761061e-01 6.638012403324e-01 8.013512325395e-01 8.785947958631e-01 8.584112796144e-01 7.841929864452e-01 7.507485027272e-01 8.105061173559e-01 9.030972472903e-01 9.439900242417e-01 9.009040682797e-01 8.034336224504e-01 7.287751865235e-01 7.433860943026e-01 8.249649680057e-01 9.042479332225e-01 9.415254371653e-01 9.345914779177e-01 8.993269203241e-01 8.540288695212e-01 8.186874700186e-01 8.202785593685e-01 8.769939417363e-01 9.686110400215e-01 1.044073972201e+00 1.059972132315e+00 1.012758102558e+00 9.549277099889e-01 9.693035475259e-01 1.074668033020e+00 1.192356419816e+00 1.234783352326e+00 1.171679085160e+00 1.053073497501e+00 9.999458867144e-01 1.090148511322e+00 1.240805049329e+00 1.320743813256e+00 1.266076838649e+00 1.106811586780e+00 9.720749196784e-01 1.008278191830e+00 1.171179983666e+00 1.294637386025e+00 1.281286278113e+00 1.139752977337e+00 9.845059185974e-01 9.788217043171e-01 1.126070110150e+00 1.288080941064e+00 1.372847536913e+00 1.332201455006e+00 1.188599631609e+00 1.039674695040e+00 1.024056026033e+00 1.166388429291e+00 1.313831377565e+00 1.329257002589e+00 1.192194720748e+00 1.017225481031e+00 1.005837729075e+00 1.188963870043e+00 1.376513630649e+00 1.426219946124e+00 1.319255206698e+00 1.156101322757e+00 1.114316722651e+00 1.250986458677e+00 1.416843716391e+00 1.470690326517e+00 1.384327815604e+00 1.243712889799e+00 1.200335294203e+00 1.307101052688e+00 1.444585724334e+00 1.489903453621e+00 1.423141208511e+00 1.331505188220e+00 1.339185931262e+00 1.456209042745e+00 1.561785003451e+00 1.551168004945e+00 1.422446873161e+00 1.293629117286e+00 1.325475802956e+00 1.508929614066e+00 1.671659292940e+00 1.681235730120e+00 1.523324271358e+00 1.318917182392e+00 1.284964217467e+00 1.480292051574e+00 1.707377692361e+00 1.787466217841e+00 1.675653828064e+00 1.470032909710e+00 1.390385492463e+00 1.565303643061e+00 1.881842252012e+00 2.152890555268e+00 2.252595151244e+00 2.151889147305e+00 1.906164859820e+00 1.639327058435e+00 1.593970135124e+00 1.827014945520e+00 2.090872195137e+00 2.174751746319e+00 2.029296070381e+00 1.766208594171e+00 1.627883531064e+00 1.765944249902e+00 2.014622529163e+00 2.137854603377e+00 2.040235180403e+00 1.793170778769e+00 1.621694834290e+00 1.726834481875e+00 1.992129921454e+00 2.161197977535e+00 2.099584047361e+00 1.843527104909e+00 1.610816836938e+00 1.679936641669e+00 1.999002229160e+00 2.269336019214e+00 2.298070252437e+00 2.064021964288e+00 1.723619656824e+00 1.591123623058e+00 1.813671828958e+00 2.121364264340e+00 2.236086524888e+00 2.065253170169e+00 1.701652103754e+00 1.439960579636e+00 1.576848105691e+00 1.923390860314e+00 2.134155150487e+00 2.057505623862e+00 1.732896281532e+00 1.400708541606e+00 1.422127470350e+00 1.755805615537e+00 2.010585140661e+00 2.045089506717e+00 1.878806086006e+00 1.557394146641e+00 1.204850773599e+00 1.099927045022e+00 1.344391142269e+00 1.606561610651e+00 1.656184327149e+00 1.449153369112e+00 1.093381495703e+00 8.787676800552e-01 1.043840177639e+00 1.315080022466e+00 1.426684059257e+00 1.315580807118e+00 1.061824153709e+00 8.776781699431e-01 9.511365407613e-01 1.135718370229e+00 1.224402996350e+00 1.166799273502e+00 1.045221444233e+00 1.008099654369e+00 1.095915227183e+00 1.183728183799e+00 1.161718903425e+00 1.033531410055e+00 9.241283018344e-01 9.762079421726e-01 1.130069007706e+00 1.216267127859e+00 1.148880678935e+00 9.675184509460e-01 8.464741198106e-01 9.462647673125e-01 1.135110832870e+00 1.209792029535e+00 1.090633750711e+00 8.371165398573e-01 6.970526114068e-01 8.897770678609e-01 1.161242657418e+00 1.272058408412e+00 1.157968968774e+00 9.082116490650e-01 7.971484714084e-01 1.026752448032e+00 1.323940996993e+00 1.441112581207e+00 1.301133075525e+00 9.801587443527e-01 7.926898831051e-01 1.055214909753e+00 1.435328240742e+00 1.621575779247e+00 1.509705407948e+00 1.138888627253e+00 7.505809612632e-01 8.625123302650e-01 1.291081799857e+00 1.573091222947e+00 1.553364167528e+00 1.232627177511e+00 7.555472397583e-01 5.958770124451e-01 9.794143521689e-01 1.316703856865e+00 1.390451104731e+00 1.185824252394e+00 8.274443051119e-01 6.561597385464e-01 8.933926262445e-01 1.151774684749e+00 1.196421731380e+00 9.932178123756e-01 6.524715582467e-01 5.384839655091e-01 8.288854791877e-01 1.094503318557e+00 1.141727946667e+00 9.461370769209e-01 6.057985274335e-01 4.645201927147e-01 7.455699441653e-01 1.012161345579e+00 1.065120661161e+00 9.312853594584e-01 6.645046893070e-01 3.914936715712e-01 4.283165799988e-01 6.884920101625e-01 8.768254500406e-01 8.749612888275e-01 6.771782967198e-01 3.498665363629e-01 1.720703920716e-01 4.540725428527e-01 6.644636161552e-01 7.137231151181e-01 6.073306053000e-01 4.048977700474e-01 2.379243789728e-01 2.791327447025e-01 3.671885218228e-01 3.673320561038e-01 2.854554593188e-01 2.160113234674e-01 2.706373835332e-01 3.530528163549e-01 3.671907242235e-01 3.022180003235e-01 2.257932700033e-01 2.662594560324e-01 3.715201877718e-01 4.272284128510e-01 4.030441485773e-01 3.481860422474e-01 3.809154810791e-01 5.101429899285e-01 6.203082398086e-01 6.318759058621e-01 5.211264498501e-01 3.226132858788e-01 2.082127838707e-01 3.685168092688e-01 5.263463878766e-01 5.600178270855e-01 4.470096596973e-01 2.221462443505e-01 1.544740129645e-01 4.081270231811e-01 5.923238474407e-01 6.327172279047e-01 5.437456076272e-01 3.550698795880e-01 1.455245153970e-01 2.779788958465e-01 5.035190937316e-01 6.172206741373e-01 5.833540639104e-01 4.256003465495e-01 2.745291977443e-01 3.840454938362e-01 5.915216501241e-01 7.125676010048e-01 6.993910322739e-01 5.763356248021e-01 4.513881854190e-01 4.824675305294e-01 6.193527738842e-01 7.030001320906e-01 6.626047788314e-01 5.040229198646e-01 3.188176777528e-01 3.358651887003e-01 5.123419603687e-01 6.315278702545e-01 6.264739380326e-01 5.074358370045e-01 3.578247915856e-01 3.473100272289e-01 4.712631137748e-01 5.587537098336e-01 5.409065818930e-01 4.345336414521e-01 3.516597839627e-01 4.354554659326e-01 5.918874260047e-01 6.856088094731e-01 6.659953294297e-01 5.472396538387e-01 4.201411504531e-01 4.419137985689e-01 5.904562845588e-01 7.171076117205e-01 7.577900252187e-01 7.287540948745e-01 7.396955871832e-01 8.358720299607e-01 9.734607484358e-01 1.048393785617e+00 1.038228326823e+00 9.480501509713e-01 8.805811294564e-01 9.414923881744e-01 1.089476066139e+00 1.196061901471e+00 1.179799585727e+00 1.044797430542e+00 8.973826149069e-01 9.103797580423e-01 1.095678756717e+00 1.280548268043e+00 1.333139549380e+00 1.218841947839e+00 1.005710032262e+00 8.790964232080e-01 9.933913714321e-01 1.209589166955e+00 1.328239342616e+00 1.267341419826e+00 1.066631595257e+00 9.091638623606e-01 1.016146980519e+00 1.284465186279e+00 1.471694474666e+00 1.454277541305e+00 1.236051265242e+00 9.742647110337e-01 9.838664763510e-01 1.290514471189e+00 1.579585748326e+00 1.656275338561e+00 1.476624962035e+00 1.143007526640e+00 9.652177987729e-01 1.201222314578e+00 1.556633833174e+00 1.731674342354e+00 1.621921583468e+00 1.277335092521e+00 9.677234777234e-01 1.087526280404e+00 1.492513843886e+00 1.835017200708e+00 1.945893033994e+00 1.774040750479e+00 1.362356435826e+00 8.417391370811e-01 7.644379811654e-01 1.246519402857e+00 1.633440549884e+00 1.696592239125e+00 1.418152422488e+00 9.546357401219e-01 7.937672680685e-01 1.197545291055e+00 1.604131619431e+00 1.735103283586e+00 1.550793497532e+00 1.186325408569e+00 1.003016089172e+00 1.252935748221e+00 1.586235131933e+00 1.705346334073e+00 1.543131022379e+00 1.219672777226e+00 1.064434225049e+00 1.292905607069e+00 1.598769784093e+00 1.698843531117e+00 1.519443544951e+00 1.173861046541e+00 1.007306200109e+00 1.263821472636e+00 1.606134363959e+00 1.736994477769e+00 1.577363186987e+00 1.228821649980e+00 1.020510403461e+00 1.246765519835e+00 1.606371195218e+00 1.779874758241e+00 1.673783947568e+00 1.374340732864e+00 1.162258981207e+00 1.313917729716e+00 1.632228589855e+00 1.813446732197e+00 1.765757468377e+00 1.597546422243e+00 1.477957485215e+00 1.528110271022e+00 1.703824345565e+00 1.833541881149e+00 1.811481753148e+00 1.681244297001e+00 1.588611857965e+00 1.652302879279e+00 1.813578151819e+00 1.925844112777e+00 1.915266943367e+00 1.823723046440e+00 1.768984444400e+00 1.826648551786e+00 1.938501526683e+00 1.993900129071e+00 1.950014369444e+00 1.865894712196e+00 1.848735719369e+00 1.931676744189e+00 2.029274027849e+00 2.044306737313e+00 1.968447679047e+00 1.896957638002e+00 1.941128188688e+00 2.084879736888e+00 2.196075251630e+00 2.171414747020e+00 2.027079699336e+00 1.909364746260e+00 1.978516133775e+00 2.197337919486e+00 2.371964190432e+00 2.358625796515e+00 2.155746023638e+00 1.922379818043e+00 1.900070625225e+00 2.130778585165e+00 2.393302697917e+00 2.489926548350e+00 2.376740218549e+00 2.162507792228e+00 2.044698241947e+00 2.123102797788e+00 2.276446463062e+00 2.335139655881e+00 2.251144411557e+00 2.120818499257e+00 2.097901828755e+00 2.213051606043e+00 2.328172932236e+00 2.303493917669e+00 2.125311704595e+00 1.932513721679e+00 1.922405565712e+00 2.103932468360e+00 2.273229606017e+00 2.258446618981e+00 2.043495285080e+00 1.789819219303e+00 1.756593721704e+00 1.981804648565e+00 2.215657424466e+00 2.250701433525e+00 2.055440770726e+00 1.782381796218e+00 1.702550620636e+00 1.894091347407e+00 2.111745265576e+00 2.126118091158e+00 1.886438657482e+00 1.541538309318e+00 1.420912948448e+00 1.658481575368e+00 1.944335086029e+00 2.004939310480e+00 1.770807299519e+00 1.369324753446e+00 1.157519530244e+00 1.386307437810e+00 1.712860869045e+00 1.814944428862e+00 1.608478704182e+00 1.209957704900e+00 9.875657024199e-01 1.274189358676e+00 1.724192741990e+00 1.998475987467e+00 1.981286550416e+00 1.686012491037e+00 1.264089975341e+00 1.072904983742e+00 1.356735586829e+00 1.742328026221e+00 1.890022963841e+00 1.714609445526e+00 1.332946795018e+00 1.120165659608e+00 1.392977373848e+00 1.798444020839e+00 1.983921258824e+00 1.841516393934e+00 1.457830801601e+00 1.163519938611e+00 1.355887877124e+00 1.780565707839e+00 2.037142520527e+00 1.973316265683e+00 1.622603398991e+00 1.212585903509e+00 1.166528375241e+00 1.505288348282e+00 1.802815832732e+00 1.837998148714e+00 1.598134286558e+00 1.242455517373e+00 1.102829861157e+00 1.321870077504e+00 1.585899553470e+00 1.652590099319e+00 1.474413808053e+00 1.159225036779e+00 9.701576143616e-01 1.097164335416e+00 1.314231633731e+00 1.378800947062e+00 1.227989402364e+00 9.546737441847e-01 8.242889406653e-01 1.013537842421e+00 1.270023222515e+00 1.365597778902e+00 1.231559292579e+00 9.216341284576e-01 6.540437340636e-01 7.686441937928e-01 1.078005173508e+00 1.275798648523e+00 1.264464180318e+00 1.066441979040e+00 8.167106704241e-01 7.609148365525e-01 9.454446110891e-01 1.127608942217e+00 1.154503825230e+00 9.955809588000e-01 7.103419404998e-01 4.768742398176e-01 5.478712858134e-01 7.437976934151e-01 8.307335220525e-01 7.518250667306e-01 5.489125376608e-01 3.904569677005e-01 5.047544935716e-01 7.072155416330e-01 8.032253414884e-01 7.380877467889e-01 5.366906455654e-01 3.318924112510e-01 4.093223980811e-01 6.253862924682e-01 7.461495461588e-01 7.104035752452e-01 5.441574446621e-01 3.933854044787e-01 4.970560259031e-01 7.162147461526e-01 8.451837765450e-01 8.128443027449e-01 6.305807640800e-01 4.232067469123e-01 4.845074201497e-01 7.267467913125e-01 9.299719808759e-01 1.009541069839e+00 9.410159990352e-01 7.233835893890e-01 4.992276589873e-01 5.683563110416e-01 8.143450623482e-01 9.638221968141e-01 9.243541990038e-01 7.090740847644e-01 4.416159954809e-01 4.356449929077e-01 6.596104704394e-01 7.971733901796e-01 7.482826591826e-01 5.256014381877e-01 2.761081227434e-01 4.129604267625e-01 6.832034149824e-01 8.121864636463e-01 7.378542711710e-01 4.840229210228e-01 2.343174872672e-01 4.637524263149e-01 7.642125187595e-01 8.986465017274e-01 8.110831721955e-01 5.216163078959e-01 1.882647569737e-01 4.601321830533e-01 8.233499887177e-01 1.013019826474e+00 9.710358607224e-01 7.098267459235e-01 3.227375743221e-01 2.993342654469e-01 6.640334361145e-01 8.979109176578e-01 9.169268323742e-01 7.243163428092e-01 4.025610224691e-01 2.793842322058e-01 5.603121339867e-01 7.816531005749e-01 8.277567173464e-01 7.329930813554e-01 5.377477310001e-01 3.569828542395e-01 3.963685633020e-01 5.840761484912e-01 6.950288112667e-01 6.549365171909e-01 4.815991330554e-01 2.855974651056e-01 3.465126643814e-01 5.576960641291e-01 6.926779173169e-01 6.916907189430e-01 5.627455419649e-01 3.793655014620e-01 3.322227396359e-01 4.895045629779e-01 6.484832818598e-01 7.153992238814e-01 6.769010074804e-01 5.683156638516e-01 4.724204724878e-01 4.833559735026e-01 5.810900411088e-01 6.730871561060e-01 7.087559875714e-01 6.866490563325e-01 6.457714499052e-01 6.483748395238e-01 7.230569402636e-01 8.294196180081e-01 9.076244701410e-01 9.237773435442e-01 8.839892158938e-01 8.355098533701e-01 8.405212311102e-01 9.112780389501e-01 9.925539736962e-01 1.023281360973e+00 9.834808026642e-01 9.078207961134e-01 8.720147675040e-01 9.244041884907e-01 1.023122169173e+00 1.095455417381e+00 1.142799740680e+00 1.175919492367e+00 1.192567037160e+00 1.157143266419e+00 1.069623242881e+00 9.884225773210e-01 9.916391960109e-01 1.089187269119e+00 1.207493487203e+00 1.268386599611e+00 1.236882720102e+00 1.131564071984e+00 1.023511247089e+00 1.001360893171e+00 1.078592887474e+00 1.171949182650e+00 1.195115565181e+00 1.118030506903e+00 9.826523026713e-01 8.999301121980e-01 9.600958731209e-01 1.099502680232e+00 1.187798372654e+00 1.150712789556e+00 9.983614869326e-01 8.416617349890e-01 8.572494064607e-01 1.046581863308e+00 1.231210528844e+00 1.287570073498e+00 1.190018155793e+00 1.008731003182e+00 9.064147464896e-01 1.000672334097e+00 1.181331715678e+00 1.291388827035e+00 1.272478563994e+00 1.165688106210e+00 1.082772081022e+00 1.108513351050e+00 1.190800853181e+00 1.216930508455e+00 1.138007595621e+00 1.009971014562e+00 9.770282184302e-01 1.117438538245e+00 1.315959182767e+00 1.422176990143e+00 1.365830794240e+00 1.126190459116e+00 8.384766816032e-01 8.728905575940e-01 1.215287117343e+00 1.493971069718e+00 1.526842324003e+00 1.298543789981e+00 9.689830365946e-01 9.332135750054e-01 1.283276507196e+00 1.621267430000e+00 1.720524515243e+00 1.542536616321e+00 1.214729105364e+00 1.067022833981e+00 1.311452660337e+00 1.645663335615e+00 1.796148556301e+00 1.692584065286e+00 1.432049674365e+00 1.266551628984e+00 1.390750173127e+00 1.631476342397e+00 1.739359309624e+00 1.628824234940e+00 1.388846504529e+00 1.263965278178e+00 1.418434184845e+00 1.666700429371e+00 1.775390443351e+00 1.670765497200e+00 1.450817348371e+00 1.360584619886e+00 1.542912540565e+00 1.808686423009e+00 1.929968130479e+00 1.825940903745e+00 1.581823764503e+00 1.396295658285e+00 1.457645786245e+00 1.677825449713e+00 1.835684681017e+00 1.848433875544e+00 1.744456091526e+00 1.590893449940e+00 1.517850204550e+00 1.603944252570e+00 1.750541941768e+00 1.817689530694e+00 1.751990291301e+00 1.611323862213e+00 1.532675920660e+00 1.607234685462e+00 1.763224998556e+00 1.862784555868e+00 1.833314220398e+00 1.702212364272e+00 1.579847624393e+00 1.577639202545e+00 1.683419651476e+00 1.780665629724e+00 1.777389580164e+00 1.665841884456e+00 1.518705142281e+00 1.440555114798e+00 1.468735185675e+00 1.533982110676e+00 1.552608313821e+00 1.506029550526e+00 1.445606407735e+00 1.440519753239e+00 1.498331646251e+00 1.554403384242e+00 1.544399779482e+00 1.462497593463e+00 1.373073255819e+00 1.368440769176e+00 1.470894731564e+00 1.603507628247e+00 1.676936854014e+00 1.654286845708e+00 1.562018800177e+00 1.472599702473e+00 1.455770534067e+00 1.516483532347e+00 1.596732244116e+00 1.647068894651e+00 1.659547804296e+00 1.630362695147e+00 1.560118873743e+00 1.473929776832e+00 1.419484122037e+00 1.438515167304e+00 1.522364176617e+00 1.610650179742e+00 1.637365164006e+00 1.572320221053e+00 1.444122020992e+00 1.345210889473e+00 1.377565118600e+00 1.533088236331e+00 1.694186392551e+00 1.748474695250e+00 1.649258100471e+00 1.437345963892e+00 1.261664286075e+00 1.314159108587e+00 1.576483068211e+00 1.845434896383e+00 1.964720862000e+00 1.876166979455e+00 1.620758122365e+00 1.357738922733e+00 1.331447054559e+00 1.580730844042e+00 1.871799608367e+00 2.009777476637e+00 1.918497319526e+00 1.626418641387e+00 1.276653004180e+00 1.135431663604e+00 1.324094432347e+00 1.596695205617e+00 1.727061429727e+00 1.634384541627e+00 1.350066986228e+00 1.023805168080e+00 9.343263737985e-01 1.156196435269e+00 1.411178989262e+00 1.510044659886e+00 1.408503491771e+00 1.173109267814e+00 9.890972024723e-01 1.060483643645e+00 1.302301218654e+00 1.492743282922e+00 1.514690978802e+00 1.356842533856e+00 1.101477042707e+00 9.265339623961e-01 9.829612356287e-01 1.155939426371e+00 1.252881118552e+00 1.187784251159e+00 9.742487735054e-01 7.240805241678e-01 6.534334631175e-01 8.106987729213e-01 9.701921251192e-01 9.913453109959e-01 8.515887425031e-01 6.312257058763e-01 5.586261022150e-01 7.593050073326e-01 9.976530442402e-01 1.106052729012e+00 1.029514265685e+00 7.917218845419e-01 5.277345716421e-01 5.605817269342e-01 8.548142296973e-01 1.104286756862e+00 1.188733410679e+00 1.085691204593e+00 8.488470615939e-01 6.416675396498e-01 7.044291752330e-01 9.497033246365e-01 1.144706521875e+00 1.189912767605e+00 1.077279480365e+00 8.715853891018e-01 7.161677835540e-01 7.521691643127e-01 9.028528039599e-01 1.010344717885e+00 1.006484188949e+00 9.046415652609e-01 7.810048106641e-01 7.370383825346e-01 7.931963927302e-01 8.659195243103e-01 8.869447384099e-01 8.571144648237e-01 8.346012354519e-01 8.772018049509e-01 9.679458748350e-01 1.036366921278e+00 1.032341734576e+00 9.629735598936e-01 8.997301533873e-01 9.333413671052e-01 1.062067104182e+00 1.190409781050e+00 1.232948465504e+00 1.161690361941e+00 1.017451107988e+00 9.110203026721e-01 9.501297649708e-01 1.092229093763e+00 1.205470212465e+00 1.204612992480e+00 1.079196162342e+00 8.965669838904e-01 7.981568766463e-01 8.752842093329e-01 1.019787893878e+00 1.087759530951e+00 1.016431406224e+00 8.266191857982e-01 6.397265565352e-01 6.595501570959e-01 8.587444210902e-01 1.028419566482e+00 1.055839219708e+00 9.194753959426e-01 6.821990381156e-01 5.452151118151e-01 7.097185135882e-01 9.739708660350e-01 1.141664894097e+00 1.145700019498e+00 9.997870804064e-01 8.011986045452e-01 7.350347456711e-01 8.793686945816e-01 1.068832484434e+00 1.160991531116e+00 1.114844031122e+00 9.745950658111e-01 8.628849487514e-01 9.009972318797e-01 1.042034772411e+00 1.145970902751e+00 1.131817014590e+00 1.004859091033e+00 8.606390677012e-01 8.516712454270e-01 9.998230834440e-01 1.158683091232e+00 1.208730680511e+00 1.116268036145e+00 9.365848697524e-01 8.240730484080e-01 9.196019094472e-01 1.125686329852e+00 1.270310408487e+00 1.269480611736e+00 1.132138290174e+00 9.659050206895e-01 9.528482675875e-01 1.136067338802e+00 1.350501897103e+00 1.453575311676e+00 1.397265823837e+00 1.225678795102e+00 1.077891571368e+00 1.113377868606e+00 1.301210458631e+00 1.469224748257e+00 1.500287761445e+00 1.373820550631e+00 1.168399197050e+00 1.058725284582e+00 1.170505021681e+00 1.387248061255e+00 1.530720250359e+00 1.515624935838e+00 1.359185068321e+00 1.184646917563e+00 1.179990601604e+00 1.381115159433e+00 1.619828096984e+00 1.747590853893e+00 1.713692080909e+00 1.563320963217e+00 1.428629124949e+00 1.453626575255e+00 1.631354078671e+00 1.818778264216e+00 1.896942098331e+00 1.831131375872e+00 1.670336232715e+00 1.528215181224e+00 1.512895149827e+00 1.617022433335e+00 1.735485461037e+00 1.782478550253e+00 1.741819554854e+00 1.657202315064e+00 1.593293403361e+00 1.581036590822e+00 1.596014330319e+00 1.600993114727e+00 1.597014402862e+00 1.626429053047e+00 1.721191058384e+00 1.850468400784e+00 1.937928342775e+00 1.921050197096e+00 1.797002183435e+00 1.647156562803e+00 1.616027053770e+00 1.777318918807e+00 2.031643820732e+00 2.223519567760e+00 2.255997649991e+00 2.119708965194e+00 1.899479371827e+00 1.759128678403e+00 1.827582411111e+00 2.043473418750e+00 2.237468887470e+00 2.291968304667e+00 2.185166343962e+00 1.987788541227e+00 1.838554065752e+00 1.852506836201e+00 1.999081880486e+00 2.145352037207e+00 2.188363574807e+00 2.106053831517e+00 1.952875649244e+00 1.829919480038e+00 1.816556431089e+00 1.898938902443e+00 1.995146551848e+00 2.037388214819e+00 2.009350013399e+00 1.938476959443e+00 1.868626015492e+00 1.829439581050e+00 1.823170281769e+00 1.837645225407e+00 1.864269399404e+00 1.898809682292e+00 1.930113572564e+00 1.937860681993e+00 1.907590514808e+00 1.850957219365e+00 1.811190486966e+00 1.835068728317e+00 1.923147513525e+00 2.018528181177e+00 2.051977204396e+00 1.991997210985e+00 1.871541403046e+00 1.783495732598e+00 1.815875581441e+00 1.952121417765e+00 2.080335407354e+00 2.094094248543e+00 1.955949929532e+00 1.721459181336e+00 1.542507311986e+00 1.574719838157e+00 1.777551157937e+00 1.962932869033e+00 1.988580106312e+00 1.815071245802e+00 1.513552992199e+00 1.280571001331e+00 1.334344958605e+00 1.597013427680e+00 1.820050509771e+00 1.859220257090e+00 1.696844111905e+00 1.434366463340e+00 1.287267819168e+00 1.411466025822e+00 1.665709227122e+00 1.832135469068e+00 1.808255772277e+00 1.616472841743e+00 1.403885623485e+00 1.386819803248e+00 1.597049387939e+00 1.829952513621e+00 1.906578403224e+00 1.766083530363e+00 1.472045971710e+00 1.236644056897e+00 1.318518446053e+00 1.631225695152e+00 1.891311102482e+00 1.934327032073e+00 1.727543773091e+00 1.366878723699e+00 1.124855009075e+00 1.294086865596e+00 1.679374755075e+00 1.961931819866e+00 1.996098033357e+00 1.768234530613e+00 1.391557924312e+00 1.154417068162e+00 1.339587917314e+00 1.732502881364e+00 2.020239474103e+00 2.065020572873e+00 1.855809692467e+00 1.492449824120e+00 1.207686170100e+00 1.263044528388e+00 1.551620805648e+00 1.788345361429e+00 1.829539191288e+00 1.659019666674e+00 1.360464295164e+00 1.115682505093e+00 1.115575979204e+00 1.295444865005e+00 1.441976859908e+00 1.439677774971e+00 1.283347124472e+00 1.059212759440e+00 9.322164168741e-01 1.011791375891e+00 1.186006871863e+00 1.299572440255e+00 1.284718748479e+00 1.152988308158e+00 9.828816294155e-01 9.001077222514e-01 9.722258363421e-01 1.118068020260e+00 1.225720982754e+00 1.237468072755e+00 1.146551123067e+00 9.863175742278e-01 8.284695059435e-01 7.708368787499e-01 8.522669651404e-01 9.962920929579e-01 1.107841890609e+00 1.128910753219e+00 1.038031401833e+00 8.520011224570e-01 6.454329391835e-01 5.803911524036e-01 7.312757083375e-01 9.331632268402e-01 1.049591816855e+00 1.025232844202e+00 8.636324005644e-01 6.369346013172e-01 5.313552430616e-01 6.814698358668e-01 8.964453678377e-01 1.014982523965e+00 9.861421003250e-01 8.387570224940e-01 6.979035676378e-01 7.469007695964e-01 9.558335131458e-01 1.139436767662e+00 1.184930170339e+00 1.064727633627e+00 8.385800476281e-01 6.967703538998e-01 8.413184373158e-01 1.118136391828e+00 1.311314479891e+00 1.324693832520e+00 1.150451985485e+00 8.734926428815e-01 7.218359906990e-01 8.929185897347e-01 1.172592082663e+00 1.336949704579e+00 1.300741522072e+00 1.072131806383e+00 7.616288248718e-01 6.513507525669e-01 8.853750223905e-01 1.164485724466e+00
 9.712646988868e-01 9.333906385712e-01 9.081801325122e-01 9.256421202120e-01 9.897271096462e-01 1.070314931138e+00 1.128419068788e+00 1.118084935144e+00 1.004865614093e+00 8.605711765474e-01 7.960118335609e-01 8.535347087521e-01 9.504236410004e-01 9.995273655255e-01 9.765205186647e-01 9.094248902360e-01 8.465094935469e-01 8.126250721967e-01 7.905613348518e-01 7.564120238354e-01 7.198011665139e-01 7.179087830643e-01 7.609191250642e-01 8.034230107981e-01 7.885579055631e-01 6.947788187826e-01 5.614488762063e-01 5.039663565512e-01 5.993026361738e-01 7.435345642343e-01 8.245675922938e-01 8.012982272564e-01 6.940879354777e-01 5.817263411099e-01 5.656387936967e-01 6.407998211405e-01 7.060554333761e-01 7.000720607326e-01 6.313334058867e-01 5.687322214976e-01 5.895789089854e-01 6.754505344745e-01 7.453226676058e-01 7.531934168711e-01 7.093235041641e-01 6.674344870849e-01 6.779143272452e-01 7.270918063604e-01 7.823696638743e-01 7.854716436778e-01 7.129594466908e-01 6.129865186105e-01 5.832516570910e-01 6.560322163458e-01 7.414100007450e-01 7.533060846463e-01 6.676205395247e-01 5.265691276968e-01 4.467813878585e-01 5.187736692435e-01 6.448773096968e-01 7.187614021867e-01 7.137755797049e-01 6.625027902110e-01 6.287966363139e-01 6.469951807156e-01 6.808984045366e-01 6.772766007226e-01 6.234186359851e-01 5.607538183866e-01 5.559667831208e-01 6.145287044117e-01 6.676199258570e-01 6.563290278608e-01 5.706690190553e-01 4.594724701338e-01 4.285762715141e-01 5.181700417858e-01 6.318837210949e-01 6.936549100652e-01 6.881010926274e-01 6.442362621783e-01 6.121348700469e-01 6.182353662046e-01 6.379407589554e-01 6.318788097020e-01 5.880127559884e-01 5.307715362403e-01 5.016543585973e-01 5.255911222328e-01 5.752601474094e-01 5.899487597940e-01 5.687962579058e-01 5.313176692975e-01 5.024561941828e-01 5.055918877543e-01 5.331571781944e-01 5.439014589446e-01 5.030433208719e-01 4.383071332347e-01 4.078421015200e-01 4.517879519734e-01 5.272229830997e-01 5.711615703430e-01 5.543995984788e-01 4.867470898771e-01 4.160068756058e-01 4.053108092224e-01 4.557553438090e-01 5.048468478735e-01 5.067416704743e-01 4.536498602608e-01 3.707593371382e-01 3.088773329657e-01 3.076783273766e-01 3.405887016256e-01 3.620922787721e-01 3.611607453742e-01 3.565983384451e-01 3.711711692192e-01 4.027472769397e-01 4.287665812885e-01 4.321763840910e-01 4.131439727042e-01 3.850244144784e-01 3.606357556782e-01 3.390589081811e-01 3.099962767898e-01 2.734413812225e-01 2.545846150132e-01 2.835376122774e-01 3.445127857159e-01 3.952188063760e-01 4.063251977178e-01 3.692143852362e-01 2.973138412711e-01 2.314860937143e-01 2.358419985235e-01 3.087934051555e-01 3.588700180394e-01 3.780038171375e-01 3.748539950480e-01 3.517569662479e-01 3.181414235191e-01 2.910606430295e-01 2.745384341173e-01 2.686961409170e-01 2.691043061447e-01 2.719872358615e-01 2.771372901460e-01 2.858994925263e-01 2.991405661534e-01 3.162401183348e-01 3.334716567663e-01 3.426989641675e-01 3.333050158178e-01 2.978878251489e-01 2.413591373550e-01 1.972375846071e-01 2.240205599362e-01 3.089943178366e-01 3.925142164987e-01 4.375916577655e-01 4.285770854772e-01 3.702909308728e-01 2.956179762189e-01 2.731270063673e-01 3.362436681365e-01 4.232217938372e-01 4.771487370797e-01 4.749377457234e-01 4.198109167158e-01 3.416534740883e-01 2.995701535644e-01 3.360108724860e-01 4.103796130779e-01 4.684213199897e-01 4.880019764244e-01 4.722127106357e-01 4.392691518064e-01 4.093195332913e-01 3.886526919600e-01 3.664774253473e-01 3.304321737099e-01 2.959854934870e-01 2.850462463524e-01 3.171505413216e-01 3.731866374325e-01 4.085960545693e-01 3.832223281646e-01 3.204569136359e-01 2.766326277551e-01 3.132931346063e-01 3.922613256390e-01 4.410345197410e-01 4.254493912184e-01 3.521073645369e-01 2.785959169338e-01 3.004048450853e-01 3.964824498088e-01 4.718249321086e-01 4.812231733852e-01 4.292587532130e-01 3.729166081522e-01 3.990573597531e-01 5.036562224395e-01 6.082578228923e-01 6.691854211495e-01 6.916995004742e-01 7.131448160623e-01 7.627812108325e-01 8.243193018827e-01 8.536513831983e-01 8.247733791008e-01 7.610966633957e-01 7.390800837900e-01 8.171546649826e-01 9.458026433773e-01 1.027706197517e+00 1.000624382124e+00 8.641583169740e-01 7.013817763290e-01 6.803410676551e-01 8.444410619319e-01 1.029933500054e+00 1.110224259100e+00 1.047618677458e+00 8.845138067746e-01 7.483858783772e-01 7.784154830843e-01 9.109392427323e-01 1.001036146233e+00 9.970556356827e-01 8.680078116758e-01 6.540237975108e-01 5.750624700945e-01 7.505096913331e-01 9.555428011013e-01 1.025700574593e+00 9.200516215541e-01 6.946582221623e-01 5.363967674064e-01 6.480111396070e-01 8.505033124460e-01 9.422503347580e-01 8.681493074133e-01 6.812917690466e-01 5.638462514132e-01 6.846827640034e-01 8.775976342582e-01 9.586608745777e-01 8.706754535512e-01 6.610791394578e-01 5.202613554518e-01 6.563704713362e-01 8.807336117492e-01 9.937404163773e-01 9.409348179646e-01 7.774799061009e-01 6.800783852498e-01 8.010892905236e-01 1.001018815803e+00 1.101666078345e+00 1.041008967081e+00 8.678774191883e-01 7.515012845945e-01 8.505104035311e-01 1.041298243562e+00 1.132952058015e+00 1.045500115807e+00 8.094135442146e-01 6.000775356146e-01 6.887829437479e-01 9.446958086914e-01 1.123587582484e+00 1.170060531283e+00 1.060561139160e+00 8.541465031662e-01 7.130876296033e-01 8.301311180926e-01 1.079424884898e+00 1.252966313656e+00 1.254999274589e+00 1.111334777810e+00 9.529485266392e-01 9.618547677450e-01 1.136594920658e+00 1.301999937852e+00 1.342546051213e+00 1.251711183842e+00 1.120708290901e+00 1.088962245160e+00 1.191660705908e+00 1.312567299630e+00 1.342640881714e+00 1.266982831287e+00 1.169464378967e+00 1.174838613063e+00 1.298980770670e+00 1.422300401789e+00 1.433338191229e+00 1.307624434076e+00 1.128305528401e+00 1.068747656808e+00 1.209539951189e+00 1.405351775981e+00 1.491696524520e+00 1.402348672559e+00 1.177822757922e+00 9.783674136229e-01 1.011501008657e+00 1.228079028678e+00 1.408273955727e+00 1.431162458408e+00 1.298274984160e+00 1.128056058547e+00 1.114466510237e+00 1.300422873787e+00 1.511690069127e+00 1.595280764841e+00 1.505012171974e+00 1.303298824142e+00 1.158371359707e+00 1.226942580539e+00 1.429250946548e+00 1.572642509587e+00 1.547330020409e+00 1.352211622593e+00 1.098303866438e+00 9.999165982967e-01 1.151097404713e+00 1.360828745087e+00 1.447868755778e+00 1.355204408250e+00 1.136948161719e+00 9.591319175104e-01 1.002327931139e+00 1.191377592392e+00 1.322520675388e+00 1.291517638981e+00 1.107920854133e+00 8.939308785839e-01 8.554145670012e-01 1.017890345289e+00 1.176050247103e+00 1.188744417805e+00 1.034472580319e+00 8.080585427418e-01 7.329215102477e-01 9.083291310836e-01 1.116983637860e+00 1.187706500860e+00 1.075965358343e+00 8.457560821825e-01 6.957204051056e-01 8.175167418107e-01 1.042527131526e+00 1.156995480416e+00 1.082488524004e+00 8.448917622881e-01 6.140701810492e-01 6.429820692646e-01 8.742046417320e-01 1.077948374995e+00 1.150352106688e+00 1.068707501888e+00 8.674649625650e-01 6.459047686142e-01 5.548514999672e-01 6.988658900730e-01 8.613466877876e-01 8.866023790243e-01 7.611053083846e-01 5.615947940887e-01 4.830573460811e-01 6.274301447898e-01 7.933242504673e-01 8.419647817824e-01 7.428449960064e-01 5.442394260122e-01 4.040005814945e-01 5.026892810392e-01 6.781448544246e-01 7.628803930613e-01 7.111720535729e-01 5.481906538682e-01 3.737860945612e-01 3.698147862544e-01 5.016274038695e-01 5.889288912630e-01 5.708487179972e-01 4.656314337558e-01 3.580473558653e-01 3.637849062507e-01 4.437821453865e-01 4.786310752600e-01 4.243778572339e-01 3.172111396860e-01 2.983684052787e-01 4.308268072996e-01 5.665529548252e-01 6.117793838186e-01 5.370227118293e-01 3.624146497961e-01 2.034712422389e-01 3.215323455948e-01 5.189736130681e-01 6.303899303248e-01 6.124279158592e-01 4.656902694627e-01 2.249708487215e-01 8.271461356209e-02 3.314756101859e-01 5.132264578340e-01 5.807837267726e-01 5.251905268465e-01 3.672140162436e-01 1.563361887785e-01 1.206494096468e-01 2.940803242493e-01 4.048620297751e-01 4.304626805245e-01 3.868618890152e-01 3.184113222352e-01 2.810707873478e-01 2.854659882938e-01 2.843302439608e-01 2.466314752437e-01 1.950069067026e-01 2.085664275849e-01 2.938076281432e-01 3.737430286818e-01 4.077037054465e-01 3.962839786545e-01 3.770007195837e-01 3.973643803112e-01 4.508851629117e-01 4.823552173366e-01 4.471542585913e-01 3.385889443200e-01 2.234857304678e-01 2.883680313072e-01 4.652969891956e-01 5.969123705725e-01 6.194193790004e-01 5.139991202918e-01 3.098433606883e-01 2.001115052635e-01 4.254444530158e-01 6.638305512340e-01 8.043743912556e-01 8.352541042067e-01 7.804142018216e-01 6.953048692288e-01 6.740110675110e-01 7.652053929690e-01 9.107925429837e-01 1.024954263799e+00 1.054804576183e+00 9.512340172920e-01 7.374272410589e-01 6.008538126585e-01 6.582247532360e-01 8.286665832704e-01 9.353136721243e-01 8.937354681895e-01 7.083219577043e-01 4.940004993099e-01 5.207497537633e-01 7.636069069237e-01 9.599276542444e-01 9.974128946879e-01 8.601809829343e-01 6.149024065498e-01 4.619784363640e-01 5.982056573288e-01 7.990222218384e-01 8.772803547918e-01 7.901146954163e-01 5.882795782528e-01 4.471335543138e-01 5.573625849336e-01 7.387819922136e-01 8.100742273751e-01 7.303934911277e-01 5.709986656811e-01 5.424004237947e-01 7.365374921903e-01 9.467103457353e-01 1.026605880353e+00 9.360250670371e-01 7.292817532482e-01 5.919858592809e-01 7.162273533567e-01 9.360728815871e-01 1.050486667168e+00 9.916720611274e-01 7.959078745835e-01 6.256821125001e-01 7.027260349289e-01 9.202139654169e-01 1.053906398940e+00 1.009905512495e+00 7.974850480480e-01 5.426424249616e-01 5.434991687106e-01 7.933550220030e-01 9.969444766668e-01 1.037803551005e+00 9.154322049949e-01 7.239743949636e-01 6.495227508696e-01 7.671961243957e-01 9.042330320885e-01 9.253337439401e-01 8.084695703599e-01 6.323538788272e-01 5.737950678237e-01 7.005305752791e-01 8.431661211655e-01 8.807336729936e-01 8.015114934826e-01 6.868736781046e-01 6.747131890184e-01 7.858440250141e-01 8.909230466328e-01 8.943634075550e-01 7.895852850805e-01 6.646446071689e-01 6.714484331789e-01 8.218142400459e-01 9.728675943636e-01 1.032690450202e+00 9.982043967583e-01 9.402982864697e-01 9.542421699200e-01 1.053295556225e+00 1.156388607669e+00 1.191253396920e+00 1.160583857828e+00 1.151542100934e+00 1.196861483862e+00 1.283162023024e+00 1.356541391853e+00 1.377772696949e+00 1.342658699942e+00 1.274230976014e+00 1.196841666235e+00 1.145292330669e+00 1.164309795257e+00 1.235304437417e+00 1.298811558199e+00 1.310407860491e+00 1.264599535781e+00 1.194591749662e+00 1.156704693456e+00 1.190570857763e+00 1.279261142649e+00 1.364447844853e+00 1.393189841846e+00 1.348065053574e+00 1.260658983337e+00 1.206887659059e+00 1.252803872033e+00 1.376210788494e+00 1.487908678559e+00 1.514561168886e+00 1.442069470801e+00 1.326260924111e+00 1.270622896425e+00 1.333849506923e+00 1.453543107991e+00 1.522331594956e+00 1.482881192444e+00 1.356616723478e+00 1.236939409390e+00 1.227801024200e+00 1.327308382027e+00 1.435404600533e+00 1.473290212983e+00 1.433800790584e+00 1.367680477071e+00 1.334989296668e+00 1.346883566010e+00 1.365027956591e+00 1.360269435493e+00 1.348342455071e+00 1.367563169285e+00 1.445096416669e+00 1.533606675064e+00 1.584852339533e+00 1.538469532204e+00 1.385121465557e+00 1.226355378262e+00 1.225924886674e+00 1.410221711774e+00 1.599409506242e+00 1.630597385459e+00 1.465202604784e+00 1.218212937862e+00 1.156228378103e+00 1.388427806504e+00 1.665998201550e+00 1.765068053731e+00 1.621136693924e+00 1.332485959329e+00 1.179197648354e+00 1.373024191633e+00 1.684373865535e+00 1.836355619051e+00 1.731787769852e+00 1.447689967787e+00 1.251471850099e+00 1.406830673390e+00 1.736531157516e+00 1.939661680091e+00 1.892250117158e+00 1.647288578993e+00 1.430385834661e+00 1.500025236493e+00 1.773666456032e+00 1.973840142824e+00 1.958466603329e+00 1.765840008704e+00 1.595035410170e+00 1.657494492380e+00 1.885321763998e+00 2.039530716498e+00 1.985949397504e+00 1.766109377346e+00 1.593808738543e+00 1.689876969883e+00 1.958519849027e+00 2.136818293000e+00 2.116527456866e+00 1.913357072089e+00 1.687558322309e+00 1.630136689644e+00 1.811919887163e+00 2.023235824473e+00 2.058846627355e+00 1.869779775950e+00 1.585943223723e+00 1.485926759460e+00 1.692020364799e+00 1.962723120025e+00 2.055699368450e+00 1.903345310754e+00 1.616850973269e+00 1.464704966389e+00 1.618488054662e+00 1.876138849659e+00 1.983508984057e+00 1.860463350669e+00 1.613712903792e+00 1.504275038007e+00 1.682196155524e+00 1.945413964621e+00 2.049349903074e+00 1.914027961838e+00 1.645126971467e+00 1.515638032501e+00 1.698361237703e+00 1.981441066812e+00 2.093893976421e+00 1.931302816887e+00 1.577341501512e+00 1.334759155625e+00 1.511193496464e+00 1.888430308521e+00 2.114006705910e+00 2.038887098770e+00 1.697885935988e+00 1.323892331900e+00 1.312495170734e+00 1.660887557631e+00 1.961798341747e+00 2.088753825450e+00 2.035716369128e+00 1.837837823728e+00 1.607881310813e+00 1.460960619982e+00 1.470346350554e+00 1.607828851398e+00 1.723510379928e+00 1.719025492188e+00 1.594594331707e+00 1.439949708444e+00 1.381757328385e+00 1.457388882690e+00 1.568955534205e+00 1.606312483169e+00 1.533753634504e+00 1.399727331136e+00 1.308631440917e+00 1.333573418511e+00 1.431307172132e+00 1.502440999452e+00 1.490176669257e+00 1.407438433319e+00 1.319387865518e+00 1.291943368412e+00 1.328160338810e+00 1.373923330078e+00 1.384975136734e+00 1.364274363609e+00 1.348880680840e+00 1.364999704354e+00 1.394077714941e+00 1.392294273086e+00 1.337351742615e+00 1.256847702469e+00 1.218456479037e+00 1.267262056555e+00 1.366504706631e+00 1.435774580347e+00 1.421727655960e+00 1.329283094672e+00 1.223429354880e+00 1.194299361519e+00 1.269478026269e+00 1.384288358273e+00 1.474101709092e+00 1.493131052279e+00 1.469048776254e+00 1.399163907737e+00 1.250484170809e+00 1.074374993899e+00 1.043002206743e+00 1.199463652302e+00 1.389467839618e+00 1.472634860787e+00 1.407248542898e+00 1.249071052076e+00 1.135056673802e+00 1.178836689485e+00 1.319315677230e+00 1.411931119959e+00 1.377225927620e+00 1.231287663546e+00 1.078271548175e+00 1.050428091964e+00 1.150489933231e+00 1.246707998496e+00 1.235639256868e+00 1.102668550390e+00 9.231808877365e-01 8.401568979964e-01 9.198434866967e-01 1.046205073635e+00 1.094899274545e+00 1.027926130192e+00 8.867384492908e-01 7.713419484852e-01 7.634897507651e-01 8.177290481417e-01 8.319006629938e-01 7.625781409203e-01 6.487080825074e-01 5.974300573638e-01 6.689908448149e-01 7.743820889713e-01 8.100659669022e-01 7.374115240152e-01 5.822707374726e-01 4.408318569819e-01 4.470911897484e-01 5.573159601018e-01 6.363280008922e-01 6.366724483198e-01 5.511280134289e-01 4.034884277957e-01 2.410802988159e-01 1.965624602273e-01 2.810353544252e-01 3.513465207882e-01 3.741667461064e-01 3.716421531816e-01 3.729253837695e-01 3.745558937778e-01 3.500512365017e-01 3.021645109524e-01 3.072773950118e-01 4.228238456385e-01 5.686621591448e-01 6.550183163266e-01 6.314534571785e-01 4.932887660065e-01 3.187615977735e-01 3.624873963514e-01 5.986938302941e-01 7.931504667514e-01 8.547931533832e-01 7.638769314704e-01 5.713878480598e-01 4.517285861461e-01 5.890660643781e-01 8.050120869799e-01 9.241182293382e-01 8.916935899598e-01 7.345620227470e-01 5.719994558384e-01 5.867509678812e-01 7.435615220853e-01 8.574849339337e-01 8.412148799693e-01 7.032781212790e-01 5.450140916366e-01 5.377918133782e-01 6.692148078360e-01 7.623942843682e-01 7.255698062102e-01 5.610803299345e-01 3.809389192948e-01 4.181196062361e-01 5.920820653189e-01 7.224464871894e-01 7.024873364466e-01 5.074026097271e-01 2.501103813478e-01 3.864062343338e-01 7.016918082277e-01 8.954660258355e-01 8.897035526249e-01 6.783308215160e-01 3.290517082404e-01 2.552605003681e-01 6.156932575006e-01 8.763938905246e-01 9.380632428158e-01 7.853702843465e-01 4.670249297091e-01 1.730489394029e-01 4.299789977669e-01 7.039071530117e-01 8.071816779553e-01 7.207762118099e-01 5.048661422113e-01 3.614625541363e-01 5.129872602533e-01 7.119488305379e-01 7.826045741779e-01 6.934357587705e-01 5.083650485235e-01 4.302673175692e-01 5.943734678348e-01 7.862452129866e-01 8.622075196274e-01 7.943297566915e-01 6.396597527906e-01 5.469057625000e-01 6.326028313341e-01 7.786438234213e-01 8.518289645128e-01 8.210110354351e-01 7.401361603750e-01 7.151588846501e-01 7.898490440735e-01 8.829799721275e-01 9.056134687579e-01 8.345994888228e-01 7.224792847020e-01 6.820229252791e-01 7.715126582044e-01 9.081023107807e-01 9.971411759270e-01 1.004555818648e+00 9.488648099289e-01 8.806628763935e-01 8.513794864643e-01 8.780455701830e-01 9.410414115498e-01 1.012608646493e+00 1.070132469523e+00 1.094352767806e+00 1.074915200718e+00 1.026019126184e+00 9.953621207877e-01 1.033735790420e+00 1.131991872017e+00 1.220900387358e+00 1.234957907881e+00 1.158625310036e+00 1.046272490472e+00 1.006557146685e+00 1.093564635828e+00 1.223954656138e+00 1.283376031325e+00 1.221959871581e+00 1.078361777571e+00 9.774780922286e-01 1.032873505178e+00 1.182294494472e+00 1.280137370208e+00 1.248947894327e+00 1.110669197411e+00 9.852760130870e-01 1.012834931632e+00 1.162237509729e+00 1.315830162644e+00 1.391675441561e+00 1.350086585253e+00 1.218877411110e+00 1.094438833726e+00 1.096841394465e+00 1.232928127263e+00 1.361491414919e+00 1.357673754429e+00 1.230346235226e+00 1.095285316099e+00 1.110485256219e+00 1.267309471778e+00 1.403826100650e+00 1.407195971133e+00 1.278131170917e+00 1.132991324455e+00 1.137491948971e+00 1.296490246334e+00 1.447450739269e+00 1.469919729393e+00 1.356879143394e+00 1.213001471267e+00 1.194481146059e+00 1.326036860757e+00 1.467539771436e+00 1.502145485379e+00 1.421309486702e+00 1.319436318682e+00 1.319668494652e+00 1.425538609841e+00 1.516345078869e+00 1.496081240460e+00 1.374763764052e+00 1.275283624455e+00 1.334135680214e+00 1.510922533151e+00 1.640899605727e+00 1.614474243458e+00 1.440268856422e+00 1.261271071607e+00 1.283687650385e+00 1.503181400725e+00 1.709162978529e+00 1.750801986708e+00 1.611742975074e+00 1.416100144008e+00 1.385415030485e+00 1.604556285981e+00 1.913282331066e+00 2.145014750842e+00 2.198371505258e+00 2.064352394061e+00 1.791059505585e+00 1.566648021007e+00 1.606215584480e+00 1.871132389297e+00 2.101941020853e+00 2.128487686250e+00 1.939804328619e+00 1.681833699177e+00 1.604785037339e+00 1.792580854291e+00 2.032358086012e+00 2.112373016419e+00 1.972486109410e+00 1.714530870691e+00 1.577628130354e+00 1.719633656739e+00 1.976265734907e+00 2.106761910639e+00 2.009652261110e+00 1.751967866746e+00 1.569281335564e+00 1.692114542022e+00 2.001812068230e+00 2.218306149797e+00 2.187286520525e+00 1.919733429717e+00 1.602849836177e+00 1.550505633954e+00 1.819010138043e+00 2.105298042199e+00 2.170471843578e+00 1.956410481973e+00 1.582079477841e+00 1.360312961749e+00 1.540762060702e+00 1.876414622494e+00 2.048360582164e+00 1.939419567173e+00 1.615362099861e+00 1.334222979797e+00 1.410241759313e+00 1.726467661075e+00 1.944512489877e+00 1.951301138424e+00 1.778149462991e+00 1.458388949728e+00 1.156272746839e+00 1.143240390785e+00 1.415012339308e+00 1.647363587997e+00 1.652346047181e+00 1.410356425554e+00 1.054137938156e+00 8.993765871906e-01 1.113219526236e+00 1.378348200924e+00 1.459848017271e+00 1.313096705703e+00 1.032397648888e+00 8.515302116406e-01 9.566356323559e-01 1.159832620002e+00 1.249736656526e+00 1.183550970990e+00 1.048624758706e+00 9.988042236766e-01 1.080945967802e+00 1.170473927305e+00 1.157004600667e+00 1.044402089156e+00 9.499115180478e-01 9.974921124179e-01 1.130398625986e+00 1.197298846182e+00 1.124444820348e+00 9.608867580299e-01 8.767318385502e-01 9.905771836714e-01 1.161928505966e+00 1.213566262084e+00 1.086701732083e+00 8.639989931178e-01 7.932871280922e-01 1.001044851210e+00 1.241414109389e+00 1.313007837524e+00 1.168601472589e+00 9.331445410375e-01 8.650653591459e-01 1.100609893637e+00 1.369007146371e+00 1.448496989843e+00 1.278817579477e+00 9.617312230889e-01 8.425903077533e-01 1.145807785993e+00 1.507451793470e+00 1.652347801676e+00 1.494673594276e+00 1.093313831613e+00 7.363245028435e-01 9.312865023493e-01 1.366624265623e+00 1.616228879897e+00 1.548009485824e+00 1.177325123317e+00 6.727585995859e-01 6.024289517455e-01 1.044889483498e+00 1.373820161048e+00 1.414129102382e+00 1.168228357473e+00 7.806856406080e-01 6.429099571998e-01 9.304795918330e-01 1.195546723682e+00 1.226959506227e+00 1.011229879759e+00 6.892638611842e-01 6.354793725258e-01 9.246083077849e-01 1.161655963159e+00 1.172559913830e+00 9.457350352493e-01 6.098279399290e-01 5.502375956287e-01 8.524237093050e-01 1.096515777781e+00 1.113827674956e+00 9.469666224009e-01 6.569130987002e-01 4.035752102490e-01 5.012394125440e-01 7.686843273354e-01 9.366674934175e-01 8.887001129872e-01 6.421021709913e-01 2.866785511592e-01 2.642660879191e-01 5.800839750426e-01 7.753053880977e-01 7.876017614705e-01 6.314822007634e-01 3.804899969714e-01 2.207978175410e-01 3.431025150594e-01 4.604311105095e-01 4.620744748878e-01 3.707991463756e-01 2.918901754624e-01 3.368476080706e-01 4.164286034444e-01 4.217401086071e-01 3.306837739994e-01 2.047761528651e-01 2.338931181603e-01 3.733781480827e-01 4.577519771029e-01 4.485619633815e-01 3.870808291683e-01 3.889800787497e-01 4.967340767273e-01 6.005102199776e-01 6.083692673757e-01 4.896588006374e-01 2.749330427239e-01 1.731837522498e-01 3.831353192054e-01 5.550014897883e-01 5.889042163205e-01 4.672337277907e-01 2.298833555069e-01 1.706519567985e-01 4.361405309329e-01 6.251786974975e-01 6.681589787206e-01 5.724835249456e-01 3.669312450103e-01 1.390257120419e-01 3.131641938129e-01 5.637382058108e-01 6.921292905007e-01 6.597987234649e-01 4.881044168349e-01 3.001153499989e-01 3.854899918401e-01 6.125246104678e-01 7.576414730254e-01 7.622437908864e-01 6.444412530933e-01 4.978072876247e-01 4.747212256875e-01 5.742868396323e-01 6.402336420602e-01 5.888533433293e-01 4.248741758545e-01 2.646381029382e-01 3.592865089089e-01 5.546734698010e-01 6.625747011017e-01 6.357571522949e-01 4.980714690697e-01 3.617654316683e-01 4.074763899100e-01 5.553085250893e-01 6.354380172751e-01 5.905702500003e-01 4.448286442515e-01 3.330311506150e-01 4.387218512633e-01 6.197222893789e-01 7.187816632207e-01 6.878539211323e-01 5.494376127996e-01 4.137086795936e-01 4.586696553324e-01 6.261131310312e-01 7.525662635380e-01 7.813793636218e-01 7.484279054987e-01 7.731057095917e-01 8.791399268557e-01 1.003632187642e+00 1.061254011156e+00 1.030856616542e+00 9.155916010874e-01 8.332011272711e-01 9.011329645890e-01 1.059791186277e+00 1.164962014140e+00 1.137172418697e+00 9.918188362568e-01 8.547551974468e-01 9.036895617221e-01 1.109650405351e+00 1.285162442735e+00 1.310097101580e+00 1.164947058378e+00 9.387148005468e-01 8.442997468981e-01 1.006136062199e+00 1.232477373502e+00 1.332710951154e+00 1.244178196310e+00 1.025093045692e+00 8.778257029484e-01 1.008093588496e+00 1.270524164766e+00 1.429167220228e+00 1.380700313779e+00 1.151739059562e+00 9.298170498122e-01 1.010344787817e+00 1.323215152080e+00 1.569085083987e+00 1.590361921266e+00 1.372014518710e+00 1.055042136800e+00 9.827531028370e-01 1.284226907779e+00 1.613845142574e+00 1.725629777227e+00 1.548885693471e+00 1.164984286921e+00 9.147510701029e-01 1.134712272813e+00 1.565746983546e+00 1.884458046492e+00 1.952912451852e+00 1.739085560520e+00 1.278989689438e+00 7.652765562656e-01 8.321554518861e-01 1.351004333958e+00 1.706266002617e+00 1.717431266369e+00 1.391218547739e+00 9.205039096459e-01 8.462847692689e-01 1.289316997682e+00 1.673791267913e+00 1.759466993463e+00 1.526003496208e+00 1.133014427715e+00 9.853557184892e-01 1.288728950744e+00 1.628206710638e+00 1.724184968781e+00 1.528203138088e+00 1.179164083476e+00 1.035390312573e+00 1.293614280805e+00 1.602565427146e+00 1.686160409241e+00 1.486846992773e+00 1.139169997911e+00 1.012207750196e+00 1.299766093695e+00 1.632003279492e+00 1.733017031593e+00 1.543334412148e+00 1.191920492468e+00 1.045240610401e+00 1.331570481610e+00 1.693635409949e+00 1.839785640837e+00 1.699499504911e+00 1.386171344513e+00 1.214545211076e+00 1.424952220837e+00 1.760887792615e+00 1.927340008442e+00 1.879869889648e+00 1.686007681485e+00 1.547640148687e+00 1.561939306950e+00 1.735624884095e+00 1.856379606125e+00 1.824161462441e+00 1.682159752260e+00 1.579170209697e+00 1.639997095281e+00 1.805440349653e+00 1.922527797793e+00 1.912229232799e+00 1.813915687279e+00 1.748456685873e+00 1.801405065480e+00 1.920805758914e+00 1.992987132998e+00 1.967494047104e+00 1.892925720318e+00 1.867831333680e+00 1.930549932129e+00 2.011466787844e+00 2.023366704891e+00 1.957986858554e+00 1.901046772613e+00 1.948458542287e+00 2.079909322335e+00 2.174516218781e+00 2.141820702216e+00 2.005744462110e+00 1.909917822828e+00 1.994863495353e+00 2.208009003039e+00 2.363238422994e+00 2.331309247294e+00 2.123823853326e+00 1.909934644138e+00 1.921959564421e+00 2.170481177430e+00 2.426633351474e+00 2.503848233214e+00 2.369114542504e+00 2.141122911716e+00 2.025916465429e+00 2.120288199772e+00 2.290170915026e+00 2.360090881381e+00 2.281050100779e+00 2.146873219479e+00 2.109203466043e+00 2.205527379983e+00 2.308589912829e+00 2.284032042497e+00 2.118120459337e+00 1.941596570940e+00 1.933084489959e+00 2.094598250042e+00 2.237629739244e+00 2.206084276879e+00 1.994547180398e+00 1.768614609940e+00 1.767282512201e+00 1.994548412261e+00 2.204926142126e+00 2.210543481248e+00 1.994478367389e+00 1.720100622400e+00 1.657814172043e+00 1.858694077480e+00 2.063916606041e+00 2.055490564727e+00 1.797792748159e+00 1.456828555164e+00 1.372344838536e+00 1.634206661507e+00 1.906121235620e+00 1.931035704904e+00 1.655679173435e+00 1.225961997167e+00 1.047193134416e+00 1.344638404266e+00 1.689226159174e+00 1.774212869220e+00 1.537731898884e+00 1.119476080309e+00 9.392593750713e-01 1.302278362257e+00 1.771036312321e+00 2.037058968574e+00 2.003692079740e+00 1.696838522816e+00 1.278886775733e+00 1.085109788767e+00 1.373764566095e+00 1.743195446649e+00 1.866637627092e+00 1.670417700654e+00 1.283856735003e+00 1.093608600079e+00 1.377865308982e+00 1.756849288242e+00 1.898059632935e+00 1.711493793411e+00 1.304805781778e+00 1.055456508850e+00 1.330974808435e+00 1.763647661315e+00 1.978470385343e+00 1.856561042296e+00 1.458319368861e+00 1.059845919501e+00 1.127804704129e+00 1.526772801762e+00 1.803249049298e+00 1.780799358636e+00 1.478167614320e+00 1.095925138190e+00 1.030410183517e+00 1.334379236706e+00 1.608750209051e+00 1.640641714262e+00 1.415127930555e+00 1.077612115171e+00 9.424258771849e-01 1.144665015219e+00 1.375545350175e+00 1.412396968292e+00 1.222696397400e+00 9.352523714687e-01 8.527329494913e-01 1.084068120836e+00 1.326692981962e+00 1.374181658709e+00 1.182052337783e+00 8.397425149595e-01 6.479231574700e-01 8.842230617651e-01 1.207308301825e+00 1.361670891354e+00 1.284881383114e+00 1.031026188456e+00 7.863766903002e-01 8.215847640947e-01 1.058073374346e+00 1.224346612780e+00 1.199682076708e+00 9.811134491640e-01 6.611818899989e-01 4.814662551833e-01 6.348008079343e-01 8.270125786215e-01 8.706135500973e-01 7.400838581337e-01 5.111569542432e-01 4.157310010424e-01 5.981410264055e-01 7.929045335480e-01 8.492040873366e-01 7.384211222301e-01 5.160759949347e-01 3.790894726927e-01 5.337682563164e-01 7.399168324606e-01 8.239080242428e-01 7.478759351751e-01 5.630385041552e-01 4.522985900420e-01 5.955163891742e-01 8.043555737076e-01 9.037846791552e-01 8.395809483084e-01 6.423584161348e-01 4.731185598885e-01 5.783668618843e-01 8.074698316461e-01 9.821951234251e-01 1.026122319295e+00 9.205470201076e-01 6.704014848389e-01 4.616750944451e-01 5.942227889972e-01 8.494226929937e-01 9.760227633962e-01 9.041034081831e-01 6.619912667263e-01 3.980002881238e-01 4.499034894418e-01 6.822066580654e-01 7.971391421972e-01 7.193764440671e-01 4.792151398704e-01 2.732674655808e-01 4.712163746978e-01 7.259467333216e-01 8.214218095971e-01 7.109916692119e-01 4.337262916192e-01 2.411354838936e-01 5.259562367535e-01 8.085605714408e-01 9.081030984033e-01 7.825272325514e-01 4.671502239835e-01 2.015371351807e-01 5.373285577501e-01 8.758211418911e-01 1.023682488974e+00 9.346267020048e-01 6.349467831786e-01 2.575499979601e-01 4.009869003496e-01 7.606091921307e-01 9.576453128651e-01 9.291171126435e-01 6.929683921522e-01 3.620123247568e-01 3.538368366064e-01 6.581461604816e-01 8.557681497988e-01 8.785643665229e-01 7.566936268233e-01 5.446158842248e-01 3.702920922403e-01 4.370968866727e-01 6.275351907620e-01 7.183416320693e-01 6.498380363649e-01 4.526063698797e-01 2.727192065091e-01 3.924466238580e-01 6.048152438574e-01 7.153753880219e-01 6.801464464307e-01 5.217629848952e-01 3.434014270735e-01 3.659766312543e-01 5.452421802756e-01 6.798486339647e-01 7.052376351221e-01 6.285175142883e-01 5.119699548378e-01 4.658882579582e-01 5.407510217802e-01 6.494151210645e-01 7.121029564536e-01 7.073282563137e-01 6.588156922248e-01 6.232302323815e-01 6.538812125119e-01 7.433933670292e-01 8.370590258800e-01 8.878938318284e-01 8.792377930141e-01 8.303528243491e-01 7.938193206206e-01 8.216887662253e-01 9.065278473461e-01 9.878630665126e-01 1.012007666925e+00 9.661971933999e-01 8.882157934687e-01 8.527059228987e-01 9.044673662051e-01 1.000556086996e+00 1.075658587213e+00 1.126554218686e+00 1.156911103555e+00 1.161412409552e+00 1.114881792967e+00 1.031857267094e+00 9.735030607317e-01 9.996212309951e-01 1.094905461016e+00 1.185289823244e+00 1.208326966055e+00 1.145804534788e+00 1.031208435167e+00 9.456394129439e-01 9.663132843827e-01 1.073478226050e+00 1.172688435831e+00 1.188368268966e+00 1.101209358581e+00 9.586936872449e-01 8.742173904133e-01 9.382111886418e-01 1.084378005219e+00 1.182468167206e+00 1.159246609635e+00 1.022723808373e+00 8.747162504585e-01 8.792199145360e-01 1.052413751687e+00 1.233172383987e+00 1.296388103325e+00 1.208360036916e+00 1.026849205942e+00 9.028140371238e-01 9.718793283414e-01 1.151283744841e+00 1.279633816917e+00 1.284141460335e+00 1.187717417262e+00 1.085022318060e+00 1.071447237418e+00 1.133519874405e+00 1.175503765125e+00 1.140248802621e+00 1.059186659537e+00 1.041750412006e+00 1.154134201422e+00 1.313460422546e+00 1.393364885833e+00 1.330170667128e+00 1.108361833195e+00 8.757482617690e-01 9.513414084356e-01 1.268722621452e+00 1.508492345107e+00 1.510636221826e+00 1.269011706584e+00 9.522191770101e-01 9.451321321572e-01 1.293264810964e+00 1.612122276677e+00 1.692695278488e+00 1.503605609507e+00 1.174504134291e+00 1.033989924946e+00 1.281759723647e+00 1.611670910931e+00 1.760880088068e+00 1.665063156766e+00 1.418702155468e+00 1.257490252351e+00 1.362900188967e+00 1.582630989826e+00 1.686810080506e+00 1.597003880337e+00 1.397478875637e+00 1.298610242585e+00 1.425545404141e+00 1.624727541510e+00 1.702170274244e+00 1.602894444492e+00 1.430461874078e+00 1.397042460214e+00 1.580410433047e+00 1.801094436827e+00 1.874149832476e+00 1.747160015816e+00 1.522338878852e+00 1.393572150567e+00 1.494409952970e+00 1.701136995947e+00 1.824040891962e+00 1.808348551604e+00 1.696629178044e+00 1.561786417039e+00 1.529932927358e+00 1.644886525558e+00 1.790445694643e+00 1.838840588444e+00 1.753399419314e+00 1.605094509688e+00 1.536174235472e+00 1.626871032606e+00 1.791316124026e+00 1.891593682206e+00 1.861273470089e+00 1.731894215629e+00 1.611914050206e+00 1.605557871391e+00 1.699276371927e+00 1.783723429288e+00 1.773882607968e+00 1.665515879894e+00 1.530042123363e+00 1.464224631611e+00 1.497665480805e+00 1.564635528894e+00 1.590528337840e+00 1.560927873736e+00 1.521023787531e+00 1.524951657907e+00 1.572670411866e+00 1.609167841282e+00 1.584889943752e+00 1.503540410317e+00 1.428262541731e+00 1.435317275273e+00 1.531193219052e+00 1.643120480358e+00 1.695814067706e+00 1.664290279337e+00 1.581125677796e+00 1.514255347781e+00 1.515707219771e+00 1.574458870595e+00 1.633090685000e+00 1.659552389724e+00 1.652933562052e+00 1.615458519863e+00 1.551544888500e+00 1.485888291735e+00 1.457825976684e+00 1.492625760963e+00 1.570094135836e+00 1.633478678142e+00 1.629616215999e+00 1.543826820328e+00 1.420701052017e+00 1.359629215876e+00 1.437943103301e+00 1.609750824274e+00 1.751948394539e+00 1.767224010459e+00 1.627876336826e+00 1.398036628482e+00 1.253031917494e+00 1.367916746366e+00 1.661316090171e+00 1.919968224062e+00 2.005390681514e+00 1.878152364944e+00 1.600256496273e+00 1.355607898273e+00 1.381872526464e+00 1.655586598246e+00 1.927953673886e+00 2.022735279606e+00 1.882676421953e+00 1.557577808902e+00 1.222395941461e+00 1.159818888953e+00 1.403710099719e+00 1.667334159760e+00 1.751760923717e+00 1.599693275194e+00 1.265313291289e+00 9.386593868743e-01 9.377810543123e-01 1.227375809430e+00 1.482503074137e+00 1.542526452208e+00 1.386667174827e+00 1.109286033400e+00 9.448373198796e-01 1.097106351887e+00 1.388214693962e+00 1.579052694784e+00 1.567663792299e+00 1.358791809989e+00 1.058112834583e+00 8.896271702717e-01 1.012425701442e+00 1.235345730675e+00 1.343918665461e+00 1.259408849307e+00 1.004416675482e+00 7.053873518350e-01 6.280586591258e-01 8.284115259139e-01 1.019324564880e+00 1.048291520459e+00 8.922958745558e-01 6.292501310770e-01 5.098285770244e-01 7.265754966402e-01 9.959730658973e-01 1.126486030278e+00 1.060371601389e+00 8.207140717560e-01 5.396608412700e-01 5.518065947631e-01 8.511086016735e-01 1.111991587833e+00 1.206716334324e+00 1.111968698513e+00 8.829393617438e-01 6.827275968244e-01 7.406151669477e-01 9.787662424813e-01 1.172064540851e+00 1.218975330882e+00 1.110408273703e+00 9.099890556250e-01 7.542422370618e-01 7.750576963056e-01 9.079032980687e-01 1.003785849674e+00 9.947882373788e-01 8.943287393336e-01 7.778532001364e-01 7.409674557313e-01 7.965349938273e-01 8.634542318181e-01 8.804845031462e-01 8.544721312174e-01 8.454488000818e-01 9.032781760712e-01 1.000913092264e+00 1.067182346294e+00 1.055847780442e+00 9.774029884913e-01 9.051210539682e-01 9.306565600579e-01 1.052987076351e+00 1.177199044857e+00 1.219853658177e+00 1.156004368309e+00 1.027449218513e+00 9.355192879801e-01 9.667855230235e-01 1.078235806977e+00 1.155706704162e+00 1.128081226975e+00 9.980945347342e-01 8.485664519372e-01 8.155848512313e-01 9.289942815595e-01 1.057713495772e+00 1.083537657432e+00 9.670592572343e-01 7.534704802218e-01 6.063147039415e-01 7.143208640287e-01 9.430743320191e-01 1.091537602131e+00 1.073630492595e+00 8.873239774716e-01 6.251505681514e-01 5.519939092731e-01 7.958319948149e-01 1.071579522345e+00 1.210691312334e+00 1.164754968512e+00 9.660160117752e-01 7.460290401368e-01 7.348249230375e-01 9.447540267452e-01 1.147715710213e+00 1.209799160155e+00 1.105801811149e+00 9.036149528035e-01 7.781308324937e-01 8.830568961158e-01 1.093288919713e+00 1.223239811887e+00 1.192446559952e+00 1.017153577355e+00 8.205612151296e-01 8.165084157575e-01 1.023718626574e+00 1.231742950315e+00 1.299345226690e+00 1.190490789388e+00 9.654374072783e-01 8.060166057965e-01 9.098606534000e-01 1.159372166967e+00 1.338539353782e+00 1.348069116677e+00 1.192130552179e+00 9.819592661482e-01 9.334202108173e-01 1.128914280778e+00 1.376697707704e+00 1.506005262415e+00 1.456888718255e+00 1.268252608515e+00 1.083134294502e+00 1.091582641790e+00 1.286519918543e+00 1.476552201963e+00 1.526050839651e+00 1.405657950699e+00 1.189753471828e+00 1.056746209635e+00 1.153941165272e+00 1.372752374453e+00 1.522958213524e+00 1.511682297506e+00 1.354772991036e+00 1.179333659693e+00 1.179501432090e+00 1.387207624383e+00 1.625347729379e+00 1.742411195533e+00 1.689347259634e+00 1.518930049336e+00 1.380399923012e+00 1.430555164565e+00 1.641478620112e+00 1.845699556074e+00 1.918842262012e+00 1.830277433446e+00 1.640125502350e+00 1.482907150747e+00 1.484649058854e+00 1.622859717952e+00 1.764287664190e+00 1.811776160593e+00 1.752109895100e+00 1.642502006816e+00 1.567978991079e+00 1.570347118701e+00 1.612726338525e+00 1.635618050858e+00 1.625719786848e+00 1.627625122681e+00 1.693789829607e+00 1.814149443687e+00 1.914644178074e+00 1.921820824596e+00 1.818598348248e+00 1.671984768292e+00 1.619194646302e+00 1.749748403870e+00 1.986154592688e+00 2.175996775351e+00 2.216567460005e+00 2.092658639747e+00 1.884189085101e+00 1.750162420371e+00 1.816882307883e+00 2.026480049791e+00 2.214645145685e+00 2.267248914458e+00 2.166076030559e+00 1.985557626133e+00 1.862509136719e+00 1.896851531844e+00 2.043658851871e+00 2.172428207070e+00 2.190870924405e+00 2.089797662451e+00 1.937560406774e+00 1.841838529051e+00 1.865674126586e+00 1.965538294902e+00 2.047060740611e+00 2.050914935892e+00 1.981119606777e+00 1.890467194676e+00 1.839382116282e+00 1.846867989651e+00 1.881298186987e+00 1.901670184015e+00 1.895785512047e+00 1.882381436916e+00 1.884782542997e+00 1.903341036566e+00 1.915966911276e+00 1.904787205905e+00 1.878849778534e+00 1.869614474010e+00 1.898879337943e+00 1.949957758801e+00 1.978823339060e+00 1.954176736783e+00 1.889021329169e+00 1.840941678918e+00 1.867116869938e+00 1.959201851006e+00 2.040934984315e+00 2.032243432469e+00 1.905557667454e+00 1.713452982139e+00 1.584918704373e+00 1.632291717129e+00 1.806899402525e+00 1.952429359464e+00 1.950192392341e+00 1.771773115965e+00 1.492802941749e+00 1.300153399299e+00 1.369466470407e+00 1.607463149696e+00 1.793859072285e+00 1.804252049683e+00 1.633456385805e+00 1.394358331141e+00 1.298969421803e+00 1.455528541517e+00 1.699710107807e+00 1.834080144508e+00 1.774940044526e+00 1.560303763675e+00 1.355723843878e+00 1.379706316385e+00 1.621393919326e+00 1.855155644381e+00 1.911603550062e+00 1.742648984823e+00 1.426122628912e+00 1.196235673186e+00 1.313257637064e+00 1.643779323554e+00 1.893420558132e+00 1.908167066931e+00 1.667343772858e+00 1.285512862189e+00 1.074355466324e+00 1.310393591527e+00 1.717427823893e+00 1.980130617229e+00 1.969726535097e+00 1.687250701644e+00 1.270543199120e+00 1.070603496971e+00 1.356028201069e+00 1.792545445275e+00 2.067547963698e+00 2.063965741574e+00 1.788501564275e+00 1.367806408701e+00 1.098402176793e+00 1.264525398576e+00 1.627183612927e+00 1.870897875841e+00 1.872672438073e+00 1.637028169392e+00 1.276318205529e+00 1.029889687197e+00 1.117529255022e+00 1.370146726281e+00 1.529397308294e+00 1.492142465422e+00 1.273673121421e+00 9.938982821386e-01 8.786615177474e-01 1.031932040607e+00 1.248560432546e+00 1.349046758806e+00 1.277308230419e+00 1.069082083795e+00 8.518447491282e-01 8.211667453873e-01 9.962292505681e-01 1.189039084539e+00 1.272189833030e+00 1.210154374662e+00 1.032964830659e+00 8.310428829105e-01 7.462035128150e-01 8.428726363924e-01 1.010287952430e+00 1.134632913720e+00 1.167798735962e+00 1.105275783787e+00 9.707397294963e-01 8.130552550866e-01 7.079432544981e-01 7.220810546349e-01 8.300459881993e-01 9.443578420757e-01 9.975145624206e-01 9.600538086716e-01 8.418669465839e-01 7.004331395704e-01 6.393408929551e-01 7.116625338273e-01 8.321462819825e-01 9.006932175131e-01 8.782903295211e-01 7.920470135059e-01 7.340201731484e-01 7.953589566335e-01 9.385946713536e-01 1.052373372394e+00 1.063021909222e+00 9.627564061863e-01 8.246008824236e-01 8.002911165848e-01 9.568545993851e-01 1.163703810964e+00 1.281872493904e+00 1.246452518299e+00 1.068616954925e+00 8.543535870684e-01 8.131864169013e-01 1.010034033600e+00 1.242446918533e+00 1.346880618237e+00 1.260746136887e+00 1.003999413241e+00 7.016390581057e-01 6.472809741745e-01 9.028070395310e-01 1.158163246823e+00
 9.807259142794e-01 9.428942796395e-01 9.168418928068e-01 9.286304641888e-01 9.818559150177e-01 1.047467052793e+00 1.092953640702e+00 1.059226431499e+00 9.307268116030e-01 7.881482345410e-01 7.466135811053e-01 8.265478458472e-01 9.260284204307e-01 9.622990147234e-01 9.200505967086e-01 8.353341692502e-01 7.638459957135e-01 7.329984009418e-01 7.200560630076e-01 6.951319257617e-01 6.654066233164e-01 6.660613799238e-01 7.052760277146e-01 7.395336085472e-01 7.184995091677e-01 6.308706644896e-01 5.311443829133e-01 5.328768370761e-01 6.578393333638e-01 7.936410323714e-01 8.516841105609e-01 8.047111809861e-01 6.822444372057e-01 5.700452314293e-01 5.643131692853e-01 6.401726966523e-01 6.939642759652e-01 6.735609020151e-01 5.979394251742e-01 5.451903192855e-01 5.847840233730e-01 6.769683900811e-01 7.395611787264e-01 7.371415197684e-01 6.921771190402e-01 6.666454590458e-01 7.019365083389e-01 7.699186230476e-01 8.208144370008e-01 8.095283612393e-01 7.246904522139e-01 6.183700231351e-01 5.867080085423e-01 6.526599257652e-01 7.216140261437e-01 7.125815366247e-01 6.131993418078e-01 4.889645874981e-01 4.759504339904e-01 5.987062672988e-01 7.253593502980e-01 7.717865134632e-01 7.289388662601e-01 6.485900060242e-01 6.174501479034e-01 6.681398010787e-01 7.355982497675e-01 7.522909279520e-01 7.069317255444e-01 6.458075648041e-01 6.377075443693e-01 6.910403467957e-01 7.407742043530e-01 7.299998615433e-01 6.540895742129e-01 5.691142232722e-01 5.649419699038e-01 6.528196456842e-01 7.487083927568e-01 7.876951281950e-01 7.602535793872e-01 7.043272193043e-01 6.781913935527e-01 7.029541448426e-01 7.384112347340e-01 7.355902075609e-01 6.805625426136e-01 6.009935239503e-01 5.483848262172e-01 5.592910876023e-01 5.958657862733e-01 6.047604942456e-01 5.806803791236e-01 5.332102319995e-01 4.904708707227e-01 4.862626109037e-01 5.208343579687e-01 5.358815995028e-01 5.013415249410e-01 4.449477190107e-01 4.252787314176e-01 4.773363986042e-01 5.572209905460e-01 6.039971843839e-01 5.884321701808e-01 5.183987771294e-01 4.380492007410e-01 4.105273799104e-01 4.480547014193e-01 4.929307777554e-01 4.961416542073e-01 4.478600704051e-01 3.739648205915e-01 3.268802373287e-01 3.412866244660e-01 3.852572862186e-01 4.144027695124e-01 4.168980717145e-01 4.084914308252e-01 4.125029517713e-01 4.350483748448e-01 4.612521831656e-01 4.751983984032e-01 4.729741172573e-01 4.596144394780e-01 4.383832865251e-01 4.042315484561e-01 3.494484060011e-01 2.780274060205e-01 2.235801733094e-01 2.402792887247e-01 3.106282069091e-01 3.723250393434e-01 3.900255483352e-01 3.547501376719e-01 2.811621268070e-01 2.153496002747e-01 2.353291854905e-01 3.142101999166e-01 3.656090816369e-01 3.906516471564e-01 3.921745442954e-01 3.680192552536e-01 3.292129220025e-01 2.858339741926e-01 2.454186779755e-01 2.188160840061e-01 2.142871460040e-01 2.315560218740e-01 2.621390505033e-01 2.949352122117e-01 3.212335012128e-01 3.364922864612e-01 3.393209369818e-01 3.288055657349e-01 3.029008397106e-01 2.610044820474e-01 2.127279965692e-01 1.914789678018e-01 2.316674643576e-01 3.071665323259e-01 3.731713514656e-01 4.013122526456e-01 3.794862958693e-01 3.143000652493e-01 2.424061142043e-01 2.401991806583e-01 3.228638167436e-01 4.163229168881e-01 4.716841951689e-01 4.709350580381e-01 4.180646113896e-01 3.388033950184e-01 2.824745151619e-01 2.930887188708e-01 3.454593290265e-01 3.889022265869e-01 4.016073585584e-01 3.879699562180e-01 3.670059093100e-01 3.560401734239e-01 3.544668710259e-01 3.474909365906e-01 3.276464957395e-01 3.193233421987e-01 3.411687819626e-01 3.817642983112e-01 4.320186908785e-01 4.463226505717e-01 4.053792185399e-01 3.359926481195e-01 2.871596867154e-01 3.190171136656e-01 3.909656184468e-01 4.307338556889e-01 4.055207783495e-01 3.238459155882e-01 2.479401509830e-01 2.791859777207e-01 3.803451635282e-01 4.541341387339e-01 4.627275263408e-01 4.177375774100e-01 3.796701158297e-01 4.199884649271e-01 5.194256010451e-01 6.091251629470e-01 6.557309114614e-01 6.714210518684e-01 6.956002760574e-01 7.507767651256e-01 8.113729592552e-01 8.312881419430e-01 7.890065632823e-01 7.158973464615e-01 6.968694944703e-01 7.854298368731e-01 9.168946743982e-01 9.915264316996e-01 9.534871851189e-01 8.116479214614e-01 6.619998658032e-01 6.737972088133e-01 8.526970786840e-01 1.028827028530e+00 1.090805224288e+00 1.012766474521e+00 8.469512790908e-01 7.266361416197e-01 7.747683966125e-01 9.023726027490e-01 9.782200951758e-01 9.578810033058e-01 8.123698053817e-01 6.167531370074e-01 6.067981719632e-01 8.166870727719e-01 1.010886625308e+00 1.055598813410e+00 9.282083597641e-01 7.041706093557e-01 5.871836841798e-01 7.233815463598e-01 9.116631703349e-01 9.761408931106e-01 8.744478368785e-01 6.714297236824e-01 5.641464198871e-01 7.019446387720e-01 8.914845852162e-01 9.574925565938e-01 8.526505851340e-01 6.328450494587e-01 4.988037090806e-01 6.448039410524e-01 8.599115403235e-01 9.570107915405e-01 8.950937026178e-01 7.425126904440e-01 6.780015188703e-01 8.096167338165e-01 9.830597154280e-01 1.042928537130e+00 9.444716209579e-01 7.536838579716e-01 6.643109413511e-01 8.051356614023e-01 9.942756630620e-01 1.054965993064e+00 9.327810115162e-01 6.863071761332e-01 5.454815122102e-01 7.298088251630e-01 9.841784240025e-01 1.143419464525e+00 1.154078799445e+00 1.018306675300e+00 8.189872329056e-01 7.478844928294e-01 9.322383381572e-01 1.189507121504e+00 1.319746142522e+00 1.270096621871e+00 1.090462579443e+00 9.437755702433e-01 1.008195916662e+00 1.214960350871e+00 1.372423733308e+00 1.383981756298e+00 1.264550390866e+00 1.125484607179e+00 1.109478547049e+00 1.223501956531e+00 1.334520448273e+00 1.343774194493e+00 1.256415272667e+00 1.174202057563e+00 1.211831477023e+00 1.346726376451e+00 1.447310813067e+00 1.417825106908e+00 1.259248269517e+00 1.088024984362e+00 1.089602112729e+00 1.280065422957e+00 1.474633570332e+00 1.526836407326e+00 1.398117594442e+00 1.160971208756e+00 1.007117851244e+00 1.105718804870e+00 1.332853957445e+00 1.481438229510e+00 1.462822244982e+00 1.309524144166e+00 1.167906907053e+00 1.212589743533e+00 1.417049852725e+00 1.599580697805e+00 1.636337349720e+00 1.511993130940e+00 1.320576219696e+00 1.239851388579e+00 1.361802310740e+00 1.555436532554e+00 1.651272629020e+00 1.573995334244e+00 1.355563311804e+00 1.139431256368e+00 1.122621522188e+00 1.303172970702e+00 1.480451766353e+00 1.513044660390e+00 1.374733404571e+00 1.146688675436e+00 1.008577175161e+00 1.089548153773e+00 1.264341871889e+00 1.350386321307e+00 1.271610998104e+00 1.062656092674e+00 8.726351156030e-01 8.944489396223e-01 1.077356915500e+00 1.213295121003e+00 1.190942037583e+00 1.013753213412e+00 8.024491997935e-01 7.798879547517e-01 9.714430547298e-01 1.154306557213e+00 1.185985928496e+00 1.042135600165e+00 8.074595172107e-01 6.983860918538e-01 8.520607814166e-01 1.061853580680e+00 1.141418180449e+00 1.035479220049e+00 7.922373770398e-01 6.271803265625e-01 7.450511298155e-01 9.925946293405e-01 1.173996201012e+00 1.211408636091e+00 1.097439765982e+00 8.839448867443e-01 6.853958621552e-01 6.449269753089e-01 8.128482629870e-01 9.489644516172e-01 9.337497110376e-01 7.688278578646e-01 5.472281123412e-01 4.829520376336e-01 6.409310736900e-01 7.934737090727e-01 8.151633488750e-01 6.890753175884e-01 4.804423739015e-01 3.814559179596e-01 5.266943541818e-01 6.973956638900e-01 7.569299814662e-01 6.795586259982e-01 5.083291555121e-01 3.704072739301e-01 4.214710737266e-01 5.504895591842e-01 6.079331354628e-01 5.551615197042e-01 4.254292284126e-01 3.261884545344e-01 3.703022468110e-01 4.627980543357e-01 4.872660759911e-01 4.181536246086e-01 3.115932184972e-01 3.201422171797e-01 4.581287856974e-01 5.739383057204e-01 5.871920552603e-01 4.785093521258e-01 2.819628900293e-01 1.870612685289e-01 3.837972968350e-01 5.733037922046e-01 6.519292255537e-01 5.923049974606e-01 4.062089945155e-01 1.426136175102e-01 1.813268599028e-01 4.313086383622e-01 5.914863909848e-01 6.271451269097e-01 5.377806647278e-01 3.540314263523e-01 1.472114276560e-01 1.798561141873e-01 3.390928983215e-01 4.276197896997e-01 4.281840642279e-01 3.634692800847e-01 2.863150954933e-01 2.575842337304e-01 2.714464506754e-01 2.674546344521e-01 2.202143103357e-01 1.680469184817e-01 2.064566860743e-01 3.073109188164e-01 3.882238819726e-01 4.182766335062e-01 4.062160673768e-01 3.944468633006e-01 4.239735899809e-01 4.774151497422e-01 4.998703559130e-01 4.524516673836e-01 3.353760958569e-01 2.266011089120e-01 3.030915996545e-01 4.727996343053e-01 5.893857816480e-01 5.953502231452e-01 4.786109721023e-01 2.839670264317e-01 2.496564758006e-01 4.866382674750e-01 7.121575576612e-01 8.391887393051e-01 8.678566186179e-01 8.127233574830e-01 7.329044975593e-01 7.109090480524e-01 7.881166482881e-01 9.138637126128e-01 1.010004295457e+00 1.024589155837e+00 8.961080670955e-01 6.994215260742e-01 5.714396114620e-01 6.174157358198e-01 7.620835612627e-01 8.420878681994e-01 7.840067600924e-01 6.049223144878e-01 4.477103220347e-01 5.521612578659e-01 7.928252382403e-01 9.546874089834e-01 9.545665016213e-01 7.904955247023e-01 5.445288298369e-01 4.457590254047e-01 6.226266571968e-01 8.118521631920e-01 8.632827670479e-01 7.521583860602e-01 5.431745742935e-01 4.310842468386e-01 5.684400957856e-01 7.411737576115e-01 7.950403887978e-01 7.112563227884e-01 5.861904841922e-01 6.173295631121e-01 8.159203784972e-01 9.922370725334e-01 1.027733783728e+00 8.995461040505e-01 6.861356163924e-01 6.057542998208e-01 7.827683720007e-01 9.958135193139e-01 1.072461511895e+00 9.655065132379e-01 7.318353221221e-01 5.780696305405e-01 7.251865198441e-01 9.690591031312e-01 1.088621592922e+00 1.009761503639e+00 7.577218782487e-01 4.889185792670e-01 5.534765921080e-01 8.398948460031e-01 1.037067301671e+00 1.049163055663e+00 8.895827208444e-01 6.734247877422e-01 6.239138685233e-01 7.866160986447e-01 9.392194223157e-01 9.509737628346e-01 8.111451791403e-01 6.121568775134e-01 5.561027554023e-01 7.034791245672e-01 8.530096295966e-01 8.833160848878e-01 7.908693628908e-01 6.697959278164e-01 6.692099141339e-01 7.939303721913e-01 8.998148302388e-01 8.952944058710e-01 7.849135088287e-01 6.723288129221e-01 7.071178642893e-01 8.680738476912e-01 1.008057526410e+00 1.046878324069e+00 9.959654896869e-01 9.423997069552e-01 9.816855643902e-01 1.100449956541e+00 1.200861753301e+00 1.215751763210e+00 1.162899597914e+00 1.144718115349e+00 1.198952582856e+00 1.302234934344e+00 1.388216485886e+00 1.410646421886e+00 1.364216652512e+00 1.273204251333e+00 1.179157108894e+00 1.134409997194e+00 1.177137310060e+00 1.259455799687e+00 1.307623142096e+00 1.286767066589e+00 1.214508693950e+00 1.147171948174e+00 1.141596359444e+00 1.204066641111e+00 1.287623090976e+00 1.338987057486e+00 1.331392181197e+00 1.273526377703e+00 1.208503441457e+00 1.195507062133e+00 1.261309058898e+00 1.368004228361e+00 1.447710048747e+00 1.453331437639e+00 1.384593188336e+00 1.294065719667e+00 1.262160787259e+00 1.322811857960e+00 1.419688519344e+00 1.468192766679e+00 1.425716939909e+00 1.316303699965e+00 1.223527724410e+00 1.231702756204e+00 1.331379189310e+00 1.434460949300e+00 1.471070010221e+00 1.431346126823e+00 1.356763920544e+00 1.304013440766e+00 1.296821795182e+00 1.313437710312e+00 1.326678647994e+00 1.336282191959e+00 1.357426168963e+00 1.409936213750e+00 1.483221098902e+00 1.521460761722e+00 1.473382717025e+00 1.315119600732e+00 1.173465579457e+00 1.178561874725e+00 1.347515720569e+00 1.511462314885e+00 1.523951925585e+00 1.356558877044e+00 1.127104274686e+00 1.087819010250e+00 1.314371008826e+00 1.563816108583e+00 1.637164320552e+00 1.485699102378e+00 1.215636485768e+00 1.100975903766e+00 1.308363279006e+00 1.597554892707e+00 1.723970829466e+00 1.612990423130e+00 1.352346222113e+00 1.198934836721e+00 1.362591692700e+00 1.656485586650e+00 1.819941256508e+00 1.757488411906e+00 1.539286654549e+00 1.386853157781e+00 1.496018236031e+00 1.744840228754e+00 1.894785289872e+00 1.841184612525e+00 1.645772220050e+00 1.514810591318e+00 1.620650890624e+00 1.849994063735e+00 1.977822244211e+00 1.899024138815e+00 1.674849273248e+00 1.522443921041e+00 1.632392286863e+00 1.882455647313e+00 2.024063174715e+00 1.997411978507e+00 1.822238271199e+00 1.635513063874e+00 1.618284012712e+00 1.799764766660e+00 1.981527025182e+00 1.990104009844e+00 1.798318666875e+00 1.545071540651e+00 1.484370515266e+00 1.686546850218e+00 1.918698573463e+00 1.973207409991e+00 1.805538752095e+00 1.539558980771e+00 1.431028862383e+00 1.597272618932e+00 1.826454206018e+00 1.899259784319e+00 1.764745512313e+00 1.548370113607e+00 1.497104790164e+00 1.696843194846e+00 1.934657732090e+00 2.004125448272e+00 1.858433936854e+00 1.625300418535e+00 1.559980967868e+00 1.759753862408e+00 2.004330890913e+00 2.067992530230e+00 1.885829349184e+00 1.578299198921e+00 1.448623301334e+00 1.676610045591e+00 2.007310060708e+00 2.154910072723e+00 2.013070466565e+00 1.652200779775e+00 1.344801152110e+00 1.436011006767e+00 1.797426421623e+00 2.059406322031e+00 2.150589334333e+00 2.068601777171e+00 1.857095620940e+00 1.634468051325e+00 1.496351204156e+00 1.524474597550e+00 1.670111699621e+00 1.783069148550e+00 1.770026074989e+00 1.636484301071e+00 1.476988327185e+00 1.419564975491e+00 1.496371871002e+00 1.604020425977e+00 1.631881073629e+00 1.548536561593e+00 1.411341821543e+00 1.333485240728e+00 1.382098785714e+00 1.495961757224e+00 1.567699804003e+00 1.544208853882e+00 1.448702259233e+00 1.359122605524e+00 1.345699001470e+00 1.399355353699e+00 1.452060942860e+00 1.457355391830e+00 1.426057402435e+00 1.405749901576e+00 1.425108027723e+00 1.456504544178e+00 1.446745888072e+00 1.375057825866e+00 1.284609482179e+00 1.263261068433e+00 1.351785366370e+00 1.482137275201e+00 1.551452469497e+00 1.503682373917e+00 1.357836802962e+00 1.211575367911e+00 1.192096512819e+00 1.313683340761e+00 1.460460215214e+00 1.536640651251e+00 1.527040179327e+00 1.461364834755e+00 1.350114559817e+00 1.175125983372e+00 1.034846447404e+00 1.076715484942e+00 1.260383946549e+00 1.419800140189e+00 1.449936836059e+00 1.342784523580e+00 1.182748648340e+00 1.114819788385e+00 1.203921205308e+00 1.342975584849e+00 1.401248172359e+00 1.329612984179e+00 1.170634122820e+00 1.043344845269e+00 1.055675568645e+00 1.162382235391e+00 1.230977910213e+00 1.183606507882e+00 1.029865289013e+00 8.648352036485e-01 8.276091616929e-01 9.335999945909e-01 1.049659913646e+00 1.075197667275e+00 9.938685431655e-01 8.601742144004e-01 7.717887036930e-01 7.834804328121e-01 8.357592571019e-01 8.453735010626e-01 7.910669722734e-01 7.210280514108e-01 7.128691281211e-01 7.775896894995e-01 8.405537291864e-01 8.322584484812e-01 7.353669919726e-01 5.915866385658e-01 4.989625743975e-01 5.290093047756e-01 6.049821526226e-01 6.461572688709e-01 6.111470383322e-01 4.994127547277e-01 3.454126082235e-01 2.377011239017e-01 2.707261324670e-01 3.445506625430e-01 3.697820345527e-01 3.367399013256e-01 2.874224546187e-01 2.822264531500e-01 3.137712780425e-01 3.230354514791e-01 2.956100197547e-01 2.992527848488e-01 4.045837727323e-01 5.485809957818e-01 6.412717804862e-01 6.295366922569e-01 5.056506193449e-01 3.387358156774e-01 3.573294437704e-01 5.762244345632e-01 7.710848985226e-01 8.456364594382e-01 7.776970572084e-01 6.117330469519e-01 4.901091415493e-01 5.748959914796e-01 7.526793345298e-01 8.585839559615e-01 8.345645668463e-01 7.058168169515e-01 5.819236339360e-01 6.041291894644e-01 7.311041890203e-01 8.137613971602e-01 7.791724828957e-01 6.422920085013e-01 5.107841310421e-01 5.375449966792e-01 6.702232973258e-01 7.462972673394e-01 6.904545586322e-01 5.099772724996e-01 3.183653166378e-01 3.642090593222e-01 5.554181223542e-01 6.836063237998e-01 6.493604215288e-01 4.522276305618e-01 2.501142187097e-01 4.448777943712e-01 7.382003603517e-01 8.995728177529e-01 8.620410989493e-01 6.286951057871e-01 2.907231878532e-01 3.306789114440e-01 6.809978480184e-01 9.131881242584e-01 9.408675759022e-01 7.562077233942e-01 4.200551740764e-01 2.114488310113e-01 5.175674210813e-01 7.820153308310e-01 8.657582903347e-01 7.557217489428e-01 5.188662144578e-01 3.700368960560e-01 5.301756000929e-01 7.294982332279e-01 7.919248964956e-01 6.887497381227e-01 4.875687126865e-01 4.060915883594e-01 5.819903408831e-01 7.737659106927e-01 8.393951556386e-01 7.563315431366e-01 5.897354294243e-01 5.067733712263e-01 6.178723303198e-01 7.702140984679e-01 8.316349330738e-01 7.805379833500e-01 6.846599017032e-01 6.680058303749e-01 7.644212459748e-01 8.646768991336e-01 8.739639290485e-01 7.780392835955e-01 6.545985142752e-01 6.553346413286e-01 8.115297869542e-01 9.844417775112e-01 1.070141645747e+00 1.041708597718e+00 9.360387724785e-01 8.409683483587e-01 8.447552121254e-01 9.431882015256e-01 1.059534557750e+00 1.136397256630e+00 1.156431260806e+00 1.128126751757e+00 1.074544199585e+00 1.029937554313e+00 1.031753569968e+00 1.092820789827e+00 1.180332011795e+00 1.237563166957e+00 1.222941249274e+00 1.137903465819e+00 1.040260816124e+00 1.019767379255e+00 1.102405161145e+00 1.208034111239e+00 1.243927124377e+00 1.177191119433e+00 1.054716011674e+00 9.900756893479e-01 1.058688066841e+00 1.187579805714e+00 1.255812432952e+00 1.207767767532e+00 1.079397842093e+00 9.910339829591e-01 1.049318170887e+00 1.193166759734e+00 1.332054058207e+00 1.395201843021e+00 1.351972744020e+00 1.234991150456e+00 1.136669120209e+00 1.155920175410e+00 1.284796342905e+00 1.386842464739e+00 1.369269724635e+00 1.257841889356e+00 1.167591655184e+00 1.210468426636e+00 1.343481237253e+00 1.428364365316e+00 1.382453119051e+00 1.230578101497e+00 1.108270546655e+00 1.162196218505e+00 1.341354571821e+00 1.475264371486e+00 1.464711102938e+00 1.324672318057e+00 1.180563560666e+00 1.191129328288e+00 1.347019098918e+00 1.489113183042e+00 1.508582184238e+00 1.409113430137e+00 1.294319849160e+00 1.289076632724e+00 1.389390582232e+00 1.471071253209e+00 1.444892496795e+00 1.331507089308e+00 1.256593977055e+00 1.334032700266e+00 1.500664873296e+00 1.600602271331e+00 1.544500978420e+00 1.362800368924e+00 1.217969979311e+00 1.293938619465e+00 1.527976871523e+00 1.709343345102e+00 1.714490842565e+00 1.553294358166e+00 1.372815055379e+00 1.387075308259e+00 1.642655136383e+00 1.933831486956e+00 2.124186415306e+00 2.132717278756e+00 1.969805144482e+00 1.671977979099e+00 1.498174243658e+00 1.613188393888e+00 1.893170048109e+00 2.083269621973e+00 2.052492608233e+00 1.826461878882e+00 1.585308227369e+00 1.577269860867e+00 1.808429921281e+00 2.033546064983e+00 2.070235400705e+00 1.892257842026e+00 1.630301215541e+00 1.532134132518e+00 1.705819099149e+00 1.949432301164e+00 2.043311001046e+00 1.917494858663e+00 1.665713436854e+00 1.529730117261e+00 1.684468622788e+00 1.967730079882e+00 2.126738593003e+00 2.043279088152e+00 1.759053696102e+00 1.488397314831e+00 1.520136472762e+00 1.813219911136e+00 2.062205541610e+00 2.073890472704e+00 1.824028817790e+00 1.457081495712e+00 1.293522812701e+00 1.509364395816e+00 1.817024156210e+00 1.939878649007e+00 1.797763206389e+00 1.483688888922e+00 1.268170386343e+00 1.396697156297e+00 1.681765779485e+00 1.852385763228e+00 1.835691500808e+00 1.658027032071e+00 1.363104553641e+00 1.129832344126e+00 1.205098452746e+00 1.483233030178e+00 1.671553064606e+00 1.625252375575e+00 1.352803602818e+00 1.019900801902e+00 9.545765782674e-01 1.210101388339e+00 1.453342591595e+00 1.491014744383e+00 1.301204627378e+00 9.994871859602e-01 8.472407206804e-01 9.987944678150e-01 1.213899210869e+00 1.291376143378e+00 1.202782046011e+00 1.047029164245e+00 9.900729421428e-01 1.079153257373e+00 1.177776185285e+00 1.171572657478e+00 1.065459449465e+00 9.738174372187e-01 1.013563925482e+00 1.132215154337e+00 1.188121106060e+00 1.114558129117e+00 9.663484687896e-01 9.071343404832e-01 1.027474013898e+00 1.186619454276e+00 1.226124339991e+00 1.103265656186e+00 9.162227894362e-01 8.934287357374e-01 1.099250694831e+00 1.309654127963e+00 1.348447364108e+00 1.164564259830e+00 9.643815609980e-01 9.259883047780e-01 1.157272897864e+00 1.399100676035e+00 1.449088462219e+00 1.261014136036e+00 9.571284329852e-01 8.907475177187e-01 1.207561654629e+00 1.543212685514e+00 1.650523195726e+00 1.459866806600e+00 1.051000744693e+00 7.551230367422e-01 1.009690683168e+00 1.426361354717e+00 1.630811342514e+00 1.510973596763e+00 1.097514696941e+00 5.946251100026e-01 6.551886836445e-01 1.127471208064e+00 1.428861439386e+00 1.422816493291e+00 1.127975874578e+00 7.121239194032e-01 6.345001155042e-01 9.795375912862e-01 1.248055835230e+00 1.263172285205e+00 1.034307797825e+00 7.327065980853e-01 7.276703291769e-01 1.012546411362e+00 1.220419952848e+00 1.194737125989e+00 9.385830217497e-01 6.145682884018e-01 6.307529972439e-01 9.473463789499e-01 1.165938464781e+00 1.155745224257e+00 9.565101432479e-01 6.498807820850e-01 4.297226489151e-01 5.751006426259e-01 8.411923922160e-01 9.749461971260e-01 8.812189110026e-01 5.908861080558e-01 2.424078127069e-01 3.855794738349e-01 7.057358088805e-01 8.721560911567e-01 8.365498577711e-01 6.239628348415e-01 3.274788896220e-01 2.390711863577e-01 4.461781225617e-01 5.773143602446e-01 5.654812279380e-01 4.473983656208e-01 3.427089614443e-01 3.814565259827e-01 4.676448791652e-01 4.734511412077e-01 3.731834964000e-01 2.388839864891e-01 2.766174970452e-01 4.315707677465e-01 5.238434585954e-01 5.036311869049e-01 4.006615346492e-01 3.404476629348e-01 4.326289698997e-01 5.524222221301e-01 5.771206620072e-01 4.674804251384e-01 2.527123904115e-01 1.715517713635e-01 4.053051075643e-01 5.858704500475e-01 6.215901810573e-01 4.950558617038e-01 2.483139558101e-01 1.780473618189e-01 4.501853300969e-01 6.446810829819e-01 6.989821803556e-01 6.027428431112e-01 3.915451414219e-01 1.627256408332e-01 3.487137807785e-01 6.142133042554e-01 7.533069118733e-01 7.220414815213e-01 5.393822506127e-01 3.222761118102e-01 3.820785116909e-01 6.213090601361e-01 7.816755977165e-01 7.949759149779e-01 6.749663307543e-01 5.083480325598e-01 4.487465456156e-01 5.260765352538e-01 5.812641343363e-01 5.193534232590e-01 3.427399378555e-01 1.973220591590e-01 3.658707353411e-01 5.748437852473e-01 6.710842664972e-01 6.226025211574e-01 4.670631258329e-01 3.536609597366e-01 4.622297141797e-01 6.344100985723e-01 7.092081325031e-01 6.398618714179e-01 4.570207638344e-01 3.154368611011e-01 4.431765347715e-01 6.456102602490e-01 7.475631151178e-01 7.049403931382e-01 5.501874661709e-01 4.173679172997e-01 4.950710234559e-01 6.789414271123e-01 8.006189152250e-01 8.120967548944e-01 7.714056362532e-01 8.010621213097e-01 9.114908819908e-01 1.022018500059e+00 1.074156305764e+00 1.029920916225e+00 8.870111917754e-01 7.791681703232e-01 8.467119421865e-01 1.017818302847e+00 1.128722280546e+00 1.098260294629e+00 9.487746212126e-01 8.193016313216e-01 8.894548791222e-01 1.103330381765e+00 1.266967291719e+00 1.269015587905e+00 1.101528170473e+00 8.720547809732e-01 8.162559735977e-01 1.017744138418e+00 1.247071413171e+00 1.328454902125e+00 1.215988260640e+00 9.828329441789e-01 8.457546534081e-01 9.920035862632e-01 1.243809035302e+00 1.375044886844e+00 1.300634760057e+00 1.067374996921e+00 8.869539632037e-01 1.020274744124e+00 1.325838388794e+00 1.528252726097e+00 1.501620185771e+00 1.258044838435e+00 9.773628118476e-01 1.008834026191e+00 1.345845501820e+00 1.638528197093e+00 1.689103237130e+00 1.456597167660e+00 1.055323903645e+00 8.888631465834e-01 1.190612221874e+00 1.623847273107e+00 1.906396689219e+00 1.927948332260e+00 1.677770454502e+00 1.184628395322e+00 7.200036452382e-01 9.340720900795e-01 1.456281911849e+00 1.763367601449e+00 1.716012958449e+00 1.346889028915e+00 8.935546926184e-01 9.245686772609e-01 1.388225607202e+00 1.736231615807e+00 1.767016507557e+00 1.480545476913e+00 1.064593928335e+00 9.720174731514e-01 1.330313892407e+00 1.668999543908e+00 1.736210420640e+00 1.503785871282e+00 1.130478120774e+00 1.005099299556e+00 1.294832759453e+00 1.604658701651e+00 1.671566738499e+00 1.456036349210e+00 1.114312822543e+00 1.029290465800e+00 1.335470874276e+00 1.648677010078e+00 1.717302118920e+00 1.502479630618e+00 1.163342413371e+00 1.090816609761e+00 1.422138854935e+00 1.772078411859e+00 1.882139278207e+00 1.705635218170e+00 1.386029464615e+00 1.268821096529e+00 1.537507760761e+00 1.883377643300e+00 2.028079488393e+00 1.967727139458e+00 1.753784341594e+00 1.603531536388e+00 1.600425395388e+00 1.772253565723e+00 1.884295195603e+00 1.839352954558e+00 1.681361741659e+00 1.565147416986e+00 1.624281120708e+00 1.797013558204e+00 1.920656653997e+00 1.909986301312e+00 1.802510739725e+00 1.724021777209e+00 1.771964236665e+00 1.899908958658e+00 1.988630526615e+00 1.978935563101e+00 1.910572292930e+00 1.877097500326e+00 1.923323566230e+00 1.992345677563e+00 2.002763560651e+00 1.943334602603e+00 1.891005294732e+00 1.933770807322e+00 2.054152553743e+00 2.141235321685e+00 2.111546763268e+00 1.989266395814e+00 1.908238821487e+00 1.992693988441e+00 2.188939173714e+00 2.325162518743e+00 2.285351065309e+00 2.089914477757e+00 1.908386087459e+00 1.950062345936e+00 2.198802314607e+00 2.433048134712e+00 2.482994707546e+00 2.327497607433e+00 2.094685221021e+00 1.994823784670e+00 2.112043014236e+00 2.296270191384e+00 2.370020737447e+00 2.286717013588e+00 2.140476781486e+00 2.084877264730e+00 2.166014501264e+00 2.264684364260e+00 2.248665107508e+00 2.101286491303e+00 1.941618522221e+00 1.929007964013e+00 2.063846800834e+00 2.177553864287e+00 2.131318862140e+00 1.929998413910e+00 1.739604957326e+00 1.771149697623e+00 1.995188723606e+00 2.176356716649e+00 2.148766206961e+00 1.910871756324e+00 1.637575360458e+00 1.598014871245e+00 1.811826617995e+00 2.006771187252e+00 1.978404890419e+00 1.706829266471e+00 1.374127559904e+00 1.325166143167e+00 1.604067166467e+00 1.858527775412e+00 1.850518581617e+00 1.542384728094e+00 1.097878889309e+00 9.671445903261e-01 1.321023286975e+00 1.667847589279e+00 1.729969470100e+00 1.467206224139e+00 1.042109633287e+00 9.338682125478e-01 1.354611890888e+00 1.824315879713e+00 2.072756421050e+00 2.020112391445e+00 1.704260788412e+00 1.297038982333e+00 1.104689786033e+00 1.393135926700e+00 1.738880160231e+00 1.832625018404e+00 1.612900051188e+00 1.221789326293e+00 1.057669744264e+00 1.354818646445e+00 1.707778854662e+00 1.807278779082e+00 1.581908528516e+00 1.159233393941e+00 9.610760113687e-01 1.300584054305e+00 1.722165821780e+00 1.889340970811e+00 1.714456469697e+00 1.284997217332e+00 9.335746445380e-01 1.125073682026e+00 1.548624999867e+00 1.780681626833e+00 1.691162514713e+00 1.329391471727e+00 9.457761004655e-01 9.939074414114e-01 1.365945097202e+00 1.624736904508e+00 1.604723225883e+00 1.325916921591e+00 9.796535027414e-01 9.343450409518e-01 1.213515910283e+00 1.445760249579e+00 1.445938829120e+00 1.215021345582e+00 9.216469679499e-01 8.963243188392e-01 1.160280192479e+00 1.381128027071e+00 1.378410387176e+00 1.134069730389e+00 7.823534289678e-01 7.015511048490e-01 1.018883193971e+00 1.327821003315e+00 1.425989104411e+00 1.279479207698e+00 9.752847352280e-01 7.600958409138e-01 8.945717416162e-01 1.163792103972e+00 1.302064523419e+00 1.221617083704e+00 9.482162226802e-01 6.171267994873e-01 5.348107707864e-01 7.490226037573e-01 9.196906342789e-01 9.111770368911e-01 7.275496020821e-01 4.867900627913e-01 4.759908282307e-01 7.016062362334e-01 8.756232905586e-01 8.854047668934e-01 7.282616462006e-01 5.007979698156e-01 4.600617148375e-01 6.704665193321e-01 8.605962000416e-01 9.030830648983e-01 7.838967601407e-01 5.853057264014e-01 5.240714464982e-01 7.024997136692e-01 8.991579629013e-01 9.653556700675e-01 8.654026113741e-01 6.536504533604e-01 5.281837389697e-01 6.728758433686e-01 8.962239557197e-01 1.045904373103e+00 1.054181057748e+00 9.059118501447e-01 6.166671354280e-01 4.214556977631e-01 6.175324717897e-01 8.806424613437e-01 9.847565813222e-01 8.795847314130e-01 6.077873182378e-01 3.481840313609e-01 4.670349547176e-01 7.090448627599e-01 8.050944272325e-01 7.039352913605e-01 4.580930109588e-01 3.172117157328e-01 5.428337280628e-01 7.737210563162e-01 8.334882233796e-01 6.868902420084e-01 3.899259703244e-01 2.734385278888e-01 5.912978476672e-01 8.545860048932e-01 9.205421017984e-01 7.601710627542e-01 4.273440274968e-01 2.532782037394e-01 6.102900782490e-01 9.195316014081e-01 1.024315248172e+00 8.897441083482e-01 5.588501112198e-01 2.438074284340e-01 5.160750795972e-01 8.559605053172e-01 1.009218956252e+00 9.284876085096e-01 6.484126670621e-01 3.301058536189e-01 4.501054223177e-01 7.658762541544e-01 9.326381025894e-01 9.265829709409e-01 7.709677302420e-01 5.340107769219e-01 3.656958207984e-01 4.782939135535e-01 6.815279448665e-01 7.570617748113e-01 6.627588752559e-01 4.435495485385e-01 2.824403519850e-01 4.399181943076e-01 6.480785371790e-01 7.353316713068e-01 6.688052550233e-01 4.862517498297e-01 3.281123590339e-01 4.162956355157e-01 6.023801794608e-01 7.082951326124e-01 6.904801274641e-01 5.757155022693e-01 4.601259682293e-01 4.777503661425e-01 6.044729821394e-01 7.137335175673e-01 7.451355916787e-01 7.004558498727e-01 6.273421211478e-01 5.997263293764e-01 6.547938545338e-01 7.504132593712e-01 8.259721413298e-01 8.489285487264e-01 8.193870279967e-01 7.687585052419e-01 7.509074597140e-01 8.017226606096e-01 8.962889179512e-01 9.753798437425e-01 9.946355160333e-01 9.472919048125e-01 8.714251185847e-01 8.371163363893e-01 8.850673492321e-01 9.750177329562e-01 1.051949435125e+00 1.104394218569e+00 1.129155544161e+00 1.118267391202e+00 1.059853959729e+00 9.894158065933e-01 9.573205492436e-01 1.000575671173e+00 1.083679621001e+00 1.138717466704e+00 1.121737040723e+00 1.033238785748e+00 9.223080267328e-01 8.736396809674e-01 9.367931008407e-01 1.060199145778e+00 1.153908154077e+00 1.159874838780e+00 1.069776852038e+00 9.326223066380e-01 8.542214938966e-01 9.166173648369e-01 1.059588039939e+00 1.163388933176e+00 1.158414396420e+00 1.048352885321e+00 9.187453590133e-01 9.090960512155e-01 1.050783050660e+00 1.214887503271e+00 1.281351786269e+00 1.209366080729e+00 1.043622032812e+00 9.161712777301e-01 9.612964685753e-01 1.125669586402e+00 1.257078957096e+00 1.273467563276e+00 1.183027135708e+00 1.066983340964e+00 1.027525901048e+00 1.081230799777e+00 1.145871939001e+00 1.153747173225e+00 1.111351048511e+00 1.096404900251e+00 1.185753939284e+00 1.310126104299e+00 1.368377050695e+00 1.303423647929e+00 1.104709195532e+00 9.284901379175e-01 1.025025666463e+00 1.307440790894e+00 1.506912699238e+00 1.483360599737e+00 1.238866962853e+00 9.459130331063e-01 9.609768484844e-01 1.291660508212e+00 1.582954851712e+00 1.644487314199e+00 1.451997794868e+00 1.136099565037e+00 1.012438309082e+00 1.253343572020e+00 1.564315328284e+00 1.702212554823e+00 1.610898601392e+00 1.383508615108e+00 1.238811662534e+00 1.335291443719e+00 1.534263968614e+00 1.630526685951e+00 1.557048218754e+00 1.394284179492e+00 1.320501464399e+00 1.425530226218e+00 1.580493517403e+00 1.629380836128e+00 1.538051902408e+00 1.412692788026e+00 1.425862276780e+00 1.600731574977e+00 1.772724407448e+00 1.797126054068e+00 1.651593728906e+00 1.457013675897e+00 1.395187488683e+00 1.534569760802e+00 1.722201479233e+00 1.810717725134e+00 1.762823419634e+00 1.642101520253e+00 1.531391647929e+00 1.547031790237e+00 1.691152534819e+00 1.832094257200e+00 1.856230599042e+00 1.744960285574e+00 1.584626952538e+00 1.525233764864e+00 1.634970569878e+00 1.810477772629e+00 1.912366133397e+00 1.880405359856e+00 1.750491322227e+00 1.629418394621e+00 1.615113832234e+00 1.693424273658e+00 1.762475627546e+00 1.745361537371e+00 1.643330241103e+00 1.528001154627e+00 1.486409679380e+00 1.534603947315e+00 1.606242986078e+00 1.635952218977e+00 1.615618152816e+00 1.587725600011e+00 1.596490489117e+00 1.636701455561e+00 1.659959993321e+00 1.627778965914e+00 1.550816412115e+00 1.488500392520e+00 1.500989545851e+00 1.583061894721e+00 1.668873606331e+00 1.698343088666e+00 1.659737366014e+00 1.591917367876e+00 1.554943486629e+00 1.578244823456e+00 1.633585180155e+00 1.665944086171e+00 1.658378970123e+00 1.632220706441e+00 1.591288261600e+00 1.542893665449e+00 1.505541496713e+00 1.503499452402e+00 1.545581583864e+00 1.607387036704e+00 1.642179178223e+00 1.611869677602e+00 1.516265628214e+00 1.410656718960e+00 1.389299799228e+00 1.498412925296e+00 1.669157019116e+00 1.785462084617e+00 1.767340381967e+00 1.605290948597e+00 1.383174114364e+00 1.285054947308e+00 1.442384712920e+00 1.733225793277e+00 1.958263588782e+00 2.000724798315e+00 1.840901501550e+00 1.563168830314e+00 1.370056839825e+00 1.459932383923e+00 1.740912931831e+00 1.972854204212e+00 2.007332395119e+00 1.809923969675e+00 1.456862301135e+00 1.163984055768e+00 1.208559998591e+00 1.503731387724e+00 1.747701532927e+00 1.777246736122e+00 1.560698674367e+00 1.178528881107e+00 8.724930757250e-01 9.780926605189e-01 1.318041296435e+00 1.558711862710e+00 1.571041313845e+00 1.356294205206e+00 1.038009624161e+00 9.064819917911e-01 1.140105097287e+00 1.465161761279e+00 1.643008119236e+00 1.588928250760e+00 1.324264709943e+00 9.823688517374e-01 8.480546323196e-01 1.059889028815e+00 1.330423101171e+00 1.443209718780e+00 1.333834647704e+00 1.037417733794e+00 7.000163547439e-01 6.375311638162e-01 8.845586669175e-01 1.100436577176e+00 1.131016801120e+00 9.552712698706e-01 6.492983184933e-01 4.743587747710e-01 7.000849534416e-01 9.967722412918e-01 1.145951949601e+00 1.088142160454e+00 8.477624607387e-01 5.582096571691e-01 5.581840916630e-01 8.582126717137e-01 1.123950598567e+00 1.222507748855e+00 1.130991532454e+00 9.080441439135e-01 7.198875772663e-01 7.828667841272e-01 1.016344431032e+00 1.204609251264e+00 1.248070903516e+00 1.139204232951e+00 9.433709905436e-01 7.937848165339e-01 8.097399415320e-01 9.283949277314e-01 1.010484980272e+00 9.925322992499e-01 8.917794197899e-01 7.864177137735e-01 7.650540934422e-01 8.256791206274e-01 8.857700098248e-01 8.915377560562e-01 8.580219804842e-01 8.521467471305e-01 9.220712641507e-01 1.030957731500e+00 1.101966881224e+00 1.088234524350e+00 1.000433455997e+00 9.116414606037e-01 9.175542373376e-01 1.025643431567e+00 1.143282923920e+00 1.186526726147e+00 1.131602178120e+00 1.020612061033e+00 9.463282654973e-01 9.760392132238e-01 1.063013492090e+00 1.107156993937e+00 1.051660615508e+00 9.145822698277e-01 7.977582992625e-01 8.277224056240e-01 9.746049210315e-01 1.092802661691e+00 1.083308519234e+00 9.251904496704e-01 6.874366812431e-01 5.819410073053e-01 7.654054699728e-01 1.016269440336e+00 1.147747367564e+00 1.092236172506e+00 8.638301817181e-01 5.864162139704e-01 5.837893751001e-01 8.844431651882e-01 1.162540047863e+00 1.271331695595e+00 1.174444940391e+00 9.190146948127e-01 6.754628961223e-01 7.329364043833e-01 1.011476977049e+00 1.230602917333e+00 1.267767529430e+00 1.109161841155e+00 8.403462096050e-01 6.957268246923e-01 8.730323628450e-01 1.148292693005e+00 1.301207850069e+00 1.254495247119e+00 1.031256066813e+00 7.755466536358e-01 7.736382273257e-01 1.043698687200e+00 1.301620143428e+00 1.388765134399e+00 1.267441637032e+00 1.000267370309e+00 7.900305780990e-01 8.988116327692e-01 1.193304080839e+00 1.410106733281e+00 1.434955897031e+00 1.266039807640e+00 1.012655131875e+00 9.155812596349e-01 1.111724980019e+00 1.390658997180e+00 1.549565972664e+00 1.514822603241e+00 1.318127426497e+00 1.100426200828e+00 1.074368889221e+00 1.266488831719e+00 1.474008058692e+00 1.542658132111e+00 1.433549013367e+00 1.215521688314e+00 1.065499939670e+00 1.145649228688e+00 1.360805167890e+00 1.514092364242e+00 1.505676431119e+00 1.348810538725e+00 1.171684927836e+00 1.172186614439e+00 1.381161195142e+00 1.616036801093e+00 1.722874887784e+00 1.653464469273e+00 1.466077264881e+00 1.324033877339e+00 1.394505652145e+00 1.629585576001e+00 1.842719981097e+00 1.907601928525e+00 1.799055231025e+00 1.589117641542e+00 1.432844091644e+00 1.466504656791e+00 1.641278425171e+00 1.798434411518e+00 1.836724234874e+00 1.750456062149e+00 1.614084671956e+00 1.536495262658e+00 1.567430681275e+00 1.647499820806e+00 1.689108563264e+00 1.663829992585e+00 1.619549027450e+00 1.636191562579e+00 1.736719386403e+00 1.853229478938e+00 1.896461526145e+00 1.829124219225e+00 1.698006235859e+00 1.625424277078e+00 1.713449329197e+00 1.916567703146e+00 2.094718464530e+00 2.141598172641e+00 2.035549406261e+00 1.849603745347e+00 1.733070459150e+00 1.802268119781e+00 2.001635631678e+00 2.177212554090e+00 2.222737510329e+00 2.125628439295e+00 1.964146236015e+00 1.870841375847e+00 1.927010773647e+00 2.072872801794e+00 2.181941594512e+00 2.174474323306e+00 2.056118226458e+00 1.910444128967e+00 1.849383136608e+00 1.913540022662e+00 2.029031635131e+00 2.092541444390e+00 2.054822029198e+00 1.941358234539e+00 1.833244968211e+00 1.808581254630e+00 1.869299220517e+00 1.945098977723e+00 1.969021805754e+00 1.927439650766e+00 1.861141630159e+00 1.829965085416e+00 1.858520469874e+00 1.914610506253e+00 1.947210116364e+00 1.933620524904e+00 1.893225173783e+00 1.866525206941e+00 1.875731651401e+00 1.903689949964e+00 1.916333228017e+00 1.900938444203e+00 1.880575765709e+00 1.891319542452e+00 1.938523821436e+00 1.980506953380e+00 1.962056329168e+00 1.861540142421e+00 1.719678746536e+00 1.632558433061e+00 1.675494410675e+00 1.807791471524e+00 1.909861764737e+00 1.886992005772e+00 1.720572626830e+00 1.485881628016e+00 1.345468122042e+00 1.421027075879e+00 1.617728858013e+00 1.754685328089e+00 1.731189266674e+00 1.556139832159e+00 1.353478252786e+00 1.321053656817e+00 1.508985903896e+00 1.738722336485e+00 1.837328908353e+00 1.740124274107e+00 1.499823425160e+00 1.299512326375e+00 1.358986566299e+00 1.626936607899e+00 1.861503583387e+00 1.902669038683e+00 1.712927474523e+00 1.380218180662e+00 1.152993973912e+00 1.290053513174e+00 1.625281502166e+00 1.860580899607e+00 1.851618699284e+00 1.588120618294e+00 1.201061577015e+00 1.033329342885e+00 1.322379799580e+00 1.733224723110e+00 1.968288734331e+00 1.915443701517e+00 1.588797253221e+00 1.149130723995e+00 1.006720073998e+00 1.375907185863e+00 1.829484024711e+00 2.077647119040e+00 2.023869604268e+00 1.691089494550e+00 1.232478718937e+00 1.013226985491e+00 1.292323533808e+00 1.698767719577e+00 1.927821902987e+00 1.881472049355e+00 1.583659901423e+00 1.175336564652e+00 9.596315543784e-01 1.149719234910e+00 1.455282899439e+00 1.609917887303e+00 1.531166748847e+00 1.254062468996e+00 9.309868190508e-01 8.483598786349e-01 1.072796769316e+00 1.314214691012e+00 1.391400575015e+00 1.262296838889e+00 9.830343817214e-01 7.314153692423e-01 7.776642215871e-01 1.039446800021e+00 1.250418216159e+00 1.294045260504e+00 1.156231044365e+00 9.009298002884e-01 6.931309844556e-01 7.487581548894e-01 9.846067247149e-01 1.189522463283e+00 1.272434746062e+00 1.222987394129e+00 1.081114716009e+00 9.219300683517e-01 8.297985937527e-01 8.374721614466e-01 8.972295332909e-01 9.478110842750e-01 9.609661056894e-01 9.361815019540e-01 8.860320785834e-01 8.278473325559e-01 7.808950447246e-01 7.611861230300e-01 7.699014458654e-01 7.889391831712e-01 7.952044760839e-01 7.815366156220e-01 7.680062297071e-01 7.898445659584e-01 8.579045467295e-01 9.376877174965e-01 9.791607393604e-01 9.546968180986e-01 8.827012090077e-01 8.369749591113e-01 8.986593320028e-01 1.049439210218e+00 1.190390833930e+00 1.237286071133e+00 1.157767585130e+00 9.867857146715e-01 8.483988142621e-01 9.010555184274e-01 1.108020721593e+00 1.294353137378e+00 1.341527253691e+00 1.208741874201e+00 9.296396281147e-01 6.484579774114e-01 6.597377922838e-01 9.294084092208e-01 1.160702165625e+00
 9.873924162673e-01 9.485613904490e-01 9.176102123202e-01 9.175857129797e-01 9.539741817231e-01 1.001358166050e+00 1.029980421378e+00 9.758048322660e-01 8.418131951273e-01 7.192981815266e-01 7.159299353003e-01 8.148707761196e-01 9.041822508445e-01 9.150503223025e-01 8.457488493421e-01 7.451381241811e-01 6.803439835235e-01 6.754463498715e-01 6.897454065804e-01 6.830914136240e-01 6.615158692394e-01 6.607396637469e-01 6.918103404419e-01 7.172072756852e-01 6.932825937852e-01 6.168042269769e-01 5.495114525917e-01 5.859400826714e-01 7.149372460714e-01 8.341901927215e-01 8.706900612013e-01 8.064937012514e-01 6.786185855996e-01 5.767283918905e-01 5.833908904400e-01 6.555503599059e-01 6.947995819427e-01 6.599508170367e-01 5.798925969311e-01 5.383653607140e-01 5.910962435368e-01 6.814690661844e-01 7.312074953220e-01 7.161668069659e-01 6.715429372540e-01 6.663576527070e-01 7.282089325272e-01 8.186894706733e-01 8.630757859228e-01 8.394158927550e-01 7.471604101730e-01 6.397618846566e-01 6.089482205462e-01 6.671653018559e-01 7.192433206484e-01 6.921821100371e-01 5.886256015794e-01 5.001341390500e-01 5.532005551251e-01 7.032642811501e-01 8.187406672019e-01 8.338490843505e-01 7.530607190032e-01 6.468746324426e-01 6.248034904316e-01 7.092234363359e-01 8.038684850325e-01 8.325704542788e-01 7.882087192767e-01 7.237525530806e-01 7.127746664379e-01 7.656705076612e-01 8.176444554564e-01 8.125313233812e-01 7.496338973179e-01 6.866197699777e-01 6.970332930064e-01 7.771674868807e-01 8.517993728676e-01 8.644471612311e-01 8.126878803769e-01 7.454455705823e-01 7.297529909338e-01 7.774069720452e-01 8.299995568055e-01 8.303929537626e-01 7.652130978049e-01 6.677583507430e-01 5.998879596552e-01 6.034108860281e-01 6.314176931608e-01 6.425135661534e-01 6.193797017166e-01 5.639036476452e-01 5.065265089358e-01 4.914386173875e-01 5.248498753503e-01 5.416359918520e-01 5.142976388507e-01 4.628196001727e-01 4.425087071492e-01 4.908683520660e-01 5.706760223156e-01 6.218556907990e-01 6.124753731168e-01 5.463566201494e-01 4.616082083715e-01 4.172214959256e-01 4.361643699506e-01 4.717999147904e-01 4.740787907971e-01 4.303064476426e-01 3.655337122446e-01 3.321035567036e-01 3.600840848641e-01 4.145409750689e-01 4.527927754374e-01 4.624322229997e-01 4.556723830527e-01 4.530926243447e-01 4.645106124454e-01 4.828665389136e-01 4.968746627341e-01 5.022799044717e-01 4.998885674197e-01 4.871198144077e-01 4.548314000762e-01 3.940794035394e-01 3.081611762442e-01 2.288747866854e-01 2.241304281101e-01 2.955284929933e-01 3.685842181406e-01 4.008829258599e-01 3.821208483169e-01 3.261682842196e-01 2.716432837065e-01 2.866804478587e-01 3.413414491936e-01 3.725269482471e-01 3.852852329693e-01 3.789234628994e-01 3.478675212254e-01 3.054152551698e-01 2.565208027352e-01 2.102768299994e-01 1.831161206638e-01 1.865689806297e-01 2.155367430958e-01 2.542699680642e-01 2.887858160024e-01 3.104055516323e-01 3.160809850930e-01 3.075297500942e-01 2.885455738274e-01 2.619325705046e-01 2.298129100779e-01 2.000377238731e-01 1.932176416325e-01 2.255174005829e-01 2.800854596637e-01 3.264049782448e-01 3.418165258572e-01 3.166105925496e-01 2.590538560767e-01 2.085359183681e-01 2.311532782110e-01 3.161512762944e-01 4.001025419917e-01 4.466553937101e-01 4.432813012224e-01 3.962326799539e-01 3.302051558442e-01 2.851006222247e-01 2.879672778856e-01 3.167242270859e-01 3.340438867662e-01 3.251247858096e-01 2.994725444913e-01 2.813103996977e-01 2.869908541646e-01 3.053932795366e-01 3.149306647141e-01 3.137041501364e-01 3.293409626169e-01 3.714309332042e-01 4.215522995257e-01 4.681659787869e-01 4.665116292221e-01 4.221962338556e-01 3.543019962882e-01 3.077655735797e-01 3.330100970023e-01 3.916064896197e-01 4.173276924289e-01 3.800548761965e-01 2.912107401594e-01 2.214216362718e-01 2.724414383878e-01 3.802965245058e-01 4.531076889638e-01 4.632222334557e-01 4.298356178637e-01 4.126748631192e-01 4.619538042800e-01 5.486142858838e-01 6.146173894531e-01 6.358087711945e-01 6.325552777210e-01 6.514865474164e-01 7.128703298483e-01 7.802640526540e-01 8.011171792049e-01 7.537832492315e-01 6.724222918281e-01 6.476231473541e-01 7.356831889371e-01 8.662520597722e-01 9.386933849668e-01 9.019109887477e-01 7.713612563761e-01 6.475123037186e-01 6.803302478379e-01 8.495300051162e-01 1.000098986759e+00 1.036760006925e+00 9.443433112621e-01 7.850008681516e-01 6.953238554843e-01 7.685073831735e-01 8.972339474637e-01 9.604931988075e-01 9.282298750130e-01 7.646638689142e-01 5.949255549053e-01 6.490997898066e-01 8.775117246933e-01 1.054097557322e+00 1.071385599072e+00 9.246002780355e-01 7.104960389992e-01 6.428744722398e-01 8.020646213788e-01 9.750050839242e-01 1.011010429328e+00 8.816537796791e-01 6.655708788164e-01 5.751537682658e-01 7.311724706212e-01 9.173112673965e-01 9.699696695572e-01 8.523386269734e-01 6.296173337915e-01 5.065128669253e-01 6.508145663922e-01 8.480598179660e-01 9.252962833216e-01 8.520555037104e-01 7.074521235091e-01 6.686083335648e-01 8.044176040408e-01 9.516281719672e-01 9.733324060379e-01 8.391275391649e-01 6.308439606639e-01 5.724560504829e-01 7.522070218341e-01 9.345614267147e-01 9.646252458704e-01 8.131378016551e-01 5.715694546520e-01 5.288263294801e-01 7.851143987860e-01 1.027468938186e+00 1.161473942781e+00 1.137943629122e+00 9.816635301580e-01 8.029999307802e-01 8.045703584227e-01 1.028525599700e+00 1.274050672162e+00 1.362023001388e+00 1.265126329313e+00 1.060813443840e+00 9.422744914847e-01 1.061607683528e+00 1.285059944002e+00 1.421970999623e+00 1.397744589300e+00 1.249854264865e+00 1.111179154177e+00 1.122168188690e+00 1.251782571546e+00 1.351470033468e+00 1.336131925622e+00 1.232630836310e+00 1.161327341246e+00 1.226373790684e+00 1.370245259178e+00 1.452665272253e+00 1.393194000788e+00 1.218035644142e+00 1.073590408163e+00 1.135643921747e+00 1.353885145762e+00 1.531169123582e+00 1.545019547046e+00 1.384542074420e+00 1.154683832064e+00 1.064909255632e+00 1.217228526210e+00 1.437680447436e+00 1.546197385458e+00 1.486498822810e+00 1.321719717865e+00 1.217701506035e+00 1.310367636299e+00 1.515406315605e+00 1.658176446193e+00 1.645171978847e+00 1.493159285103e+00 1.326430414380e+00 1.314668476484e+00 1.475746337750e+00 1.648726307071e+00 1.692646879312e+00 1.567738542481e+00 1.341996493057e+00 1.185433556307e+00 1.246989150982e+00 1.439486203393e+00 1.573277460212e+00 1.546296630302e+00 1.365431980588e+00 1.142365135039e+00 1.061316130542e+00 1.180738802741e+00 1.336058112915e+00 1.372571461714e+00 1.245576023139e+00 1.019627315883e+00 8.715837576099e-01 9.555477231529e-01 1.147217014449e+00 1.253208016682e+00 1.193304177472e+00 9.972665636591e-01 8.114204449532e-01 8.394724897892e-01 1.035356509655e+00 1.185364343004e+00 1.174918940000e+00 1.000483531445e+00 7.694469590098e-01 7.086655229871e-01 8.856473395452e-01 1.072635922840e+00 1.113714679042e+00 9.773187157327e-01 7.361538774489e-01 6.492619727730e-01 8.357670528062e-01 1.084330357720e+00 1.234872466158e+00 1.231134766933e+00 1.081689650315e+00 8.587881628160e-01 6.951767170488e-01 7.289725849891e-01 9.214145595598e-01 1.028132413807e+00 9.672436994695e-01 7.588411737994e-01 5.189544308130e-01 4.875712478397e-01 6.654787690406e-01 8.011525951253e-01 7.891350519243e-01 6.288624788833e-01 4.089212371114e-01 3.723217548631e-01 5.647402594421e-01 7.269984782278e-01 7.578325405237e-01 6.520472336976e-01 4.756232275236e-01 3.880927546960e-01 4.882002667198e-01 6.102835064424e-01 6.354833556070e-01 5.433142813365e-01 3.825467363561e-01 2.940643074601e-01 3.833198077992e-01 4.897210017250e-01 5.062425291182e-01 4.242432713362e-01 3.174948426100e-01 3.427126174127e-01 4.796333997049e-01 5.770633240536e-01 5.639640976884e-01 4.317280129206e-01 2.399050865880e-01 2.480628930507e-01 4.624946015541e-01 6.269969629038e-01 6.669627030082e-01 5.655234009365e-01 3.469174253926e-01 1.148963143800e-01 2.952676684759e-01 5.292695884287e-01 6.599783989268e-01 6.594315979667e-01 5.373608657074e-01 3.398559145840e-01 1.850196242301e-01 2.677541574356e-01 3.970650403365e-01 4.475429915244e-01 4.069526417520e-01 3.047761517378e-01 2.093227572492e-01 2.060194673075e-01 2.497930078890e-01 2.557074625673e-01 2.133702937370e-01 1.832036137988e-01 2.448649344120e-01 3.438499214828e-01 4.103369141352e-01 4.212727808307e-01 3.939540080165e-01 3.812949382348e-01 4.232655722397e-01 4.863579675125e-01 5.090152930241e-01 4.554011902334e-01 3.308023492177e-01 2.188516226375e-01 2.979696471354e-01 4.621513714680e-01 5.683474149855e-01 5.656448062012e-01 4.509745775595e-01 2.912691255462e-01 3.177984848694e-01 5.390427595680e-01 7.388384088744e-01 8.411398883441e-01 8.589368983365e-01 7.997154659938e-01 7.232682670233e-01 7.032944871858e-01 7.734641080406e-01 8.846299781492e-01 9.651341520536e-01 9.622800580306e-01 8.193521357578e-01 6.452588209301e-01 5.231961328930e-01 5.635251230256e-01 6.877057751167e-01 7.453424679027e-01 6.762251402550e-01 5.130535272909e-01 4.248521203300e-01 5.815239806864e-01 8.042286601897e-01 9.274023190424e-01 8.905788070054e-01 7.053328186395e-01 4.734541241588e-01 4.477921302537e-01 6.519589901556e-01 8.199992815646e-01 8.401870514803e-01 7.053901374833e-01 4.971766105024e-01 4.295925508157e-01 5.901891368420e-01 7.468115102956e-01 7.770985340942e-01 6.847096370382e-01 5.906595150228e-01 6.721231669146e-01 8.757200744133e-01 1.023050857877e+00 1.016915566801e+00 8.512126500525e-01 6.305856087367e-01 6.081206325965e-01 8.313649272414e-01 1.039411280826e+00 1.084259089381e+00 9.358982010277e-01 6.698521331375e-01 5.394558460531e-01 7.475799847402e-01 1.006521199196e+00 1.110319369430e+00 1.001984974427e+00 7.215801133577e-01 4.579884443635e-01 5.836030199197e-01 8.847322393277e-01 1.064804151474e+00 1.045063183925e+00 8.511452033227e-01 6.199818779606e-01 6.095692408989e-01 8.116496414605e-01 9.685537962987e-01 9.629544565693e-01 7.964510107317e-01 5.771518365570e-01 5.373398428515e-01 7.131068026505e-01 8.688655728018e-01 8.902850990111e-01 7.850824526370e-01 6.620322581991e-01 6.782945111956e-01 8.168171707780e-01 9.224699217486e-01 9.106019310113e-01 7.980046802426e-01 7.019375435111e-01 7.606133764385e-01 9.243870882658e-01 1.048154763622e+00 1.062743531753e+00 9.934941254188e-01 9.436738280618e-01 1.006918304007e+00 1.142713420748e+00 1.239199362927e+00 1.234405414918e+00 1.160005533661e+00 1.132180438432e+00 1.195454759908e+00 1.315359172078e+00 1.413166267818e+00 1.437281511268e+00 1.383965550485e+00 1.267686182717e+00 1.159329011821e+00 1.125442664492e+00 1.192525431953e+00 1.283889449253e+00 1.316046618930e+00 1.264607452843e+00 1.169148519501e+00 1.107553239572e+00 1.132298701671e+00 1.215661684694e+00 1.289425594090e+00 1.308918152144e+00 1.271474033931e+00 1.209132814906e+00 1.170569938453e+00 1.190561891168e+00 1.262292662463e+00 1.344822570911e+00 1.394334100692e+00 1.387594269394e+00 1.333265561829e+00 1.272480241272e+00 1.257246477405e+00 1.303571681172e+00 1.370684231396e+00 1.400153408345e+00 1.363277186899e+00 1.282090137496e+00 1.222019728469e+00 1.242211668221e+00 1.330176694964e+00 1.416778244089e+00 1.445162756114e+00 1.405147828050e+00 1.330242392583e+00 1.271316671739e+00 1.257025537245e+00 1.275522273295e+00 1.300257228773e+00 1.319312447737e+00 1.332228982121e+00 1.365202913574e+00 1.428221880864e+00 1.461796626903e+00 1.419844929086e+00 1.271373026100e+00 1.145151281787e+00 1.146051924195e+00 1.289106747015e+00 1.425171658506e+00 1.423957098073e+00 1.264305352339e+00 1.061262526877e+00 1.040596159128e+00 1.248705298338e+00 1.463771313314e+00 1.513010782611e+00 1.361336131007e+00 1.119313790942e+00 1.043373227898e+00 1.251247634426e+00 1.509921165230e+00 1.609966283497e+00 1.496651686532e+00 1.263990170661e+00 1.148849790133e+00 1.308081345532e+00 1.559738999607e+00 1.684469835000e+00 1.613829952001e+00 1.432287851498e+00 1.346087957845e+00 1.482437550816e+00 1.697330829296e+00 1.794558781571e+00 1.705770895864e+00 1.516443410063e+00 1.435647185846e+00 1.584758255510e+00 1.810270246899e+00 1.908444062277e+00 1.803921781211e+00 1.577390122827e+00 1.448104888704e+00 1.573633120764e+00 1.807417472728e+00 1.919156492072e+00 1.864022481373e+00 1.733676651012e+00 1.581463006332e+00 1.594399668377e+00 1.772964085791e+00 1.931412373543e+00 1.922741136671e+00 1.737274311547e+00 1.516584923967e+00 1.484000042126e+00 1.671244910399e+00 1.864066511970e+00 1.886934102480e+00 1.715169443430e+00 1.480136374600e+00 1.413546676122e+00 1.581186886255e+00 1.777545992498e+00 1.820434813627e+00 1.685815659982e+00 1.510959543357e+00 1.512253262334e+00 1.716320934330e+00 1.918789279853e+00 1.953294889742e+00 1.803640252480e+00 1.612970402856e+00 1.605002562664e+00 1.810105398674e+00 2.014699776806e+00 2.037693595879e+00 1.852656591414e+00 1.609123717621e+00 1.577856719276e+00 1.824594695034e+00 2.096359592725e+00 2.166467321746e+00 1.969620830642e+00 1.613975083294e+00 1.398103920615e+00 1.571781492540e+00 1.916262286564e+00 2.137985402005e+00 2.186152978279e+00 2.077107267121e+00 1.860415845714e+00 1.650652039793e+00 1.532263905314e+00 1.579793584604e+00 1.725907682175e+00 1.827605684335e+00 1.801783136182e+00 1.661054926745e+00 1.503701461265e+00 1.453823365982e+00 1.532786661076e+00 1.633326422831e+00 1.649511813179e+00 1.558243551413e+00 1.426923419178e+00 1.372085795445e+00 1.444873882624e+00 1.566189774622e+00 1.628331384654e+00 1.588247331454e+00 1.483533600414e+00 1.404348270243e+00 1.415871290842e+00 1.487158729182e+00 1.537188205034e+00 1.523660770615e+00 1.472175381679e+00 1.446368756457e+00 1.476835341042e+00 1.520258098110e+00 1.508588064342e+00 1.420393791009e+00 1.314319792582e+00 1.300862948918e+00 1.419727323147e+00 1.574872304572e+00 1.643639840138e+00 1.567395833082e+00 1.377462686370e+00 1.201977968647e+00 1.201472492380e+00 1.367521716652e+00 1.533015603939e+00 1.584634693253e+00 1.554934519575e+00 1.455350474537e+00 1.300006910304e+00 1.114401700800e+00 1.027902872315e+00 1.137137940626e+00 1.328512717429e+00 1.445373821613e+00 1.417910935532e+00 1.271753262424e+00 1.121113594902e+00 1.107925580641e+00 1.233915229899e+00 1.359831680027e+00 1.376956252413e+00 1.267010919962e+00 1.099733757132e+00 1.005798731090e+00 1.057253092191e+00 1.165002601763e+00 1.204859324793e+00 1.125978390640e+00 9.623858874400e-01 8.251878595407e-01 8.318834295512e-01 9.469752370776e-01 1.040756956220e+00 1.040571163154e+00 9.508053639236e-01 8.355363895129e-01 7.802108618309e-01 8.077047315779e-01 8.551897526569e-01 8.644219527934e-01 8.337791825472e-01 8.069657906903e-01 8.226647901192e-01 8.632428615494e-01 8.741555455600e-01 8.187803499739e-01 7.066010369271e-01 5.987917529811e-01 5.750985368714e-01 6.289612953641e-01 6.779852533832e-01 6.824547865515e-01 6.163673499329e-01 4.916357720587e-01 3.586275685535e-01 3.200818863115e-01 3.691790726694e-01 4.112976103950e-01 3.886148403215e-01 3.031599747278e-01 2.161744623452e-01 2.340525685666e-01 3.110063687944e-01 3.440818211665e-01 3.122013471590e-01 2.796157579368e-01 3.581191779642e-01 5.066788208716e-01 6.183525361523e-01 6.317689203336e-01 5.338533858862e-01 3.794951189381e-01 3.550234548637e-01 5.367861759176e-01 7.273759438035e-01 8.179103934408e-01 7.803058219656e-01 6.497645852903e-01 5.369479215181e-01 5.719883290879e-01 7.006773772072e-01 7.848367542797e-01 7.641073923565e-01 6.590844110360e-01 5.660628858506e-01 5.929133139555e-01 6.954278123440e-01 7.520071168798e-01 7.039921266728e-01 5.736068987981e-01 4.739904302646e-01 5.319339648542e-01 6.623538944055e-01 7.216463104685e-01 6.498648863116e-01 4.592428005694e-01 2.635608153966e-01 3.299595541557e-01 5.370272757248e-01 6.597155137535e-01 6.114652227476e-01 4.184406264758e-01 2.725301329020e-01 4.865977312593e-01 7.544718804219e-01 8.869699911183e-01 8.263487894031e-01 5.861025154292e-01 2.936434963852e-01 4.101269717105e-01 7.326090491707e-01 9.306348864777e-01 9.250939468468e-01 7.154807581800e-01 3.793244817704e-01 2.791469754702e-01 5.975645188832e-01 8.424983639973e-01 9.006936274976e-01 7.644582357377e-01 5.068000784454e-01 3.601567095542e-01 5.386786586487e-01 7.375528184924e-01 7.884595348956e-01 6.680815270830e-01 4.472800136211e-01 3.648014409955e-01 5.597291582809e-01 7.515325886166e-01 8.056354501115e-01 7.080672181217e-01 5.362001191974e-01 4.804739613344e-01 6.242263662418e-01 7.791287438398e-01 8.230045462430e-01 7.450201214788e-01 6.285793920756e-01 6.227068122510e-01 7.475085140025e-01 8.598629969237e-01 8.600624934985e-01 7.420429716455e-01 6.075878737542e-01 6.462591244027e-01 8.536640675927e-01 1.049359146566e+00 1.126753170164e+00 1.064148198642e+00 9.134831588440e-01 7.999554083228e-01 8.471213324690e-01 1.011166098220e+00 1.164072281478e+00 1.234914232618e+00 1.214887523034e+00 1.136859848953e+00 1.056895756576e+00 1.028869250348e+00 1.070431856468e+00 1.151846606020e+00 1.223416306516e+00 1.244666974057e+00 1.200311979433e+00 1.111446645227e+00 1.037758526114e+00 1.042456802995e+00 1.120550646134e+00 1.198266459565e+00 1.208199922277e+00 1.137456200405e+00 1.040305815929e+00 1.011575263429e+00 1.087135896670e+00 1.190277134073e+00 1.226795116300e+00 1.164426864254e+00 1.052944850756e+00 1.005083698984e+00 1.086672701418e+00 1.218041851788e+00 1.335385789425e+00 1.382298176188e+00 1.337448388972e+00 1.237711630529e+00 1.168768804073e+00 1.205317140701e+00 1.321603302563e+00 1.394589510787e+00 1.363930244534e+00 1.271230159867e+00 1.225961506923e+00 1.295169697035e+00 1.408180197894e+00 1.445763580610e+00 1.353572853085e+00 1.183255537906e+00 1.090365740892e+00 1.192608062218e+00 1.385717197690e+00 1.499176352133e+00 1.455069760728e+00 1.290317938704e+00 1.151395430794e+00 1.193935749513e+00 1.369894858208e+00 1.506428676375e+00 1.505462937664e+00 1.384081856355e+00 1.257306653685e+00 1.252911552007e+00 1.355293668933e+00 1.432967093640e+00 1.402635478513e+00 1.295044562986e+00 1.237993419772e+00 1.326540695765e+00 1.481530417129e+00 1.555625181986e+00 1.477164399474e+00 1.296879198178e+00 1.191925186722e+00 1.313617399396e+00 1.552159082455e+00 1.706216198699e+00 1.677447691902e+00 1.499610743713e+00 1.339804311676e+00 1.398323511464e+00 1.666717475223e+00 1.940060898087e+00 2.089953354771e+00 2.053871839082e+00 1.854301506428e+00 1.556087461764e+00 1.435696121985e+00 1.610250567215e+00 1.890094882764e+00 2.035338934552e+00 1.950887390372e+00 1.696857478342e+00 1.486037722786e+00 1.549887245726e+00 1.812460624483e+00 2.014852453354e+00 2.007654256325e+00 1.796814190981e+00 1.539977479862e+00 1.486000487957e+00 1.686047326747e+00 1.911796948065e+00 1.969776504210e+00 1.820232824534e+00 1.579319561740e+00 1.484445664583e+00 1.653556185630e+00 1.899670980538e+00 2.001794072025e+00 1.876607109717e+00 1.596061442803e+00 1.394112209479e+00 1.503048472200e+00 1.795285178032e+00 1.991725844778e+00 1.947469050442e+00 1.672244720237e+00 1.336795375223e+00 1.251932500152e+00 1.492207403221e+00 1.755346311689e+00 1.819317978766e+00 1.643037506738e+00 1.348338630974e+00 1.210341130100e+00 1.384833480211e+00 1.634091119605e+00 1.749221746388e+00 1.710782565997e+00 1.530176762439e+00 1.280117903072e+00 1.129252317813e+00 1.273449525953e+00 1.536794114493e+00 1.671069971282e+00 1.572692533409e+00 1.282212767849e+00 1.004849075445e+00 1.045100556936e+00 1.324850959537e+00 1.530573389069e+00 1.513491793908e+00 1.277924242328e+00 9.688354586636e-01 8.744500002567e-01 1.076599407142e+00 1.291345286779e+00 1.341951019625e+00 1.219226469983e+00 1.039886672006e+00 9.869554936123e-01 1.096674786635e+00 1.208860681736e+00 1.205550338979e+00 1.096130428434e+00 9.985118360849e-01 1.031120478827e+00 1.143558793230e+00 1.195971244207e+00 1.124285255275e+00 9.864689428178e-01 9.408075203331e-01 1.062796783109e+00 1.215099038782e+00 1.251100814104e+00 1.138189368866e+00 9.806829408695e-01 9.824823130457e-01 1.176535349508e+00 1.363161990514e+00 1.393423089411e+00 1.262916640721e+00 1.017240787132e+00 9.786242672584e-01 1.196876684158e+00 1.415114890068e+00 1.444244568651e+00 1.248694638324e+00 9.635352137410e-01 9.304688960046e-01 1.239943237405e+00 1.544810641078e+00 1.620085735911e+00 1.410990860393e+00 1.019281795629e+00 8.043266241446e-01 1.090376349002e+00 1.469257626083e+00 1.620065228671e+00 1.449359018513e+00 1.005689812852e+00 5.508435505601e-01 7.530467231426e-01 1.223843575795e+00 1.482847617228e+00 1.423308930055e+00 1.080392525695e+00 6.532221840707e-01 6.653016680447e-01 1.051804434647e+00 1.310573668238e+00 1.300588491637e+00 1.053174563125e+00 7.687360792478e-01 8.068083698833e-01 1.090636350617e+00 1.272055473291e+00 1.211871463987e+00 9.300045205430e-01 6.254836139327e-01 7.081689342459e-01 1.032540924464e+00 1.225310515946e+00 1.183467395833e+00 9.594517297086e-01 6.446089992616e-01 4.678832712885e-01 6.487266590177e-01 9.045113319845e-01 9.973857212682e-01 8.586225499334e-01 5.346172394093e-01 2.535161104458e-01 5.148471778590e-01 8.224936426879e-01 9.495295050979e-01 8.587231629901e-01 5.873911136782e-01 2.603010379966e-01 3.154607413372e-01 5.745509486144e-01 7.020434101934e-01 6.616350179757e-01 5.022762783081e-01 3.650352132880e-01 4.127378964347e-01 5.212045755611e-01 5.389795653716e-01 4.441267301043e-01 3.251433504645e-01 3.667649329128e-01 5.150034399200e-01 5.977486889314e-01 5.504437373917e-01 3.877776051675e-01 2.382036405732e-01 3.461545719414e-01 5.190842623611e-01 5.831637586757e-01 5.001527665076e-01 3.095047075372e-01 2.310996106653e-01 4.349981441098e-01 6.152140318939e-01 6.536311009367e-01 5.256120209549e-01 2.711118129571e-01 1.754294133720e-01 4.531088030157e-01 6.581641790295e-01 7.242749790303e-01 6.349409298620e-01 4.254159915912e-01 2.024387361497e-01 3.757291059326e-01 6.474481873761e-01 7.943122812380e-01 7.659175666925e-01 5.803409661510e-01 3.536863168532e-01 3.929036919131e-01 6.288259432099e-01 7.892464078517e-01 7.973792819003e-01 6.644377543895e-01 4.770363160438e-01 4.041280783251e-01 4.885087867337e-01 5.469712079960e-01 4.782714688653e-01 2.837228137077e-01 1.370070477978e-01 3.688598866592e-01 5.849122640791e-01 6.687531288881e-01 5.976010162699e-01 4.208516110295e-01 3.342124839915e-01 5.062528409698e-01 7.017450926295e-01 7.732047029079e-01 6.828909516602e-01 4.676065568421e-01 3.004967152037e-01 4.516948963144e-01 6.714126747919e-01 7.727553735198e-01 7.166776173655e-01 5.474470699500e-01 4.284910285548e-01 5.459619671114e-01 7.441284438510e-01 8.563230488230e-01 8.437401515031e-01 7.830543963486e-01 8.028612771772e-01 9.136409684949e-01 1.020791189512e+00 1.084728206403e+00 1.031645185051e+00 8.641371147375e-01 7.267946429994e-01 7.898564843374e-01 9.749213422672e-01 1.096032175517e+00 1.068129199914e+00 9.167107380571e-01 7.878982913885e-01 8.646567021728e-01 1.078148134898e+00 1.230707368034e+00 1.216605972131e+00 1.036714556765e+00 8.145007746110e-01 7.991494190839e-01 1.027641391200e+00 1.251814726538e+00 1.313391592166e+00 1.180613901830e+00 9.389503982061e-01 8.152986617394e-01 9.735489444476e-01 1.211172767790e+00 1.315334129526e+00 1.217879965314e+00 9.834673739236e-01 8.426923845760e-01 1.014556355892e+00 1.306108146733e+00 1.468442578312e+00 1.403408294319e+00 1.148584035071e+00 9.190043994356e-01 1.036297612395e+00 1.380905352530e+00 1.628947829893e+00 1.623406038993e+00 1.350468005891e+00 9.615552747236e-01 8.913000774531e-01 1.249532146394e+00 1.663650396061e+00 1.899545023395e+00 1.870431602295e+00 1.582113097993e+00 1.084884414770e+00 7.221410128792e-01 1.055512313049e+00 1.551591057909e+00 1.795942484431e+00 1.685480474012e+00 1.281875858866e+00 8.780095875610e-01 1.024103433177e+00 1.490591108696e+00 1.789029847733e+00 1.756292242779e+00 1.414289768181e+00 9.844131940444e-01 9.687911439122e-01 1.377763841535e+00 1.706653952143e+00 1.739172922252e+00 1.468853662407e+00 1.076380373581e+00 9.813985922966e-01 1.303076085109e+00 1.609174433539e+00 1.657139754625e+00 1.427410554510e+00 1.098368276740e+00 1.056103552638e+00 1.371257394593e+00 1.659381041180e+00 1.694936526747e+00 1.461118503368e+00 1.148749472982e+00 1.152942263861e+00 1.511450340258e+00 1.837114259446e+00 1.905319956387e+00 1.694084956606e+00 1.379539943279e+00 1.328790955564e+00 1.649458333533e+00 1.996463313383e+00 2.112816887243e+00 2.013576689088e+00 1.786380508313e+00 1.627255768493e+00 1.641475284255e+00 1.814531567212e+00 1.918610076955e+00 1.859422079951e+00 1.682702052863e+00 1.551722752775e+00 1.610607294742e+00 1.792978691901e+00 1.924073336066e+00 1.912331457169e+00 1.794321288074e+00 1.701857294242e+00 1.744649831880e+00 1.880364507142e+00 1.982437974634e+00 1.983140229444e+00 1.916196413537e+00 1.874422834950e+00 1.909974659856e+00 1.974135426880e+00 1.985833919662e+00 1.927689904946e+00 1.869463774705e+00 1.899216965649e+00 2.009444896527e+00 2.097824076715e+00 2.081375863084e+00 1.976772015694e+00 1.902466403954e+00 1.971579548214e+00 2.141955322199e+00 2.261266177356e+00 2.224818350838e+00 2.056200912746e+00 1.914470698703e+00 1.976531396977e+00 2.208927903676e+00 2.409188085479e+00 2.427598595460e+00 2.255029782120e+00 2.027646381030e+00 1.953913283760e+00 2.095944372022e+00 2.288540728660e+00 2.357609197156e+00 2.262183231792e+00 2.098919034536e+00 2.025878149708e+00 2.097725371489e+00 2.199727809754e+00 2.198795765246e+00 2.073249515351e+00 1.928733409060e+00 1.906838977419e+00 2.010822459014e+00 2.094517924800e+00 2.036880192149e+00 1.851830965055e+00 1.701208952754e+00 1.762516561633e+00 1.977420339331e+00 2.125555578841e+00 2.063897472071e+00 1.806403069412e+00 1.539642807099e+00 1.528878174305e+00 1.757251675680e+00 1.942213140345e+00 1.895986051133e+00 1.614855864230e+00 1.295485532565e+00 1.281290150788e+00 1.570194880871e+00 1.804702483044e+00 1.768310246272e+00 1.439664479862e+00 1.002441132733e+00 9.361594105325e-01 1.324285165557e+00 1.656637353717e+00 1.691559568814e+00 1.409431270703e+00 9.954904909734e-01 9.691256977642e-01 1.417948075601e+00 1.871080747205e+00 2.092829896474e+00 2.017231637102e+00 1.692822399173e+00 1.294168360435e+00 1.130788793434e+00 1.419667250776e+00 1.734215175493e+00 1.791392785487e+00 1.543703756314e+00 1.147527820080e+00 1.015846870833e+00 1.330087773512e+00 1.658905019116e+00 1.719946100101e+00 1.461479983904e+00 1.030629483958e+00 8.883634175986e-01 1.270133799938e+00 1.665367633029e+00 1.781726260302e+00 1.560335452321e+00 1.117322914282e+00 8.492246475114e-01 1.148776600763e+00 1.562825858268e+00 1.733999300383e+00 1.573705205016e+00 1.161922897841e+00 8.144456284439e-01 1.002999591580e+00 1.410762504287e+00 1.629047078569e+00 1.543414982930e+00 1.209684942582e+00 8.785555140718e-01 9.586202669967e-01 1.301524201402e+00 1.519205974395e+00 1.473282477701e+00 1.199522764590e+00 9.108547707534e-01 9.518717743002e-01 1.241183672160e+00 1.435359669061e+00 1.382942591477e+00 1.095534709241e+00 7.619904834409e-01 7.993369103087e-01 1.156388169830e+00 1.432729811350e+00 1.467700374066e+00 1.253209703898e+00 9.131787130081e-01 7.606327481773e-01 9.865952297708e-01 1.264454155110e+00 1.361262873085e+00 1.221352577871e+00 9.024728392919e-01 5.987892949033e-01 6.408481434706e-01 8.859106513581e-01 1.020152297044e+00 9.529646829595e-01 7.191839909812e-01 4.910875640764e-01 5.712348756863e-01 8.159444565838e-01 9.578432850218e-01 9.153963594762e-01 7.139994783800e-01 5.045083880075e-01 5.683826168574e-01 8.120499528333e-01 9.782047072221e-01 9.737246369304e-01 8.095040359594e-01 6.057639989581e-01 6.054411013009e-01 8.165976307347e-01 9.986145696723e-01 1.027234088220e+00 8.871132116600e-01 6.609890421016e-01 5.829086368891e-01 7.664933172728e-01 9.886924430594e-01 1.116161693973e+00 1.090618787190e+00 8.930955333201e-01 5.635535761029e-01 3.889365844396e-01 6.479443318449e-01 9.152593030115e-01 9.960129936142e-01 8.572332821527e-01 5.558645408996e-01 3.118101375120e-01 5.000011444340e-01 7.464385230177e-01 8.239969222875e-01 7.027248984619e-01 4.601552982811e-01 3.809595111062e-01 6.142335048238e-01 8.189636800740e-01 8.434532008013e-01 6.636259501171e-01 3.592617985768e-01 3.352715887474e-01 6.657585824449e-01 9.060293738990e-01 9.374808687799e-01 7.438474568458e-01 4.029274314673e-01 3.239587583671e-01 6.833754846185e-01 9.611867868427e-01 1.022334920629e+00 8.438090395494e-01 4.900274547522e-01 2.881081386582e-01 6.306117311960e-01 9.445797907532e-01 1.050499758364e+00 9.154463721942e-01 5.933906902361e-01 3.198756847243e-01 5.567759902214e-01 8.739683684868e-01 1.007480789846e+00 9.644352544272e-01 7.690848652159e-01 5.013089940581e-01 3.508819168965e-01 5.318682784813e-01 7.507229304103e-01 8.118202767844e-01 6.912564502492e-01 4.496546261026e-01 3.058188376707e-01 4.884033303367e-01 6.909516709306e-01 7.557731934274e-01 6.589340677803e-01 4.543411474334e-01 3.276402701148e-01 4.731546514981e-01 6.610213142818e-01 7.389599871358e-01 6.788522827782e-01 5.260320983840e-01 4.177942198526e-01 5.014246880345e-01 6.646942617251e-01 7.680139063366e-01 7.689688170659e-01 6.882977147670e-01 5.964503201369e-01 5.822738581930e-01 6.580346732085e-01 7.512220905658e-01 8.032344380206e-01 7.979145984883e-01 7.526873545147e-01 7.095640423034e-01 7.161554835184e-01 7.855512088656e-01 8.816019626614e-01 9.538758912153e-01 9.691092555067e-01 9.250481247872e-01 8.567598288263e-01 8.257667567799e-01 8.675357175130e-01 9.477539519512e-01 1.028488747542e+00 1.076032623523e+00 1.091196177755e+00 1.058994918081e+00 9.942761375907e-01 9.375461923742e-01 9.310000574374e-01 9.869421656694e-01 1.053635429030e+00 1.071757139548e+00 1.017070639765e+00 9.113677951359e-01 8.200785306376e-01 8.190890967093e-01 9.144007011648e-01 1.035280872292e+00 1.111349909604e+00 1.106820788713e+00 1.024188523457e+00 9.087003088917e-01 8.458399088742e-01 8.995259812959e-01 1.026263297572e+00 1.129466307670e+00 1.145960903364e+00 1.071621283786e+00 9.683262133782e-01 9.429889000223e-01 1.039557962116e+00 1.173354056357e+00 1.238376935101e+00 1.187700956687e+00 1.050866247684e+00 9.350602437794e-01 9.590308601114e-01 1.096917105540e+00 1.218519005205e+00 1.239024670721e+00 1.154904865355e+00 1.035576492287e+00 9.850797932608e-01 1.040207188015e+00 1.128411605092e+00 1.171784619581e+00 1.155187792732e+00 1.142292923145e+00 1.211443439468e+00 1.306175041660e+00 1.347734038122e+00 1.283645570366e+00 1.115116375283e+00 9.868587513113e-01 1.086105012075e+00 1.326655130136e+00 1.486235108224e+00 1.443862584821e+00 1.209246060923e+00 9.528056667071e-01 9.838037977169e-01 1.281744329120e+00 1.535937154684e+00 1.577126456293e+00 1.388986795496e+00 1.102337934935e+00 1.006827389849e+00 1.231462637287e+00 1.508486442336e+00 1.624140273395e+00 1.533593101793e+00 1.330483154661e+00 1.215101482547e+00 1.312221933317e+00 1.489804534153e+00 1.571922840735e+00 1.507691033934e+00 1.376131222868e+00 1.327006446259e+00 1.417826808719e+00 1.536293924303e+00 1.560666635011e+00 1.478380603440e+00 1.395477466886e+00 1.443340850827e+00 1.602879344483e+00 1.726209086108e+00 1.705011369211e+00 1.547775353021e+00 1.393899838390e+00 1.402532482641e+00 1.574176755257e+00 1.738674676772e+00 1.787049066871e+00 1.711190091911e+00 1.581459033584e+00 1.502679542001e+00 1.568275300989e+00 1.737101912488e+00 1.868272629572e+00 1.864258257447e+00 1.724968661736e+00 1.552980785134e+00 1.505537562318e+00 1.634889508636e+00 1.818826342362e+00 1.918266946430e+00 1.880861767706e+00 1.748138276535e+00 1.626013464162e+00 1.605476179179e+00 1.669423324233e+00 1.722557875030e+00 1.697921094703e+00 1.605052413797e+00 1.516998351364e+00 1.507982819332e+00 1.575427088887e+00 1.650135136992e+00 1.676728224592e+00 1.656128425201e+00 1.632457904318e+00 1.644425678747e+00 1.682108109590e+00 1.699814736320e+00 1.666183271887e+00 1.596480100010e+00 1.545496870960e+00 1.559336355422e+00 1.624477119946e+00 1.682644879647e+00 1.688813440177e+00 1.645121704984e+00 1.596333564987e+00 1.591632272788e+00 1.635959038282e+00 1.685394973020e+00 1.688218318258e+00 1.647865653055e+00 1.602880710590e+00 1.564203202716e+00 1.538452427257e+00 1.531907091343e+00 1.550540837549e+00 1.590601018885e+00 1.630255632187e+00 1.636799127699e+00 1.588005106129e+00 1.495666759026e+00 1.417736480280e+00 1.431156214836e+00 1.552453944363e+00 1.705989140920e+00 1.791501438726e+00 1.748058496979e+00 1.583681521148e+00 1.395600154833e+00 1.352640638586e+00 1.527962410610e+00 1.786180408251e+00 1.956682990264e+00 1.947638011572e+00 1.761404037951e+00 1.506843355924e+00 1.394022650729e+00 1.550414143134e+00 1.824393852829e+00 2.000682049510e+00 1.963417572307e+00 1.704821190665e+00 1.334761821085e+00 1.119053006334e+00 1.285526444171e+00 1.617537066023e+00 1.830010949989e+00 1.797577247815e+00 1.514712453117e+00 1.092188617074e+00 8.358740008208e-01 1.052357913270e+00 1.421780575820e+00 1.635464758206e+00 1.593830411417e+00 1.318648742798e+00 9.640472306094e-01 8.802742421705e-01 1.188018193855e+00 1.530248581089e+00 1.682988623501e+00 1.579258903394e+00 1.257401306000e+00 8.841507724708e-01 8.198123082640e-01 1.127910218711e+00 1.431894646616e+00 1.535571615249e+00 1.392309456181e+00 1.052228515664e+00 6.887885580197e-01 6.724281020685e-01 9.716112604209e-01 1.206931650392e+00 1.233555711028e+00 1.035908460596e+00 6.920076468309e-01 4.652739019607e-01 6.886419254524e-01 1.003499505819e+00 1.163925321901e+00 1.109102417166e+00 8.667239796965e-01 5.766150305211e-01 5.789820036927e-01 8.785653694631e-01 1.142138111175e+00 1.236387842062e+00 1.141011518954e+00 9.208577242002e-01 7.496734816819e-01 8.287526812450e-01 1.061562997235e+00 1.241670463404e+00 1.275534415131e+00 1.160529176089e+00 9.675810471550e-01 8.309352547169e-01 8.544936292134e-01 9.658137582790e-01 1.033666414909e+00 1.002877601337e+00 8.989231637992e-01 8.069371211058e-01 8.079308421531e-01 8.793674847312e-01 9.332714100942e-01 9.216433928805e-01 8.682215267638e-01 8.519721976957e-01 9.278058078876e-01 1.050249825177e+00 1.132012452018e+00 1.121665468897e+00 1.027709273447e+00 9.213006494020e-01 9.020761543831e-01 9.900050304806e-01 1.097136793277e+00 1.137944990695e+00 1.088977868861e+00 9.935398595789e-01 9.391005365447e-01 9.763367988719e-01 1.050184555315e+00 1.068474918077e+00 9.864695262073e-01 8.381276186331e-01 7.482784604152e-01 8.336377718546e-01 1.010731458038e+00 1.124519215751e+00 1.088643769146e+00 8.946111473974e-01 6.303893941380e-01 5.583397570214e-01 8.011443220149e-01 1.069809780329e+00 1.189925130886e+00 1.106025259380e+00 8.446805421390e-01 5.596515669309e-01 6.214463236088e-01 9.611542349997e-01 1.237541976972e+00 1.317856681046e+00 1.172984184285e+00 8.604326622423e-01 5.927726287347e-01 7.338377245614e-01 1.079201934238e+00 1.315247409866e+00 1.332973233411e+00 1.126339987245e+00 7.910534946853e-01 6.203787260196e-01 8.695864362622e-01 1.202166820893e+00 1.375086762530e+00 1.314814098054e+00 1.047859766373e+00 7.307902435933e-01 7.278947059968e-01 1.060699198762e+00 1.365503294287e+00 1.471629834649e+00 1.340259544318e+00 1.034509515045e+00 7.719440476176e-01 8.838660364207e-01 1.224596670792e+00 1.480653413801e+00 1.524256785102e+00 1.347475027480e+00 1.054284045715e+00 8.995589073458e-01 1.084622983295e+00 1.391821376327e+00 1.582293280830e+00 1.567424948538e+00 1.370885518345e+00 1.127976122686e+00 1.064682000774e+00 1.245407130764e+00 1.465349294092e+00 1.552349491333e+00 1.457531854379e+00 1.243584120382e+00 1.082970226656e+00 1.146334441052e+00 1.354223310772e+00 1.507854564070e+00 1.501142607745e+00 1.343527193758e+00 1.161772273164e+00 1.156631260384e+00 1.362303071806e+00 1.593070645367e+00 1.691975359103e+00 1.610329288241e+00 1.409349678947e+00 1.262670775141e+00 1.346407654284e+00 1.596374918548e+00 1.811875957814e+00 1.866694586419e+00 1.741630755550e+00 1.521087405215e+00 1.380080650752e+00 1.456117054347e+00 1.665781846156e+00 1.830892647591e+00 1.851786544897e+00 1.732459131782e+00 1.566854508876e+00 1.491729238890e+00 1.562429602470e+00 1.688078200611e+00 1.750660267849e+00 1.707333968163e+00 1.607064066631e+00 1.557238443121e+00 1.625331467128e+00 1.757118351307e+00 1.843131221289e+00 1.820718296448e+00 1.713726982858e+00 1.626452190666e+00 1.668618645811e+00 1.829735255099e+00 1.989717444591e+00 2.041462504572e+00 1.956776625003e+00 1.800431311066e+00 1.708730412241e+00 1.783464712134e+00 1.970448030216e+00 2.129043843111e+00 2.163632064334e+00 2.068600264593e+00 1.926014257445e+00 1.862581821071e+00 1.939693900008e+00 2.083631048243e+00 2.172600827908e+00 2.139729069719e+00 2.006188626007e+00 1.871281335749e+00 1.848729852180e+00 1.952861958444e+00 2.081694439689e+00 2.126244350599e+00 2.047378017621e+00 1.891359951973e+00 1.769066220661e+00 1.776587237917e+00 1.892954879384e+00 2.008332133577e+00 2.034844181640e+00 1.958792602432e+00 1.839537122468e+00 1.771909842079e+00 1.807470787854e+00 1.903203355462e+00 1.974527308375e+00 1.971573744518e+00 1.904929971403e+00 1.830292809845e+00 1.804067721924e+00 1.834458042004e+00 1.881415635345e+00 1.904375087022e+00 1.897509836320e+00 1.885554559419e+00 1.890984376653e+00 1.904397073574e+00 1.891620883652e+00 1.830040223752e+00 1.739016776664e+00 1.678160697068e+00 1.697694119365e+00 1.776521979654e+00 1.834239057060e+00 1.799885744064e+00 1.661741204710e+00 1.486689299388e+00 1.400037257735e+00 1.472189194745e+00 1.618443350862e+00 1.700315920250e+00 1.643041806353e+00 1.470801934070e+00 1.315945262649e+00 1.349031777086e+00 1.561771849155e+00 1.773354726058e+00 1.836028467773e+00 1.702363076150e+00 1.437194444859e+00 1.237897959933e+00 1.324316205302e+00 1.610320029861e+00 1.843584227401e+00 1.873262026854e+00 1.670318556329e+00 1.328770599160e+00 1.103582438639e+00 1.249287783580e+00 1.579390976050e+00 1.797944987777e+00 1.770313804496e+00 1.495607440034e+00 1.119199247870e+00 1.003263584561e+00 1.327784129641e+00 1.726859610571e+00 1.928939600340e+00 1.837818628138e+00 1.479656281035e+00 1.037604220540e+00 9.691439904656e-01 1.395967067666e+00 1.842371346017e+00 2.052628589353e+00 1.949306206496e+00 1.570771342376e+00 1.098662249545e+00 9.656255392023e-01 1.339575455691e+00 1.757595223873e+00 1.952839110978e+00 1.851552164140e+00 1.496242059607e+00 1.059509371214e+00 9.155231884438e-01 1.209798166959e+00 1.544504868077e+00 1.677928482948e+00 1.551046562256e+00 1.218306699188e+00 8.667215125213e-01 8.411943087378e-01 1.130426980087e+00 1.381631248917e+00 1.427754275179e+00 1.241665493356e+00 8.976308503311e-01 6.285202416298e-01 7.713175251566e-01 1.095134003637e+00 1.302371210442e+00 1.297467515015e+00 1.085307197838e+00 7.639703890982e-01 6.039696942827e-01 8.318164585170e-01 1.154322691334e+00 1.359243957260e+00 1.386446918148e+00 1.253773229006e+00 1.042848915070e+00 8.897232496742e-01 8.996733547191e-01 1.009287599597e+00 1.089219093458e+00 1.077364932258e+00 9.828387020543e-01 8.653208438419e-01 8.020901408660e-01 8.203116353026e-01 8.686307318903e-01 8.848684720205e-01 8.457249095285e-01 7.700459527602e-01 7.074319267539e-01 7.082813487779e-01 7.760972829686e-01 8.677550760857e-01 9.379914141480e-01 9.605031537581e-01 9.306703618456e-01 8.695664548761e-01 8.279457845813e-01 8.635281671978e-01 9.796051152059e-01 1.114278322325e+00 1.195716048120e+00 1.179341124561e+00 1.064422290980e+00 9.123328459874e-01 8.540014904365e-01 9.746437159220e-01 1.176881811119e+00 1.318124904452e+00 1.313985799989e+00 1.143740511968e+00 8.566353381261e-01 6.200869712769e-01 6.986542710637e-01 9.679555053709e-01 1.174385281339e+00
 9.889232167289e-01 9.491962319178e-01 9.110745365495e-01 8.954997807031e-01 9.112936516282e-01 9.402216567540e-01 9.462565108063e-01 8.770471707872e-01 7.495406396373e-01 6.652916549750e-01 7.073523713117e-01 8.162650163680e-01 8.842102122068e-01 8.615391631873e-01 7.629123236311e-01 6.553001346065e-01 6.195656696396e-01 6.609149077174e-01 7.092933604398e-01 7.194652040507e-01 7.025438868679e-01 6.987323376966e-01 7.237711552700e-01 7.453787983460e-01 7.239303541029e-01 6.590919142691e-01 6.086745228363e-01 6.474943768341e-01 7.592341654269e-01 8.559847611644e-01 8.736995847306e-01 8.004727204684e-01 6.793329237011e-01 5.995780406280e-01 6.218895622745e-01 6.887832764889e-01 7.132359831973e-01 6.665671136726e-01 5.868468675142e-01 5.576933320629e-01 6.160929932730e-01 6.956894843676e-01 7.256357046324e-01 6.924987197834e-01 6.439688876118e-01 6.555682408469e-01 7.414618394743e-01 8.463802016388e-01 8.850432442262e-01 8.556051838894e-01 7.610439852511e-01 6.594139327572e-01 6.405458629515e-01 7.016461460286e-01 7.454870329389e-01 7.090929932674e-01 6.116704146991e-01 5.614396227066e-01 6.543000089946e-01 8.107403929095e-01 9.098671849326e-01 8.970315304380e-01 7.875602937330e-01 6.686319430947e-01 6.631441016494e-01 7.730019521499e-01 8.802898451059e-01 9.081738834347e-01 8.560527742694e-01 7.856869268970e-01 7.767150734848e-01 8.370379440271e-01 8.967063380339e-01 8.989580270460e-01 8.463295528094e-01 7.969192543989e-01 8.137563911217e-01 8.853729623453e-01 9.411257125909e-01 9.303141203999e-01 8.576143020157e-01 7.829227905262e-01 7.797528703137e-01 8.476427646794e-01 9.121955126391e-01 9.116977637356e-01 8.359356091366e-01 7.262725601918e-01 6.551443410527e-01 6.637614498792e-01 6.963503389422e-01 7.189594071616e-01 7.014649366869e-01 6.420491973611e-01 5.729158022548e-01 5.435489132807e-01 5.616572330050e-01 5.765423758119e-01 5.562633790614e-01 5.058171769615e-01 4.726695995311e-01 5.012178193206e-01 5.707524534605e-01 6.236169506936e-01 6.226232878835e-01 5.654418445025e-01 4.829007475546e-01 4.274265338948e-01 4.286452427311e-01 4.538630131764e-01 4.555228458323e-01 4.180556920909e-01 3.634234000223e-01 3.398213682732e-01 3.735974080881e-01 4.332144519670e-01 4.799649946706e-01 5.009152611681e-01 5.037934897902e-01 5.029314794292e-01 5.057613658106e-01 5.096968631077e-01 5.105070088286e-01 5.092216234255e-01 5.085517217688e-01 5.042284593406e-01 4.836057824141e-01 4.348678750853e-01 3.594820657266e-01 2.844759016220e-01 2.652981858231e-01 3.189013100842e-01 3.890445924090e-01 4.300003313222e-01 4.269965090638e-01 3.886618666025e-01 3.415383984210e-01 3.477838877000e-01 3.740147071365e-01 3.733878756285e-01 3.633299209309e-01 3.394066325201e-01 2.982979858496e-01 2.532301039583e-01 2.108678982715e-01 1.832683185507e-01 1.820504244307e-01 2.016056068815e-01 2.290177478591e-01 2.542445828632e-01 2.702240043545e-01 2.727941761599e-01 2.624326601109e-01 2.449498092532e-01 2.284903128404e-01 2.171707172318e-01 2.082119398839e-01 1.985193195627e-01 1.935045307406e-01 2.047674636791e-01 2.331123071118e-01 2.627474619222e-01 2.756091148815e-01 2.635757446811e-01 2.358814636365e-01 2.238853809572e-01 2.576376777307e-01 3.213557816648e-01 3.784435377621e-01 4.048533782468e-01 3.936857977763e-01 3.551598050590e-01 3.152541497155e-01 3.027864124043e-01 3.195547558978e-01 3.381662650876e-01 3.344243621325e-01 3.038948086657e-01 2.632315792603e-01 2.428513226800e-01 2.568667978864e-01 2.830930300064e-01 2.964067826040e-01 2.984690250391e-01 3.240990935411e-01 3.722002730976e-01 4.280688910113e-01 4.715153807836e-01 4.621957808394e-01 4.235357262584e-01 3.642095405750e-01 3.271109907991e-01 3.495252671773e-01 3.945651584047e-01 4.052876110437e-01 3.569009149112e-01 2.665711910308e-01 2.162162668923e-01 2.885834159102e-01 3.974956578532e-01 4.657242114768e-01 4.755895138010e-01 4.530422273663e-01 4.545497486767e-01 5.108615231229e-01 5.851133923158e-01 6.258291321299e-01 6.152650635885e-01 5.820153479965e-01 5.861593670785e-01 6.526404073894e-01 7.323388981025e-01 7.622953885850e-01 7.175635852990e-01 6.310648462625e-01 5.956636679113e-01 6.761590090487e-01 8.042610156361e-01 8.794877494477e-01 8.542404663521e-01 7.476447567277e-01 6.547039755418e-01 6.936196385481e-01 8.343272613229e-01 9.474856887343e-01 9.538338953260e-01 8.486254381877e-01 7.053207173993e-01 6.611274065755e-01 7.643743822656e-01 8.934127308145e-01 9.508558677101e-01 9.006035266176e-01 7.265839206617e-01 5.907316240971e-01 6.975353778557e-01 9.304909064697e-01 1.084219358234e+00 1.073661450341e+00 9.117423338833e-01 7.173813581866e-01 7.024620739368e-01 8.791390741978e-01 1.034434537153e+00 1.041724966003e+00 8.877596236885e-01 6.679894317602e-01 6.064173763891e-01 7.797253403543e-01 9.591312776308e-01 9.971840577050e-01 8.686457196543e-01 6.494463162883e-01 5.422995601137e-01 6.776617277007e-01 8.500516952216e-01 9.019747519649e-01 8.111036862463e-01 6.652554390194e-01 6.420073478723e-01 7.798834477214e-01 9.057739064290e-01 8.960892433652e-01 7.321678005054e-01 5.108046787788e-01 4.930694041404e-01 7.062727224615e-01 8.755262196579e-01 8.751699457330e-01 7.004254478647e-01 4.839383424714e-01 5.532571460286e-01 8.443347198052e-01 1.076544242659e+00 1.176845624564e+00 1.121587322510e+00 9.515514572356e-01 8.028982708221e-01 8.700427596451e-01 1.106899508356e+00 1.328872851261e+00 1.374464585326e+00 1.237830221275e+00 1.024791559336e+00 9.517299140329e-01 1.119636186700e+00 1.343387455643e+00 1.447604497320e+00 1.381765264520e+00 1.208001867723e+00 1.082857096691e+00 1.134477371599e+00 1.282605303135e+00 1.367814785192e+00 1.322451717916e+00 1.196546816880e+00 1.130979752380e+00 1.220140769947e+00 1.373132390704e+00 1.442948075001e+00 1.364566648853e+00 1.188794985941e+00 1.084087895629e+00 1.195911477085e+00 1.421259433538e+00 1.569942208350e+00 1.545239319119e+00 1.364352438771e+00 1.163366235122e+00 1.146859678436e+00 1.335425201931e+00 1.533705221893e+00 1.594858215856e+00 1.494988391313e+00 1.327703861534e+00 1.268547960349e+00 1.400468998137e+00 1.593863738627e+00 1.689295103297e+00 1.624557511280e+00 1.450215878658e+00 1.318602031120e+00 1.373997435627e+00 1.560686945988e+00 1.704997991923e+00 1.696688081865e+00 1.532357332665e+00 1.317601074510e+00 1.235625746653e+00 1.362388370912e+00 1.549830413575e+00 1.632331149422e+00 1.546070979982e+00 1.333267581128e+00 1.137363176168e+00 1.127228555624e+00 1.277046680722e+00 1.403859847428e+00 1.386822235579e+00 1.215040240475e+00 9.874739926823e-01 9.009403199776e-01 1.039355941481e+00 1.224814325727e+00 1.292267762538e+00 1.192903441131e+00 9.844183298087e-01 8.357289791442e-01 9.100875770531e-01 1.099619723739e+00 1.210163642486e+00 1.154924475494e+00 9.530156825454e-01 7.378204929133e-01 7.335179473421e-01 9.253324140041e-01 1.082978394399e+00 1.082999515057e+00 9.189867903904e-01 6.947643560299e-01 6.913780410931e-01 9.215820373373e-01 1.155927818649e+00 1.266673041000e+00 1.215815730457e+00 1.028175899170e+00 7.998086418762e-01 6.914740511909e-01 8.154925588063e-01 1.018658747837e+00 1.089636270649e+00 9.790665052410e-01 7.286813221610e-01 4.885489234493e-01 5.187255795397e-01 7.154984123140e-01 8.270418113407e-01 7.740220872670e-01 5.748082928819e-01 3.523976619665e-01 4.005946903142e-01 6.241437382754e-01 7.682971849883e-01 7.633197855068e-01 6.235389931867e-01 4.437023298956e-01 4.175939334709e-01 5.608150923361e-01 6.754150140181e-01 6.687161473593e-01 5.358031852757e-01 3.416961728964e-01 2.740386553176e-01 4.105734930900e-01 5.269104753698e-01 5.333620055582e-01 4.357464690334e-01 3.231718608133e-01 3.584854970016e-01 4.953400740658e-01 5.796399713467e-01 5.484127451656e-01 4.070183109897e-01 2.553866442406e-01 3.387189433103e-01 5.421339704532e-01 6.751405500195e-01 6.759758692418e-01 5.381237542102e-01 3.059887791375e-01 1.904451895152e-01 4.099057042953e-01 6.176398786802e-01 7.111611925947e-01 6.705887118803e-01 5.187262777087e-01 3.263050580698e-01 2.570057732358e-01 3.683175069341e-01 4.651007813970e-01 4.690516237134e-01 3.770834002618e-01 2.239167329284e-01 1.016880196651e-01 1.728905988130e-01 2.516900672233e-01 2.618621497607e-01 2.245408663045e-01 2.228639197808e-01 3.053717746274e-01 4.003358820345e-01 4.474784031733e-01 4.302850933265e-01 3.761150587706e-01 3.561430411997e-01 4.143140457678e-01 4.930697379125e-01 5.203983612569e-01 4.630190089569e-01 3.312602120729e-01 2.134588812030e-01 2.922532917320e-01 4.523350601769e-01 5.519022305816e-01 5.469174555624e-01 4.452277332316e-01 3.320164514736e-01 3.887614172887e-01 5.799979576969e-01 7.446018164826e-01 8.148617409969e-01 8.153780088508e-01 7.508777047044e-01 6.777335282418e-01 6.641863600210e-01 7.332397898069e-01 8.325503610291e-01 8.964103475146e-01 8.724108752213e-01 7.352052611308e-01 5.764477643585e-01 4.638057482081e-01 5.090377134332e-01 6.198644680382e-01 6.592139726802e-01 5.830097352920e-01 4.425432894449e-01 4.214292977578e-01 6.026607490263e-01 7.981837475244e-01 8.820233619815e-01 8.121695482898e-01 6.148340223287e-01 4.199247708583e-01 4.773798985494e-01 6.903910713470e-01 8.295364960578e-01 8.171627287279e-01 6.644419543151e-01 4.758782355463e-01 4.680369496482e-01 6.374106411881e-01 7.657723595899e-01 7.615112191692e-01 6.486056465701e-01 5.744467030131e-01 6.990130664826e-01 9.117171146835e-01 1.038539693030e+00 9.981907715089e-01 7.988149744238e-01 5.700854597085e-01 6.003842557962e-01 8.591317853808e-01 1.061851113396e+00 1.081312680987e+00 9.016624546926e-01 6.151986087539e-01 5.184394145645e-01 7.717303651637e-01 1.032911383137e+00 1.118055766429e+00 9.849498447216e-01 6.883329316491e-01 4.512415062947e-01 6.262941906786e-01 9.239783715283e-01 1.078443392917e+00 1.024909256924e+00 8.004893455356e-01 5.659553519346e-01 6.061264360692e-01 8.368987956627e-01 9.865724266188e-01 9.563282498225e-01 7.608284099146e-01 5.279812804256e-01 5.257164935108e-01 7.353663487236e-01 8.938220405159e-01 9.026647298389e-01 7.835832256269e-01 6.619888418030e-01 6.992296948109e-01 8.512422073679e-01 9.554625599370e-01 9.361102062887e-01 8.229786042443e-01 7.448665870835e-01 8.238803459939e-01 9.869210176720e-01 1.092605714371e+00 1.081451327530e+00 9.919626169025e-01 9.436726140691e-01 1.027842223710e+00 1.177885019702e+00 1.269776014092e+00 1.245918344813e+00 1.154821068059e+00 1.117012740663e+00 1.188825013839e+00 1.323912234941e+00 1.431420583462e+00 1.455351928286e+00 1.392492655147e+00 1.259225158997e+00 1.137915988695e+00 1.117867046534e+00 1.209175659128e+00 1.307557922967e+00 1.323909757981e+00 1.244928239785e+00 1.130674213327e+00 1.077841527471e+00 1.129308057657e+00 1.225384259738e+00 1.285052446771e+00 1.274955074071e+00 1.215132847714e+00 1.157828390742e+00 1.149391300676e+00 1.194027380012e+00 1.259289163624e+00 1.310818143774e+00 1.331220515821e+00 1.320056608553e+00 1.289752082896e+00 1.261616999445e+00 1.256718115154e+00 1.279916130450e+00 1.312240148806e+00 1.324520783799e+00 1.301299416206e+00 1.256705334191e+00 1.230134068744e+00 1.254448523888e+00 1.319515694164e+00 1.379797408155e+00 1.394694263497e+00 1.355635513337e+00 1.288680422573e+00 1.236389520670e+00 1.225576045941e+00 1.247848385290e+00 1.276562709934e+00 1.293845189975e+00 1.291839219678e+00 1.313565008453e+00 1.367854140117e+00 1.401286152381e+00 1.367815682280e+00 1.250078698604e+00 1.138244594368e+00 1.127943906134e+00 1.237128292859e+00 1.343020569758e+00 1.332425528177e+00 1.189627746821e+00 1.021601433349e+00 1.016948697532e+00 1.197399044077e+00 1.373578787315e+00 1.400542223136e+00 1.255625083291e+00 1.049873813887e+00 1.009349812979e+00 1.204163360491e+00 1.424301464267e+00 1.496261339895e+00 1.382732124224e+00 1.180142547556e+00 1.098546535664e+00 1.245650313365e+00 1.452901187638e+00 1.541473205980e+00 1.468488791645e+00 1.328871770264e+00 1.302915594139e+00 1.452851079979e+00 1.628745659823e+00 1.675796696037e+00 1.559816000060e+00 1.389125519060e+00 1.366494561284e+00 1.551610583526e+00 1.763963781105e+00 1.828343188591e+00 1.699022971840e+00 1.475804297741e+00 1.377308680923e+00 1.521497618183e+00 1.741029426607e+00 1.823909481052e+00 1.767633612128e+00 1.648153471649e+00 1.522914473363e+00 1.558328764921e+00 1.734167014761e+00 1.876437570093e+00 1.859704772886e+00 1.687468482880e+00 1.498050949856e+00 1.482347643549e+00 1.647259498677e+00 1.802822122351e+00 1.802569954917e+00 1.638227353059e+00 1.442125233117e+00 1.411984620647e+00 1.570906005710e+00 1.732817151667e+00 1.752719349472e+00 1.630031355041e+00 1.503827358717e+00 1.546109366414e+00 1.737599152314e+00 1.896827926393e+00 1.897154827120e+00 1.750263231113e+00 1.607014873205e+00 1.648517211343e+00 1.849962876551e+00 2.014752662157e+00 2.004842880889e+00 1.829564979419e+00 1.655111759359e+00 1.698198133054e+00 1.940232133932e+00 2.148588440317e+00 2.148065995726e+00 1.913543734681e+00 1.590543621064e+00 1.478425256110e+00 1.708062085534e+00 2.015544800618e+00 2.178199989421e+00 2.191065898366e+00 2.063234638028e+00 1.858001536145e+00 1.663123469984e+00 1.573290201896e+00 1.633980067824e+00 1.769466732476e+00 1.851580051471e+00 1.810985325793e+00 1.668151299887e+00 1.522786387352e+00 1.488435648233e+00 1.570630204546e+00 1.661111652006e+00 1.663968561038e+00 1.567923041457e+00 1.450289386095e+00 1.424064463986e+00 1.517194237355e+00 1.636344392653e+00 1.680139562164e+00 1.620359172203e+00 1.512093654701e+00 1.455422966495e+00 1.499862789442e+00 1.586189333772e+00 1.623694252873e+00 1.579506272440e+00 1.499584372285e+00 1.468937506803e+00 1.518917989868e+00 1.583398199930e+00 1.575058526261e+00 1.470159603109e+00 1.341662240852e+00 1.324743627589e+00 1.463734703668e+00 1.638398239286e+00 1.707959266366e+00 1.611741513044e+00 1.392760722044e+00 1.206087207356e+00 1.233281983906e+00 1.434091714986e+00 1.600144824362e+00 1.633097157759e+00 1.578919708965e+00 1.446988182160e+00 1.255482635489e+00 1.077650450963e+00 1.058836029596e+00 1.220818359325e+00 1.401530782954e+00 1.466228507361e+00 1.378581736375e+00 1.198555302418e+00 1.070578441246e+00 1.116635267735e+00 1.267565292608e+00 1.369394560207e+00 1.340516094575e+00 1.193740814308e+00 1.026920597519e+00 9.756678215491e-01 1.062419054367e+00 1.163742308710e+00 1.173281693500e+00 1.068908427746e+00 9.091745012145e-01 8.127941627818e-01 8.556430220222e-01 9.630002508886e-01 1.025509886203e+00 1.000562795111e+00 9.121843108866e-01 8.272004700564e-01 8.052459251276e-01 8.387869714795e-01 8.754648818918e-01 8.862876607880e-01 8.836302990093e-01 8.936950815593e-01 9.169065453166e-01 9.211968663889e-01 8.737523896985e-01 7.729715117235e-01 6.637274625618e-01 6.224168778134e-01 6.730237554131e-01 7.384277530265e-01 7.646875692775e-01 7.376428582534e-01 6.526442672471e-01 5.380732213002e-01 4.467782781558e-01 4.438005686324e-01 4.764594603501e-01 4.784840888173e-01 4.148694774284e-01 3.027154625803e-01 2.295690690157e-01 2.908333808342e-01 3.835657197106e-01 4.113301026933e-01 3.534195262435e-01 2.625286283365e-01 2.957475369066e-01 4.551225799959e-01 5.946796575377e-01 6.410625512188e-01 5.765564930075e-01 4.431673695956e-01 3.803856403252e-01 5.036332545401e-01 6.771063947589e-01 7.788902485354e-01 7.710411524762e-01 6.773816487418e-01 5.807945075097e-01 5.795309619948e-01 6.575198966860e-01 7.130165070006e-01 6.887372826042e-01 6.000932067633e-01 5.299600943812e-01 5.607504532524e-01 6.463223859743e-01 6.856916885999e-01 6.333783242783e-01 5.187476288494e-01 4.541559180785e-01 5.304944162396e-01 6.487505558884e-01 6.884469928465e-01 6.024904709389e-01 4.085580925019e-01 2.269238991318e-01 3.336069879976e-01 5.421961448821e-01 6.515737466655e-01 5.947182233433e-01 4.135269109882e-01 3.110161798838e-01 5.142155091254e-01 7.528317917357e-01 8.603869711507e-01 7.866490969892e-01 5.570751034716e-01 3.360036980625e-01 4.860942043610e-01 7.696514189247e-01 9.293760731771e-01 8.924995985313e-01 6.659711908040e-01 3.497038197189e-01 3.507462958267e-01 6.628056662361e-01 8.813816974528e-01 9.110720621853e-01 7.503167411664e-01 4.796104454229e-01 3.536835789670e-01 5.527356595437e-01 7.443500673383e-01 7.776864731596e-01 6.359235020899e-01 3.925555725393e-01 3.174398720971e-01 5.396861016550e-01 7.302147891775e-01 7.707040786819e-01 6.580922711439e-01 4.858474312379e-01 4.702461324366e-01 6.464988556454e-01 8.004129329866e-01 8.243012337978e-01 7.172647235596e-01 5.788835254344e-01 5.885977372726e-01 7.463204884829e-01 8.730592842564e-01 8.670125299172e-01 7.287971935068e-01 5.794519980149e-01 6.438805771563e-01 8.876663195115e-01 1.099557249415e+00 1.170858173422e+00 1.083088525566e+00 8.997331014076e-01 7.779018826598e-01 8.656903173889e-01 1.074839165069e+00 1.243790685551e+00 1.297707289514e+00 1.236691779677e+00 1.115798256577e+00 1.023851006633e+00 1.029438909040e+00 1.116446361073e+00 1.213212160252e+00 1.262543124842e+00 1.243384523580e+00 1.168785222388e+00 1.082174033900e+00 1.041859376021e+00 1.076111603365e+00 1.149301694815e+00 1.197145887008e+00 1.179725444391e+00 1.106644772783e+00 1.037888613413e+00 1.042610576122e+00 1.119354350130e+00 1.193384663551e+00 1.197767992048e+00 1.124771617938e+00 1.036574916669e+00 1.028500970053e+00 1.122114526960e+00 1.236996885200e+00 1.326637413555e+00 1.354721733435e+00 1.309346040866e+00 1.230996210454e+00 1.195755394214e+00 1.253713705356e+00 1.346443336191e+00 1.390583144081e+00 1.344975864884e+00 1.268885436587e+00 1.263611645788e+00 1.355373737389e+00 1.452426565537e+00 1.450861180558e+00 1.321594324015e+00 1.143261520989e+00 1.087049961215e+00 1.230759602260e+00 1.427750014852e+00 1.516110213520e+00 1.438937750860e+00 1.254614211469e+00 1.128986079867e+00 1.204985206057e+00 1.393881228117e+00 1.517024308958e+00 1.490102866916e+00 1.345150804937e+00 1.211011538427e+00 1.217464717858e+00 1.330197701386e+00 1.407501563779e+00 1.372721873673e+00 1.266961041276e+00 1.220711105533e+00 1.314634037920e+00 1.458182658044e+00 1.511437401345e+00 1.418052794122e+00 1.246866458105e+00 1.182803643556e+00 1.338640029803e+00 1.572356530122e+00 1.697385520158e+00 1.637754203070e+00 1.448589767890e+00 1.313217446361e+00 1.409603419499e+00 1.679433546712e+00 1.932993476033e+00 2.043555994944e+00 1.964361892801e+00 1.724880479468e+00 1.443609906394e+00 1.375072830035e+00 1.593989013767e+00 1.862048510202e+00 1.961489338788e+00 1.830107057022e+00 1.560552170645e+00 1.394132763961e+00 1.525979912728e+00 1.803630489425e+00 1.974038752452e+00 1.922544211252e+00 1.685697048871e+00 1.446058957625e+00 1.442530107158e+00 1.662306446378e+00 1.863857520269e+00 1.884727191871e+00 1.714471147896e+00 1.488094845333e+00 1.429983511772e+00 1.601938385139e+00 1.805468256316e+00 1.854172389897e+00 1.699841820655e+00 1.444761184286e+00 1.328489773103e+00 1.497004317515e+00 1.763932738014e+00 1.895922346344e+00 1.796288248171e+00 1.510216424658e+00 1.235737738186e+00 1.244653807151e+00 1.494227641084e+00 1.698990329155e+00 1.697417516381e+00 1.489034891880e+00 1.226449669695e+00 1.174212140570e+00 1.382811451324e+00 1.585601393979e+00 1.661209825463e+00 1.594883637036e+00 1.418061922557e+00 1.209761844081e+00 1.149055061873e+00 1.337677287777e+00 1.569489651240e+00 1.644883012631e+00 1.499844269464e+00 1.211719956341e+00 1.023344755839e+00 1.163016935351e+00 1.444579017573e+00 1.599309620732e+00 1.520822991464e+00 1.243173536529e+00 9.495153974253e-01 9.385997260839e-01 1.183176776442e+00 1.382531599170e+00 1.392777668051e+00 1.227336231172e+00 1.027112126028e+00 9.945878497531e-01 1.137238758545e+00 1.263464056953e+00 1.256369816732e+00 1.134665626666e+00 1.026243266030e+00 1.056208799591e+00 1.171153606859e+00 1.226031275258e+00 1.156580373928e+00 1.022913780231e+00 9.811225342363e-01 1.101730664250e+00 1.251347259296e+00 1.288653790849e+00 1.185008041273e+00 1.043925936520e+00 1.050422198073e+00 1.227523953352e+00 1.393479155300e+00 1.410476632881e+00 1.280334661664e+00 1.051802888507e+00 1.021430163890e+00 1.222387186124e+00 1.419173333696e+00 1.435299640142e+00 1.241966884842e+00 9.781852582574e-01 9.604218850865e-01 1.247061584489e+00 1.518392561006e+00 1.567946009327e+00 1.354608377274e+00 1.001334545430e+00 8.706078310254e-01 1.164244747727e+00 1.494521414227e+00 1.589348175881e+00 1.374301975992e+00 9.214861551015e-01 5.730813037206e-01 8.830890042830e-01 1.327498196419e+00 1.534736463778e+00 1.421324977609e+00 1.041854011416e+00 6.411670789518e-01 7.529377463095e-01 1.149031298077e+00 1.379911538424e+00 1.332795767865e+00 1.058530120832e+00 7.870302856588e-01 8.691102020193e-01 1.158289228091e+00 1.318021631834e+00 1.227476458371e+00 9.257928682136e-01 6.489346680945e-01 7.858210634142e-01 1.110179499928e+00 1.278211184582e+00 1.200359465662e+00 9.580911709764e-01 6.447131410803e-01 5.170006726315e-01 7.245518660508e-01 9.581246487266e-01 1.010177153101e+00 8.293191255773e-01 4.874315048780e-01 3.232298508858e-01 6.410253024878e-01 9.246394181066e-01 1.005145018301e+00 8.561531796983e-01 5.296401396636e-01 2.164047257756e-01 4.353794474738e-01 7.141502492078e-01 8.230316544774e-01 7.425430477586e-01 5.345915731995e-01 3.717485257772e-01 4.531072790877e-01 5.949752901643e-01 6.279286523718e-01 5.383569299215e-01 4.253317173967e-01 4.584984620126e-01 5.941305580536e-01 6.633175897264e-01 5.885478723570e-01 3.716242291921e-01 1.140701153869e-01 3.093516735131e-01 5.510554252447e-01 6.554424619218e-01 5.967778848621e-01 4.212447681193e-01 3.133130462812e-01 4.628834323880e-01 6.379670613336e-01 6.819507785374e-01 5.569116478798e-01 2.981322830014e-01 1.692834706818e-01 4.492041063505e-01 6.689915772357e-01 7.480861584273e-01 6.707457867834e-01 4.675609673680e-01 2.470606399188e-01 3.912887429578e-01 6.612887866179e-01 8.133982949490e-01 7.903178340398e-01 6.114065473166e-01 3.981331859569e-01 4.301025238324e-01 6.469626822915e-01 7.910939918150e-01 7.796701296595e-01 6.227510951223e-01 4.127827470382e-01 3.557915117292e-01 4.790214921716e-01 5.518079066891e-01 4.806621440238e-01 2.766111861085e-01 1.463069134129e-01 3.962970405116e-01 6.118295506239e-01 6.836437341956e-01 5.907856425960e-01 3.906943675234e-01 3.251990594320e-01 5.449785950942e-01 7.573915531496e-01 8.254836106080e-01 7.171807916366e-01 4.750132944958e-01 2.915227709001e-01 4.678897343240e-01 6.999546149351e-01 7.966352013235e-01 7.242928569684e-01 5.405120166711e-01 4.433746587166e-01 6.040461673752e-01 8.153579013808e-01 9.147149900211e-01 8.697895525843e-01 7.781936181507e-01 7.738595849521e-01 8.823972951936e-01 1.004166840942e+00 1.089510341414e+00 1.035036949714e+00 8.501153651585e-01 6.857348644810e-01 7.424141804969e-01 9.406071564168e-01 1.072604264358e+00 1.048627114334e+00 8.945229649143e-01 7.588503565785e-01 8.311403400413e-01 1.040170244910e+00 1.184388154081e+00 1.161134008378e+00 9.781522312155e-01 7.716595125106e-01 7.923407013232e-01 1.033457237133e+00 1.245074922705e+00 1.286008989094e+00 1.136498680345e+00 8.930226204979e-01 7.893728450699e-01 9.587552948464e-01 1.180044186326e+00 1.257358420216e+00 1.138824031140e+00 9.054559648398e-01 8.025460646573e-01 1.002455448666e+00 1.276871732082e+00 1.404110420653e+00 1.310646759899e+00 1.057374684645e+00 8.847420501671e-01 1.058817833434e+00 1.387830543166e+00 1.586602235350e+00 1.531879288429e+00 1.235316635518e+00 8.887572341414e-01 9.224330311261e-01 1.306029784085e+00 1.684049040739e+00 1.866406249134e+00 1.786773865003e+00 1.465316855189e+00 9.855137384656e-01 7.750265018425e-01 1.182698134208e+00 1.628796286018e+00 1.798502263973e+00 1.622965206663e+00 1.197703112495e+00 8.806291958421e-01 1.137628953329e+00 1.589972125839e+00 1.827607510806e+00 1.725121059685e+00 1.328756265733e+00 9.023400903800e-01 9.865718338967e-01 1.434103317867e+00 1.741582534418e+00 1.732957470990e+00 1.424749356793e+00 1.023111741672e+00 9.743937803969e-01 1.324442042996e+00 1.619191058831e+00 1.643787804709e+00 1.400417203038e+00 1.090230959339e+00 1.091717948251e+00 1.409263625472e+00 1.668348170462e+00 1.671010418012e+00 1.424183742451e+00 1.149716526888e+00 1.224411692755e+00 1.593899943884e+00 1.886720065158e+00 1.910804408438e+00 1.670015243237e+00 1.374631154833e+00 1.396855175921e+00 1.756550221373e+00 2.093548878837e+00 2.177404431430e+00 2.028700101373e+00 1.785172174894e+00 1.620916146464e+00 1.676381356003e+00 1.857223867419e+00 1.957502613270e+00 1.884513630061e+00 1.688608016705e+00 1.543748590818e+00 1.604838647382e+00 1.798384568202e+00 1.936591790278e+00 1.922531018274e+00 1.793192739826e+00 1.687068930233e+00 1.725016348886e+00 1.866511094493e+00 1.976555148892e+00 1.980102040806e+00 1.908345311394e+00 1.858011316545e+00 1.889629100155e+00 1.957492565318e+00 1.974606009941e+00 1.914307653987e+00 1.840699714549e+00 1.849085357424e+00 1.949065084834e+00 2.045959998343e+00 2.050856756013e+00 1.966063449572e+00 1.891233340951e+00 1.933493223908e+00 2.071854087223e+00 2.177408974937e+00 2.154266138492e+00 2.022571071881e+00 1.921107941407e+00 1.991784799455e+00 2.194858899658e+00 2.354150411000e+00 2.341157894946e+00 2.157755086784e+00 1.945548373578e+00 1.904546564376e+00 2.067419046019e+00 2.259876700984e+00 2.316702666518e+00 2.204755196990e+00 2.024314739302e+00 1.938360532360e+00 2.007890115495e+00 2.118814861495e+00 2.135473610328e+00 2.030751664437e+00 1.897373373071e+00 1.862438185650e+00 1.935094721584e+00 1.991568025910e+00 1.927624243909e+00 1.763992064417e+00 1.653185064642e+00 1.737010757940e+00 1.936275537020e+00 2.049491787573e+00 1.956191865478e+00 1.685319142254e+00 1.434250697613e+00 1.458262780594e+00 1.699408333161e+00 1.872040827494e+00 1.808837553701e+00 1.522637962468e+00 1.223044629421e+00 1.243728852541e+00 1.536479373528e+00 1.749564494166e+00 1.690669618034e+00 1.356682383240e+00 9.548093977210e-01 9.607388131156e-01 1.355707330257e+00 1.659582855589e+00 1.666249336255e+00 1.375613071469e+00 9.973853575733e-01 1.036368377764e+00 1.483004896946e+00 1.902912120283e+00 2.088568001464e+00 1.985979483285e+00 1.653653212083e+00 1.262335973286e+00 1.158026873208e+00 1.452911404192e+00 1.732333289922e+00 1.747125900711e+00 1.467760527467e+00 1.068289552124e+00 9.786714095587e-01 1.312356996535e+00 1.617046238401e+00 1.641673689886e+00 1.355459052620e+00 9.264818495156e-01 8.452801610958e-01 1.247797410848e+00 1.605036120834e+00 1.669084656764e+00 1.407727358662e+00 9.689255322931e-01 8.121179375677e-01 1.185210165851e+00 1.564043548077e+00 1.665200826817e+00 1.435763472894e+00 9.887535268275e-01 7.280410920720e-01 1.053020515324e+00 1.460006148479e+00 1.618196073757e+00 1.458748579953e+00 1.074866216196e+00 7.966345366639e-01 1.020730897609e+00 1.401106754043e+00 1.586816216747e+00 1.485783446827e+00 1.169127106137e+00 8.998694948576e-01 1.016766645630e+00 1.325846614790e+00 1.490367163059e+00 1.390551516874e+00 1.071389003455e+00 7.812334666990e-01 9.186234065767e-01 1.285003716066e+00 1.517065837097e+00 1.486580821325e+00 1.211590648174e+00 8.602172425463e-01 8.024958327197e-01 1.095731333103e+00 1.358602483277e+00 1.402170984429e+00 1.202188116752e+00 8.551577706520e-01 6.297256436110e-01 7.888646485307e-01 1.037350396489e+00 1.123252134596e+00 9.935411581903e-01 7.180792595189e-01 5.336023896580e-01 6.948504046829e-01 9.407483386681e-01 1.042029547775e+00 9.441172702724e-01 7.046346654619e-01 5.384508049879e-01 6.936994165440e-01 9.508951222224e-01 1.084381901571e+00 1.027628972543e+00 8.183272213789e-01 6.230000510922e-01 6.949551525086e-01 9.353467419383e-01 1.099198069653e+00 1.085929677047e+00 9.020714564082e-01 6.634085356119e-01 6.369174878642e-01 8.566624998841e-01 1.079201227934e+00 1.184361126447e+00 1.122388601444e+00 8.806989967386e-01 5.131800508778e-01 3.807544367028e-01 6.959786769658e-01 9.610586700243e-01 1.016059194324e+00 8.436300122694e-01 5.170532824710e-01 3.110289960095e-01 5.538259832045e-01 7.957051200746e-01 8.523111773785e-01 7.108934021737e-01 4.736959624164e-01 4.425311292933e-01 6.772785826092e-01 8.576487275558e-01 8.500429011241e-01 6.439826869742e-01 3.563326844916e-01 4.243415686992e-01 7.510820151963e-01 9.630550849351e-01 9.572228291945e-01 7.303509225793e-01 3.915546740526e-01 4.044454993681e-01 7.610991277708e-01 1.007078218463e+00 1.024294422417e+00 8.025124443648e-01 4.333932520883e-01 3.600819774720e-01 7.368473346215e-01 1.023508657419e+00 1.081684312476e+00 8.926348763291e-01 5.323706445911e-01 3.380434924110e-01 6.638875852071e-01 9.729465049437e-01 1.076668723461e+00 9.903438770543e-01 7.507941006988e-01 4.504847619410e-01 3.459899571309e-01 6.046232241216e-01 8.336987241806e-01 8.765637573638e-01 7.257146147084e-01 4.585247524137e-01 3.319958482360e-01 5.387573183297e-01 7.369040205071e-01 7.795368754871e-01 6.514049597158e-01 4.241343827190e-01 3.376038004861e-01 5.340493496770e-01 7.235311808211e-01 7.764539321046e-01 6.765485953323e-01 4.856670358049e-01 3.876503135823e-01 5.300751424807e-01 7.164085019777e-01 8.093811192078e-01 7.814897544308e-01 6.705703598076e-01 5.703478376597e-01 5.791381651604e-01 6.730276214989e-01 7.564409154943e-01 7.795164778030e-01 7.447192155938e-01 6.887843873347e-01 6.621506572618e-01 6.952946142101e-01 7.744794924462e-01 8.614249908318e-01 9.211189949622e-01 9.328806243676e-01 8.972245802886e-01 8.424254839884e-01 8.175864143517e-01 8.524701449463e-01 9.232626126819e-01 9.999059538490e-01 1.039537042856e+00 1.042123708122e+00 9.894326635902e-01 9.188692878027e-01 8.722731361582e-01 8.895029263032e-01 9.569456577182e-01 1.008321683800e+00 9.925893030431e-01 9.055217215034e-01 7.936059924615e-01 7.383120672448e-01 7.876549775982e-01 8.975529271481e-01 9.965713104610e-01 1.043939476666e+00 1.030228553493e+00 9.686970754453e-01 8.929997565214e-01 8.539141895908e-01 8.903071076607e-01 9.854657170007e-01 1.079700924964e+00 1.119859960658e+00 1.089128019496e+00 1.018681502575e+00 9.788685855241e-01 1.020915560548e+00 1.111338542095e+00 1.169967473465e+00 1.145374530951e+00 1.048070227760e+00 9.545251073755e-01 9.597362786978e-01 1.062437572748e+00 1.164658153226e+00 1.185686434977e+00 1.112328513402e+00 1.001667483764e+00 9.529832771011e-01 1.013290769071e+00 1.118767840737e+00 1.186180888614e+00 1.184953475053e+00 1.177607729919e+00 1.229616680398e+00 1.300538064037e+00 1.331825993504e+00 1.269121231784e+00 1.133014492718e+00 1.040883855434e+00 1.128939759380e+00 1.323677848117e+00 1.445524371168e+00 1.392809379512e+00 1.182416376791e+00 9.750361824419e-01 1.016533723554e+00 1.268039671569e+00 1.474798390121e+00 1.493021955295e+00 1.316201815863e+00 1.074569793338e+00 1.018048040339e+00 1.220105450617e+00 1.450385877882e+00 1.533424988311e+00 1.440101356892e+00 1.266951176571e+00 1.192444093850e+00 1.297275883782e+00 1.451599524189e+00 1.512146598575e+00 1.448638027196e+00 1.342085801783e+00 1.317647725545e+00 1.402322344901e+00 1.492985715504e+00 1.497188213530e+00 1.423335534872e+00 1.375562017197e+00 1.447082683011e+00 1.587874445173e+00 1.666142232140e+00 1.605664434957e+00 1.445359242243e+00 1.340128963022e+00 1.414603012422e+00 1.607427571317e+00 1.746239273127e+00 1.750663592206e+00 1.650134642244e+00 1.520812821058e+00 1.478008515820e+00 1.589950340355e+00 1.775141705144e+00 1.891004414841e+00 1.857427574625e+00 1.692653844799e+00 1.514827575825e+00 1.484021666805e+00 1.630311110000e+00 1.814633081820e+00 1.902946029044e+00 1.853794149098e+00 1.716552755212e+00 1.597367563757e+00 1.577880946640e+00 1.632845688872e+00 1.671627041105e+00 1.639579077132e+00 1.557936856890e+00 1.501960500730e+00 1.529259924724e+00 1.615335441002e+00 1.687961153366e+00 1.702903905597e+00 1.672969705752e+00 1.648154134552e+00 1.664579023192e+00 1.706122811994e+00 1.725477383915e+00 1.694992574731e+00 1.633305705647e+00 1.591615981890e+00 1.605286446310e+00 1.654678946541e+00 1.687752419421e+00 1.672849935307e+00 1.625545024191e+00 1.595821181852e+00 1.620585944356e+00 1.681783524137e+00 1.723282673791e+00 1.698816543891e+00 1.629692485225e+00 1.570886701191e+00 1.541140160907e+00 1.542205004016e+00 1.563832250203e+00 1.594579159790e+00 1.623868027307e+00 1.637666604571e+00 1.619603644966e+00 1.562941253938e+00 1.487125737011e+00 1.442713407584e+00 1.480591590579e+00 1.595066410137e+00 1.717176582290e+00 1.768467286831e+00 1.708725894610e+00 1.562162667150e+00 1.429179638871e+00 1.440561734322e+00 1.612467850674e+00 1.816056698062e+00 1.916260670818e+00 1.849676705951e+00 1.644530656050e+00 1.436161084905e+00 1.423200147309e+00 1.639188038630e+00 1.893687161240e+00 2.005099702393e+00 1.891442484169e+00 1.574974336604e+00 1.208888533099e+00 1.109207722981e+00 1.390213801601e+00 1.736726383955e+00 1.904953803885e+00 1.804959049982e+00 1.457090671869e+00 1.007710164242e+00 8.353535251264e-01 1.151825028532e+00 1.530591046388e+00 1.706944883907e+00 1.607431066903e+00 1.273411196784e+00 8.919053505429e-01 8.718808090005e-01 1.240314075576e+00 1.583307047992e+00 1.700701099921e+00 1.543189483394e+00 1.166849911329e+00 7.805994261058e-01 8.237393678138e-01 1.214010506527e+00 1.529864940978e+00 1.608406802937e+00 1.421084498423e+00 1.034787134505e+00 6.612635968840e-01 7.267320659335e-01 1.079905168864e+00 1.327728965000e+00 1.343924007427e+00 1.122216330486e+00 7.482324726246e-01 4.899238040891e-01 7.036447412485e-01 1.023505004808e+00 1.183948376345e+00 1.123377887182e+00 8.750337478907e-01 5.913872277760e-01 6.135739573898e-01 9.144193054698e-01 1.169096949330e+00 1.249797896568e+00 1.141708491472e+00 9.194712124122e-01 7.698531318286e-01 8.758790888069e-01 1.112562493155e+00 1.281693904661e+00 1.299300020263e+00 1.171350337681e+00 9.791303398401e-01 8.629316877717e-01 9.074147718150e-01 1.019801441739e+00 1.074224154311e+00 1.026592834494e+00 9.149817521148e-01 8.363722510651e-01 8.646442900325e-01 9.528411343237e-01 1.003752884876e+00 9.720488830285e-01 8.883064784981e-01 8.464516804208e-01 9.183784608505e-01 1.053401221872e+00 1.149294745724e+00 1.146741514355e+00 1.050925625546e+00 9.308969903498e-01 8.890391605603e-01 9.567004131086e-01 1.051105089956e+00 1.085009760984e+00 1.035478968895e+00 9.494057835852e-01 9.143764147012e-01 9.678422978607e-01 1.041777049066e+00 1.045039825134e+00 9.404293590396e-01 7.751502720728e-01 7.000696521384e-01 8.294587245169e-01 1.034394599633e+00 1.151028119770e+00 1.099522041644e+00 8.777945729541e-01 5.841279154240e-01 5.278551725129e-01 8.141394661191e-01 1.098122015896e+00 1.212432606491e+00 1.108663259775e+00 8.213903603522e-01 5.288039019338e-01 6.441765982953e-01 1.014334821613e+00 1.289878346047e+00 1.347321983432e+00 1.161834930979e+00 7.966576508990e-01 5.073173935794e-01 7.429125452378e-01 1.146726963514e+00 1.398132199349e+00 1.401254577857e+00 1.154843451554e+00 7.579210502134e-01 5.528241525345e-01 8.679687939049e-01 1.249423203410e+00 1.440594816824e+00 1.371070952038e+00 1.068454534861e+00 6.938774556312e-01 6.851553131706e-01 1.074416008045e+00 1.419554679058e+00 1.542269801447e+00 1.402507802685e+00 1.062275758620e+00 7.480497352439e-01 8.626192408054e-01 1.249675874341e+00 1.544437857147e+00 1.608256219655e+00 1.427727359342e+00 1.100122379222e+00 8.845615997848e-01 1.048754970636e+00 1.380831932534e+00 1.602888813587e+00 1.610832974949e+00 1.420466953040e+00 1.160270495841e+00 1.062047595630e+00 1.226142039964e+00 1.453916770598e+00 1.557216121143e+00 1.477232811597e+00 1.270465740268e+00 1.104018583196e+00 1.152982454739e+00 1.352985142172e+00 1.506163000636e+00 1.500772922058e+00 1.341346777952e+00 1.150882660936e+00 1.132874812872e+00 1.330709477856e+00 1.557463621663e+00 1.651726238071e+00 1.562689807319e+00 1.351827403833e+00 1.199034502096e+00 1.288783547901e+00 1.545813207302e+00 1.759211122914e+00 1.803662865631e+00 1.665642315269e+00 1.441629506554e+00 1.325401940672e+00 1.447450044933e+00 1.687068103635e+00 1.853691125501e+00 1.852080155283e+00 1.695503701573e+00 1.497532999109e+00 1.427062371884e+00 1.544220761410e+00 1.719826006298e+00 1.806441605984e+00 1.748903656586e+00 1.593838308330e+00 1.469043469360e+00 1.492599440664e+00 1.635143297435e+00 1.764285993441e+00 1.788358001098e+00 1.708553776478e+00 1.612048052200e+00 1.612290282587e+00 1.730830787329e+00 1.871148599073e+00 1.927775196554e+00 1.866275466776e+00 1.742480366384e+00 1.678201484528e+00 1.759478300599e+00 1.933368023706e+00 2.073215028845e+00 2.094870596595e+00 2.000045635910e+00 1.874319581760e+00 1.837911977796e+00 1.933154007665e+00 2.074319557181e+00 2.144278109534e+00 2.088048767275e+00 1.941674072607e+00 1.819744861415e+00 1.835665823024e+00 1.976480257151e+00 2.116323536096e+00 2.143236125808e+00 2.027172291706e+00 1.832908931186e+00 1.700490212884e+00 1.742960350426e+00 1.912476635245e+00 2.062990584644e+00 2.091803998848e+00 1.986082509186e+00 1.819200392390e+00 1.715944825115e+00 1.754877563131e+00 1.883092473675e+00 1.985309020441e+00 1.990324106756e+00 1.903141399859e+00 1.791404064937e+00 1.738996005088e+00 1.774595942635e+00 1.849162826776e+00 1.896219981190e+00 1.889161497680e+00 1.849495356614e+00 1.818807519686e+00 1.817032900241e+00 1.824860850056e+00 1.809615411781e+00 1.762626389567e+00 1.710972095481e+00 1.692376624696e+00 1.711491301419e+00 1.727643616003e+00 1.692493788170e+00 1.595860757927e+00 1.485956626698e+00 1.444584735561e+00 1.504223068942e+00 1.598070124577e+00 1.627470168050e+00 1.543347103317e+00 1.384479345990e+00 1.284952370185e+00 1.375884288515e+00 1.601958148753e+00 1.791963375249e+00 1.821756820925e+00 1.658218546039e+00 1.374474896351e+00 1.176008557845e+00 1.279085371846e+00 1.571898650522e+00 1.799158809432e+00 1.819285178556e+00 1.609819749687e+00 1.267360260908e+00 1.046661569656e+00 1.194220506684e+00 1.512413312541e+00 1.713084654263e+00 1.672104798597e+00 1.397457208936e+00 1.046711719785e+00 9.849549799707e-01 1.325443845713e+00 1.699796381591e+00 1.865869792189e+00 1.742536661493e+00 1.367725397223e+00 9.475897749793e-01 9.611498197107e-01 1.414531423868e+00 1.833214447541e+00 1.997634462850e+00 1.847744052913e+00 1.437248010179e+00 9.805379655705e-01 9.600704099759e-01 1.395161518269e+00 1.796276748430e+00 1.942905571339e+00 1.783138623142e+00 1.377976553755e+00 9.389126105970e-01 9.096775410937e-01 1.291507585504e+00 1.630466430498e+00 1.727703603695e+00 1.546975989049e+00 1.162182636365e+00 8.008308285919e-01 8.578122527759e-01 1.201260628109e+00 1.449292017739e+00 1.458221240788e+00 1.216159150371e+00 8.146217887368e-01 5.512155851152e-01 7.986900337489e-01 1.159075492065e+00 1.347899324636e+00 1.290834065022e+00 1.009684012086e+00 6.402123539741e-01 5.891036445489e-01 9.591078230744e-01 1.318697957725e+00 1.498601954128e+00 1.460537444333e+00 1.245287756696e+00 9.781271341159e-01 8.686933520127e-01 1.002815568038e+00 1.193396151077e+00 1.277184206220e+00 1.203379375319e+00 1.003520739934e+00 7.846746888091e-01 7.124476940114e-01 8.235929858638e-01 9.593350516050e-01 1.002304713221e+00 9.247874863400e-01 7.671065130238e-01 6.369131268277e-01 6.615130872244e-01 8.111930515352e-01 9.576315364508e-01 1.026536855966e+00 1.000944258331e+00 9.069471937897e-01 8.101988926238e-01 7.962972356122e-01 8.936447118960e-01 1.038566272695e+00 1.150836701978e+00 1.179724328144e+00 1.110592495368e+00 9.721156513484e-01 8.509795545999e-01 8.663204052314e-01 1.026568565521e+00 1.210804631756e+00 1.308024925018e+00 1.261138493588e+00 1.068183406067e+00 7.961802546552e-01 6.311191397489e-01 7.628565638722e-01 1.014499399158e+00 1.194218649802e+00
 9.865720667811e-01 9.470265635796e-01 9.012999954051e-01 8.687784076816e-01 8.615477776182e-01 8.699766506476e-01 8.580671123083e-01 7.764071880399e-01 6.665537386301e-01 6.331134298446e-01 7.162220950182e-01 8.240527642903e-01 8.641167134322e-01 8.068683799242e-01 6.857677068015e-01 5.914379064886e-01 6.093066162473e-01 7.003634167945e-01 7.716363461812e-01 7.857152358913e-01 7.645401982940e-01 7.563525517191e-01 7.813720533451e-01 8.079250267547e-01 7.951129630311e-01 7.397558201255e-01 6.900805941125e-01 7.086416603641e-01 7.887311098555e-01 8.584701753600e-01 8.600018919643e-01 7.854132034165e-01 6.818878560295e-01 6.326190022129e-01 6.717705650155e-01 7.333044080244e-01 7.444656493644e-01 6.895342975895e-01 6.145667625903e-01 5.978364510045e-01 6.566206475883e-01 7.202747662802e-01 7.260176462661e-01 6.695070359761e-01 6.098951991933e-01 6.300708549572e-01 7.325057224419e-01 8.382651655182e-01 8.762632014608e-01 8.472699849340e-01 7.520731574797e-01 6.625188001814e-01 6.700956713566e-01 7.498968643570e-01 7.989040877510e-01 7.642971533090e-01 6.789701598874e-01 6.537888525742e-01 7.584033265083e-01 9.064637415911e-01 9.866309192180e-01 9.512920053111e-01 8.254255858418e-01 7.097328883937e-01 7.260175939231e-01 8.500683088188e-01 9.555061756788e-01 9.708811181833e-01 9.042288408242e-01 8.284111093934e-01 8.289392271669e-01 9.044917989759e-01 9.747989661913e-01 9.821376434413e-01 9.329789021894e-01 8.880088322607e-01 9.063798771498e-01 9.722874996926e-01 1.015817543985e+00 9.893786150387e-01 9.036322531388e-01 8.270539218271e-01 8.350069088476e-01 9.149005498217e-01 9.823051845996e-01 9.748885856361e-01 8.878613752907e-01 7.728877052159e-01 7.122178607012e-01 7.395808957936e-01 7.906306851764e-01 8.302988823389e-01 8.200907862805e-01 7.583636091613e-01 6.798436990940e-01 6.333863852994e-01 6.266559932187e-01 6.394833450541e-01 6.265979012600e-01 5.760771920692e-01 5.242593474410e-01 5.199199874945e-01 5.660330809308e-01 6.140541746787e-01 6.207212855354e-01 5.755347770497e-01 5.011994797885e-01 4.427792690243e-01 4.324272792462e-01 4.506343753723e-01 4.557317733521e-01 4.301859440569e-01 3.901592182821e-01 3.733932932202e-01 4.018603320117e-01 4.555397623217e-01 5.044404479586e-01 5.358872437532e-01 5.524276256383e-01 5.601626329107e-01 5.600742499297e-01 5.491526985952e-01 5.282927561244e-01 5.069266483871e-01 4.966733779738e-01 4.976220073258e-01 4.946356735570e-01 4.704476266133e-01 4.210776182712e-01 3.644608896217e-01 3.374813978764e-01 3.615730648167e-01 4.107262494459e-01 4.466576002371e-01 4.502874093104e-01 4.233245145147e-01 3.828034890802e-01 3.865155584261e-01 3.916806926113e-01 3.630660622878e-01 3.304463375927e-01 2.850502911994e-01 2.310190335081e-01 1.846220887178e-01 1.610299849631e-01 1.729783891929e-01 2.050266371854e-01 2.351374565725e-01 2.534537059526e-01 2.573893427441e-01 2.466129331235e-01 2.224707242754e-01 1.909038456453e-01 1.657121123644e-01 1.626845113704e-01 1.792874429725e-01 1.960780387456e-01 1.988392063936e-01 1.871515232166e-01 1.743598995547e-01 1.786240047974e-01 2.016712732281e-01 2.279322672838e-01 2.457477743092e-01 2.568391347508e-01 2.724951947563e-01 3.000929154401e-01 3.323968198500e-01 3.535775161207e-01 3.519250869456e-01 3.282337234721e-01 2.995242829180e-01 2.929480848584e-01 3.189013895042e-01 3.560870402228e-01 3.768668364708e-01 3.677294361304e-01 3.336649952486e-01 2.969037677783e-01 2.846285294644e-01 2.997869544808e-01 3.173210884610e-01 3.164453697178e-01 3.021607383317e-01 3.149465901875e-01 3.527052253679e-01 4.047017477022e-01 4.406611765262e-01 4.334628787392e-01 4.040535613516e-01 3.558994112707e-01 3.326025312545e-01 3.581915886587e-01 3.948975517220e-01 3.949485268223e-01 3.413536609649e-01 2.606842930452e-01 2.403193970398e-01 3.246072612529e-01 4.258786867758e-01 4.834531053789e-01 4.878544838695e-01 4.711871790750e-01 4.874339120537e-01 5.519087547497e-01 6.194698271694e-01 6.403805985507e-01 5.995500945209e-01 5.306943485359e-01 5.109969853660e-01 5.800238316777e-01 6.748623150694e-01 7.189159244058e-01 6.825653888885e-01 5.952174545413e-01 5.480698939774e-01 6.161030185423e-01 7.395448797154e-01 8.193150454600e-01 8.100557452913e-01 7.312868819799e-01 6.656780797791e-01 7.002897153492e-01 8.048706371438e-01 8.764310877627e-01 8.516485951771e-01 7.370228197032e-01 6.198323835088e-01 6.315096966933e-01 7.634442320068e-01 8.880860434027e-01 9.435452587618e-01 8.707655104210e-01 6.952263127885e-01 5.991779460270e-01 7.453612489697e-01 9.730434130987e-01 1.101232559269e+00 1.064648676779e+00 8.940317118093e-01 7.292156571244e-01 7.644615907551e-01 9.504839915354e-01 1.085197823043e+00 1.064685746319e+00 8.921714496937e-01 6.826197488330e-01 6.605522212115e-01 8.461836879750e-01 1.012843391892e+00 1.032448111950e+00 8.924122273076e-01 6.807498789589e-01 5.946262290788e-01 7.217448863439e-01 8.667487602539e-01 8.884699025639e-01 7.715743776991e-01 6.111738102809e-01 5.929417662574e-01 7.341766790071e-01 8.458157197288e-01 8.131159213551e-01 6.275389610328e-01 4.024591817631e-01 4.417490008866e-01 6.796065023281e-01 8.309744432487e-01 8.027424245618e-01 6.141343754227e-01 4.467171515968e-01 6.097659721122e-01 9.061217547233e-01 1.120089355724e+00 1.187627428142e+00 1.104094897651e+00 9.268469439995e-01 8.109477136497e-01 9.249945374687e-01 1.167732728309e+00 1.353541557448e+00 1.355990374121e+00 1.188470646755e+00 9.852381522368e-01 9.719194464030e-01 1.177455087253e+00 1.386412569059e+00 1.447835467299e+00 1.336643778267e+00 1.142716350646e+00 1.048233195692e+00 1.152503705361e+00 1.318402342058e+00 1.384541023152e+00 1.303876594112e+00 1.150362222758e+00 1.087515708739e+00 1.199665908590e+00 1.362136775447e+00 1.423393679586e+00 1.334541539402e+00 1.169580246878e+00 1.108509064187e+00 1.255081402820e+00 1.472241366387e+00 1.586401411809e+00 1.526993223435e+00 1.340261412305e+00 1.188505653194e+00 1.244488004017e+00 1.450823609422e+00 1.613785465893e+00 1.621207962355e+00 1.481964417523e+00 1.320541323559e+00 1.312159290988e+00 1.477091120539e+00 1.651654874583e+00 1.695838726224e+00 1.579021828659e+00 1.387040725672e+00 1.297158877875e+00 1.413102063010e+00 1.613021614044e+00 1.723687082292e+00 1.666261960090e+00 1.474056923663e+00 1.289137239358e+00 1.287339662707e+00 1.460084519143e+00 1.627264283337e+00 1.654314655457e+00 1.514871758305e+00 1.288598194185e+00 1.146044047238e+00 1.210310839050e+00 1.374845713342e+00 1.462581549017e+00 1.389977503603e+00 1.182138948051e+00 9.752022812279e-01 9.639198879307e-01 1.140059795874e+00 1.303308300177e+00 1.323982005689e+00 1.184958417304e+00 9.740167418005e-01 8.754080917800e-01 9.904312840914e-01 1.164407258972e+00 1.229822697967e+00 1.128392290167e+00 9.051572896436e-01 7.230239394758e-01 7.802494227503e-01 9.772396406047e-01 1.099950053421e+00 1.057865802177e+00 8.719744153632e-01 6.873292006910e-01 7.624983196074e-01 1.010934468776e+00 1.217899096448e+00 1.281701865045e+00 1.180001864900e+00 9.543692005244e-01 7.298454783656e-01 6.971457542280e-01 9.031662405793e-01 1.098812034198e+00 1.126358613534e+00 9.640029461763e-01 6.796555166429e-01 4.742131028312e-01 5.881242324166e-01 7.940841237857e-01 8.736258301314e-01 7.756889733234e-01 5.422767842544e-01 3.495046305054e-01 4.812677613720e-01 7.093882779198e-01 8.223253164242e-01 7.718392256359e-01 5.904941441907e-01 4.101506184121e-01 4.566346441293e-01 6.374189224361e-01 7.436201080643e-01 7.053751016670e-01 5.323869052076e-01 3.088088070600e-01 2.806779435986e-01 4.576996290585e-01 5.769953078413e-01 5.686927533800e-01 4.500507142258e-01 3.238564540277e-01 3.658277234510e-01 5.061485390908e-01 5.827352364472e-01 5.402950553195e-01 4.005317407763e-01 2.991057132976e-01 4.204377841003e-01 6.077847978840e-01 7.098635219170e-01 6.755512882056e-01 5.115978993483e-01 2.971737000276e-01 2.990031192594e-01 5.187780805955e-01 6.925407514740e-01 7.418842445430e-01 6.574218832708e-01 4.787626676998e-01 3.140493009097e-01 3.386319285479e-01 4.664862716663e-01 5.322527277356e-01 4.892852915130e-01 3.475342540044e-01 1.507880042541e-01 8.540642223482e-02 2.324206603076e-01 3.081338699268e-01 2.996104457490e-01 2.520163111932e-01 2.693222188228e-01 3.719714399257e-01 4.682961194340e-01 4.995503598842e-01 4.543165568554e-01 3.706134438646e-01 3.427881756473e-01 4.198652377025e-01 5.145234627211e-01 5.454358804073e-01 4.831456760990e-01 3.453781264738e-01 2.299494745330e-01 3.096470282967e-01 4.640889276126e-01 5.571627869061e-01 5.508458498174e-01 4.634023489264e-01 3.869385436225e-01 4.523989311483e-01 6.113264028713e-01 7.373389107940e-01 7.763900603339e-01 7.578596079059e-01 6.873702144196e-01 6.203442162675e-01 6.190267006193e-01 6.909923778981e-01 7.781200079923e-01 8.204061152169e-01 7.769095485870e-01 6.577620918538e-01 5.043503043051e-01 4.106080507495e-01 4.718121429481e-01 5.730673483997e-01 5.953106077465e-01 5.131353234751e-01 3.978744547946e-01 4.300495952115e-01 6.152669925842e-01 7.797712966894e-01 8.263333673157e-01 7.292215430281e-01 5.326887229431e-01 4.033029805192e-01 5.332624773142e-01 7.383965498150e-01 8.444716630394e-01 8.016727149570e-01 6.417433955938e-01 4.964317083817e-01 5.487201279503e-01 7.129378751350e-01 8.046531402022e-01 7.561811771152e-01 6.074334689689e-01 5.357544559899e-01 6.964484720062e-01 9.222485961766e-01 1.037864524575e+00 9.737627843841e-01 7.489564840111e-01 5.134309813481e-01 5.862122721970e-01 8.667069995515e-01 1.061662122515e+00 1.061266825051e+00 8.616220558184e-01 5.712202571144e-01 5.181520963892e-01 7.968249428728e-01 1.047936576537e+00 1.111238290853e+00 9.576167865853e-01 6.571915796331e-01 4.653293869764e-01 6.742738552966e-01 9.548467361538e-01 1.076955127203e+00 9.882436721145e-01 7.372059943787e-01 5.121593712896e-01 6.107963171944e-01 8.583150949476e-01 9.910751254694e-01 9.309051927311e-01 7.065246258127e-01 4.729034132549e-01 5.321067538589e-01 7.728766363097e-01 9.267644884965e-01 9.172587212078e-01 7.816062627781e-01 6.639611704612e-01 7.260598737466e-01 8.917715792913e-01 9.935911630766e-01 9.659360230027e-01 8.522230324660e-01 7.916166985225e-01 8.890423345750e-01 1.051217499975e+00 1.139680148408e+00 1.103079707395e+00 9.918656987954e-01 9.415555230508e-01 1.042141096830e+00 1.203380333418e+00 1.290436921188e+00 1.249941037758e+00 1.145561257094e+00 1.098316362317e+00 1.178702602873e+00 1.327037161120e+00 1.441443928316e+00 1.462453841761e+00 1.387800148658e+00 1.245956812612e+00 1.112916041966e+00 1.110571491217e+00 1.225708773071e+00 1.328950339080e+00 1.329878991937e+00 1.227083892735e+00 1.099689737619e+00 1.059113050340e+00 1.132995225614e+00 1.233650451054e+00 1.274831375574e+00 1.236863420601e+00 1.162187256108e+00 1.120003376167e+00 1.145023836492e+00 1.207069390868e+00 1.256224129512e+00 1.270797429233e+00 1.261941606944e+00 1.252448422084e+00 1.253438041135e+00 1.259074302496e+00 1.260072414847e+00 1.255545252458e+00 1.250817483213e+00 1.248126785435e+00 1.244519149829e+00 1.239844993586e+00 1.242690963290e+00 1.263066643781e+00 1.297323831188e+00 1.324937740758e+00 1.323461194400e+00 1.287111636927e+00 1.234180709913e+00 1.196793253138e+00 1.195640967866e+00 1.221749599869e+00 1.248114638392e+00 1.255174634175e+00 1.240128658614e+00 1.254002147184e+00 1.301653034243e+00 1.338483613159e+00 1.317913494806e+00 1.236510367550e+00 1.140211209534e+00 1.116204702560e+00 1.188740219651e+00 1.265006591901e+00 1.250555601524e+00 1.133967709112e+00 1.008569232729e+00 1.018026719481e+00 1.164772328485e+00 1.298614337862e+00 1.304444046279e+00 1.171600162702e+00 1.007101133932e+00 9.957679652248e-01 1.166550896244e+00 1.342037042401e+00 1.384015842566e+00 1.270966287269e+00 1.098955004427e+00 1.047171474028e+00 1.179009884931e+00 1.343103227490e+00 1.399126319569e+00 1.328100935413e+00 1.230808641388e+00 1.253748947788e+00 1.404963967623e+00 1.540819034338e+00 1.544755974066e+00 1.414054790002e+00 1.276660980528e+00 1.314255962843e+00 1.521117504140e+00 1.708874999259e+00 1.735808969800e+00 1.585041325760e+00 1.375067132048e+00 1.317938832217e+00 1.481613267177e+00 1.683611576273e+00 1.741617526229e+00 1.685013791670e+00 1.566131493986e+00 1.459953456103e+00 1.512753121747e+00 1.687725765069e+00 1.820505847866e+00 1.803045874455e+00 1.648072989411e+00 1.486117320255e+00 1.477679633551e+00 1.616563249751e+00 1.739318739005e+00 1.725356243043e+00 1.578874665414e+00 1.425559175310e+00 1.423114755860e+00 1.564937110610e+00 1.693099682905e+00 1.698129946901e+00 1.598052035936e+00 1.522079456977e+00 1.591101489812e+00 1.756560566737e+00 1.867739451163e+00 1.836308399335e+00 1.699093368317e+00 1.606185813612e+00 1.688539357969e+00 1.879173185277e+00 2.004783603185e+00 1.967909165520e+00 1.809386193980e+00 1.699150149110e+00 1.792876640730e+00 2.016321649968e+00 2.163580948423e+00 2.104872839857e+00 1.854157715307e+00 1.588744097711e+00 1.576292735500e+00 1.832489745724e+00 2.089473065672e+00 2.185906751420e+00 2.166734884644e+00 2.029592677180e+00 1.847236113408e+00 1.679242666914e+00 1.619764300241e+00 1.682526142418e+00 1.795439146118e+00 1.851756149105e+00 1.797784891359e+00 1.661261414398e+00 1.539358035151e+00 1.527687078113e+00 1.613165090662e+00 1.690804450629e+00 1.679354256618e+00 1.581721209211e+00 1.483439868255e+00 1.486867829464e+00 1.593705123812e+00 1.701692296660e+00 1.720434520777e+00 1.639728649921e+00 1.534167566983e+00 1.509795198061e+00 1.590762715009e+00 1.687854144892e+00 1.704878924343e+00 1.621563304962e+00 1.507799523108e+00 1.474346465255e+00 1.551215178302e+00 1.642824092965e+00 1.640621410123e+00 1.518358859665e+00 1.361812296835e+00 1.331638165895e+00 1.482223100555e+00 1.672195798145e+00 1.744110316769e+00 1.636549175827e+00 1.404627484274e+00 1.225705134289e+00 1.284978675056e+00 1.507632296349e+00 1.660349948897e+00 1.678644622447e+00 1.595778675705e+00 1.428917387856e+00 1.222826035463e+00 1.072173692684e+00 1.125836202545e+00 1.321110871285e+00 1.475306527355e+00 1.480445945257e+00 1.332032361111e+00 1.126045697990e+00 1.035487595566e+00 1.140121716755e+00 1.302367847644e+00 1.370691522958e+00 1.293370618216e+00 1.115206783633e+00 9.631807641189e-01 9.643811064933e-01 1.078763335529e+00 1.164550674740e+00 1.141837775345e+00 1.019082175719e+00 8.784544713074e-01 8.312423824510e-01 8.974481772636e-01 9.829226170951e-01 1.009063559897e+00 9.646290010704e-01 8.910573552947e-01 8.456089252218e-01 8.494415758640e-01 8.746628706344e-01 8.921014675281e-01 9.046110899279e-01 9.317039841226e-01 9.720172961602e-01 9.920291009334e-01 9.536994102930e-01 8.469482301151e-01 7.105119391619e-01 6.347501888258e-01 6.829145162179e-01 7.912198285983e-01 8.516025170703e-01 8.534738255471e-01 8.007953261920e-01 7.103300941242e-01 6.227480852574e-01 5.757038104654e-01 5.782982337445e-01 5.869444402942e-01 5.507625298145e-01 4.635051749750e-01 3.655175851796e-01 3.450689986455e-01 4.208789463705e-01 4.962581217287e-01 4.995106704709e-01 4.119707976856e-01 2.750599082781e-01 2.569953178002e-01 4.205467879715e-01 5.820680719325e-01 6.568776526691e-01 6.250140132504e-01 5.194011481985e-01 4.419586977173e-01 5.030083860738e-01 6.403662926166e-01 7.390757512282e-01 7.510191569488e-01 6.881407351301e-01 6.107184167031e-01 5.901609351200e-01 6.268683306401e-01 6.524956845499e-01 6.194186108438e-01 5.400427312248e-01 4.857108524397e-01 5.196734841277e-01 5.946997241181e-01 6.256461761913e-01 5.783572868328e-01 4.870041484628e-01 4.524310911341e-01 5.300023323847e-01 6.265928829529e-01 6.441001855732e-01 5.453931172799e-01 3.551341441221e-01 2.136889424549e-01 3.627574107680e-01 5.623502276878e-01 6.539168075451e-01 5.957784278400e-01 4.333296583950e-01 3.573011695267e-01 5.314708309579e-01 7.372784201231e-01 8.234281606390e-01 7.460616358925e-01 5.429382376000e-01 3.962515052189e-01 5.513775547819e-01 7.907934478243e-01 9.106381358051e-01 8.459081817630e-01 6.117002134759e-01 3.358747594075e-01 4.168903649073e-01 7.111367389461e-01 8.990847384724e-01 9.005421362301e-01 7.215186061242e-01 4.541064226676e-01 3.722585072160e-01 5.813045818290e-01 7.546685182495e-01 7.636197584371e-01 5.976845192230e-01 3.336461549220e-01 2.855146278180e-01 5.357469804817e-01 7.197384934173e-01 7.426098900133e-01 6.122828635444e-01 4.407532500467e-01 4.699979536522e-01 6.740233220400e-01 8.248455062737e-01 8.290215514946e-01 6.940312262450e-01 5.353114131608e-01 5.661000754937e-01 7.590915316823e-01 9.009933267252e-01 8.910309099385e-01 7.345038586024e-01 5.640615512163e-01 6.375629445606e-01 9.058722911024e-01 1.131541202352e+00 1.202387333674e+00 1.101875432418e+00 9.018713997766e-01 7.806000168196e-01 8.947787235146e-01 1.123903195406e+00 1.290464217240e+00 1.319337959151e+00 1.218884580607e+00 1.065401037035e+00 9.804178159269e-01 1.036034764562e+00 1.168185590880e+00 1.272330585388e+00 1.293465174482e+00 1.231515739363e+00 1.129056623159e+00 1.053598635934e+00 1.055603960367e+00 1.120691708444e+00 1.187417671051e+00 1.204256267038e+00 1.159446073429e+00 1.086506281922e+00 1.048223457702e+00 1.082464971344e+00 1.155426803141e+00 1.198554953380e+00 1.171798156135e+00 1.092721365470e+00 1.033170490743e+00 1.061770731447e+00 1.158125329043e+00 1.247507232175e+00 1.307941126429e+00 1.316201774525e+00 1.272030518744e+00 1.218815955326e+00 1.219314371282e+00 1.294508115052e+00 1.364213323816e+00 1.379290371981e+00 1.315248889915e+00 1.249731178138e+00 1.275957691757e+00 1.385159355714e+00 1.470128338957e+00 1.439792700688e+00 1.287309029702e+00 1.115791649130e+00 1.101139505273e+00 1.273875985489e+00 1.462445344452e+00 1.520637801791e+00 1.412177543528e+00 1.216449405816e+00 1.114711172170e+00 1.224193377800e+00 1.417293556992e+00 1.518726899263e+00 1.460944375382e+00 1.292934124439e+00 1.159871989063e+00 1.189493752827e+00 1.319364390480e+00 1.397283738438e+00 1.355617896939e+00 1.246759885827e+00 1.205192196675e+00 1.300980578603e+00 1.434629327881e+00 1.472165024748e+00 1.370461260096e+00 1.213543778758e+00 1.186510857477e+00 1.363688051151e+00 1.585022742200e+00 1.680510106697e+00 1.593550674335e+00 1.397968803378e+00 1.288997130058e+00 1.418825111364e+00 1.686354416293e+00 1.914262916023e+00 1.987058178996e+00 1.869667568055e+00 1.595571143022e+00 1.330654625954e+00 1.315629005726e+00 1.565245466089e+00 1.812802172005e+00 1.867568451904e+00 1.697950332726e+00 1.427443308297e+00 1.317780994731e+00 1.506517212104e+00 1.781038878546e+00 1.910592032775e+00 1.815494799275e+00 1.561986440485e+00 1.355111180456e+00 1.407487569921e+00 1.637863249664e+00 1.807003611721e+00 1.787625132114e+00 1.598288184516e+00 1.390591560019e+00 1.368364696708e+00 1.537221831082e+00 1.696367011051e+00 1.696376052559e+00 1.525476554131e+00 1.315814127448e+00 1.291115468394e+00 1.495300595146e+00 1.717932242928e+00 1.779161132834e+00 1.629371004930e+00 1.352393595732e+00 1.169944302190e+00 1.272706100966e+00 1.513088468052e+00 1.649992871593e+00 1.581561881941e+00 1.349340021671e+00 1.137378645736e+00 1.171720548257e+00 1.392169450757e+00 1.553337885210e+00 1.590504496511e+00 1.499561630278e+00 1.321573486018e+00 1.159488828117e+00 1.180997572482e+00 1.390376105103e+00 1.580262359562e+00 1.597646175680e+00 1.417377635439e+00 1.157594529824e+00 1.079488261618e+00 1.292930779769e+00 1.554811403846e+00 1.649020070026e+00 1.508082519732e+00 1.199857912577e+00 9.524194894429e-01 1.037432155736e+00 1.307508778689e+00 1.476393752973e+00 1.435237674675e+00 1.222793512691e+00 1.010951350528e+00 1.018747095844e+00 1.201793571415e+00 1.337920146416e+00 1.318774892795e+00 1.177269277910e+00 1.056958785211e+00 1.091605263459e+00 1.217252235427e+00 1.278211368448e+00 1.209152211600e+00 1.073042856816e+00 1.027863972415e+00 1.145741668590e+00 1.295469295117e+00 1.335248282809e+00 1.235441153233e+00 1.095728375729e+00 1.092013009288e+00 1.251064439489e+00 1.400408560036e+00 1.393468287100e+00 1.225038311464e+00 1.073908101916e+00 1.056243196919e+00 1.235806718214e+00 1.413062646552e+00 1.423320552089e+00 1.240376447323e+00 9.988978478119e-01 9.826831475265e-01 1.236106092238e+00 1.473093435994e+00 1.503487228316e+00 1.298250573406e+00 9.973462028510e-01 9.401522291172e-01 1.224727304513e+00 1.503396035913e+00 1.546733202236e+00 1.300832536628e+00 8.698861960366e-01 6.658349428248e-01 1.027535193662e+00 1.428331813265e+00 1.578992833887e+00 1.416453677782e+00 1.019483387335e+00 6.878890289728e-01 8.814697721802e-01 1.260469878448e+00 1.447983555038e+00 1.352908294625e+00 1.044162631358e+00 7.841079145003e-01 9.156985196844e-01 1.216074792911e+00 1.358463415624e+00 1.242056377188e+00 9.273273684958e-01 6.848888729440e-01 8.634408636069e-01 1.180426528121e+00 1.320329056730e+00 1.217026572032e+00 9.594386984507e-01 6.559202675887e-01 5.758811953351e-01 7.989629337737e-01 1.009082055593e+00 1.018593963740e+00 8.018361307076e-01 4.635653079566e-01 4.218589975977e-01 7.570339668904e-01 1.008853537262e+00 1.039568842381e+00 8.343870282767e-01 4.649277531582e-01 2.504991839654e-01 5.760549015391e-01 8.528377047293e-01 9.315524961707e-01 8.044172996789e-01 5.494824946055e-01 3.851774611721e-01 5.226245153305e-01 6.958442072679e-01 7.359541364854e-01 6.390508119687e-01 5.125987079984e-01 5.291618477481e-01 6.569421817782e-01 7.202700668737e-01 6.317667637825e-01 3.949209045071e-01 1.573951024552e-01 3.869366240478e-01 6.531891113853e-01 7.749891114448e-01 7.212571053568e-01 5.356937205988e-01 3.814782804103e-01 4.790638918541e-01 6.531799614152e-01 7.086923249448e-01 5.923403294831e-01 3.355161596248e-01 1.748377621551e-01 4.437198489400e-01 6.802697262949e-01 7.748909227252e-01 7.112821012681e-01 5.156105784470e-01 2.946807546972e-01 3.995049577687e-01 6.596708549603e-01 8.136638564187e-01 7.965755563675e-01 6.306639277062e-01 4.456347639705e-01 4.849104041627e-01 6.780705421919e-01 7.960407486099e-01 7.558586950039e-01 5.687018719965e-01 3.399583272241e-01 3.368252443441e-01 5.107936341369e-01 5.957174983353e-01 5.211697092500e-01 3.193010243239e-01 2.276901223282e-01 4.625774018172e-01 6.743982091893e-01 7.371513853641e-01 6.274974154950e-01 4.092550651661e-01 3.469400288057e-01 5.836792263835e-01 8.037803996147e-01 8.672933978068e-01 7.434043636409e-01 4.801722235308e-01 2.929900805197e-01 4.946040835532e-01 7.339927974143e-01 8.222404995422e-01 7.304669143658e-01 5.299277571812e-01 4.577170459506e-01 6.617531013768e-01 8.863695648910e-01 9.730205992224e-01 8.932243797620e-01 7.625880464417e-01 7.205793074212e-01 8.269113318342e-01 9.783657183166e-01 1.092024075690e+00 1.041648049243e+00 8.468080778359e-01 6.621608287236e-01 7.123093085215e-01 9.203654331346e-01 1.060885680229e+00 1.039587915878e+00 8.811594495881e-01 7.337868007231e-01 7.953576812275e-01 9.984901170760e-01 1.136979176807e+00 1.109592290186e+00 9.296165715737e-01 7.424683937816e-01 7.903660883716e-01 1.032230022665e+00 1.226279594367e+00 1.246470567031e+00 1.083779580339e+00 8.459806530218e-01 7.712518633466e-01 9.529130803329e-01 1.157118144098e+00 1.208317550024e+00 1.070784494434e+00 8.413338893555e-01 7.752755199636e-01 9.943288508055e-01 1.249758363518e+00 1.346764675546e+00 1.233526291816e+00 9.910510656182e-01 8.705281679617e-01 1.070944996276e+00 1.368133197318e+00 1.516256903609e+00 1.420589317165e+00 1.118036763742e+00 8.460344517785e-01 9.739298241729e-01 1.355688033571e+00 1.685666646802e+00 1.812003930699e+00 1.688445910999e+00 1.337586203996e+00 9.027886464284e-01 8.672393659862e-01 1.304131337741e+00 1.682656518128e+00 1.769508340573e+00 1.530235529273e+00 1.101194937923e+00 9.067163008237e-01 1.255249971798e+00 1.677438127806e+00 1.845479583548e+00 1.670750538639e+00 1.227458301275e+00 8.357927032704e-01 1.036214570153e+00 1.502052566417e+00 1.774290062844e+00 1.717801270114e+00 1.373717670246e+00 9.790401741605e-01 9.933887677408e-01 1.363093044416e+00 1.636328123794e+00 1.631454391058e+00 1.374247725812e+00 1.089680855432e+00 1.136965920806e+00 1.452698712301e+00 1.679908731433e+00 1.649688271329e+00 1.394298868689e+00 1.163623791601e+00 1.297464690440e+00 1.665429315483e+00 1.920407238004e+00 1.901043432855e+00 1.638260733635e+00 1.375741474871e+00 1.469346555494e+00 1.849811479378e+00 2.158611232457e+00 2.209637275699e+00 2.019702232643e+00 1.759290216260e+00 1.597483190801e+00 1.694564138723e+00 1.895358256041e+00 1.997036187062e+00 1.911827844985e+00 1.698447963152e+00 1.543574419586e+00 1.610966875608e+00 1.816576819052e+00 1.960156829989e+00 1.941579057355e+00 1.800211789223e+00 1.681898346609e+00 1.716435055535e+00 1.861740183079e+00 1.973609951331e+00 1.971416062762e+00 1.887438779084e+00 1.827164146275e+00 1.861131941214e+00 1.941518050534e+00 1.969117421566e+00 1.905223199843e+00 1.809209089158e+00 1.788816916102e+00 1.877365601195e+00 1.987652037556e+00 2.019121417962e+00 1.954682560398e+00 1.874070845623e+00 1.882323129813e+00 1.985580522231e+00 2.080927785506e+00 2.078160962451e+00 1.987141019641e+00 1.919861982361e+00 1.987033527279e+00 2.152649876392e+00 2.269878335744e+00 2.230460271950e+00 2.044490576440e+00 1.854334793471e+00 1.848341137736e+00 2.022382269368e+00 2.205251391797e+00 2.244602048885e+00 2.116153657185e+00 1.923533268898e+00 1.832561588738e+00 1.905973381478e+00 2.027217238820e+00 2.058709790060e+00 1.969501382443e+00 1.841873979402e+00 1.792561713394e+00 1.837911371026e+00 1.874067151012e+00 1.811016105695e+00 1.672887239776e+00 1.597689118091e+00 1.693301480518e+00 1.870003162825e+00 1.948169927301e+00 1.828837374237e+00 1.554916198191e+00 1.332057410818e+00 1.394737168620e+00 1.642516254179e+00 1.797954876930e+00 1.717786240760e+00 1.431628235664e+00 1.160247414599e+00 1.216856198540e+00 1.508133607786e+00 1.699199363738e+00 1.624484686033e+00 1.301263444660e+00 9.596891893824e-01 1.028626376937e+00 1.406314277795e+00 1.672820323702e+00 1.654038450395e+00 1.368408302510e+00 1.045358496756e+00 1.131027943891e+00 1.546755131783e+00 1.917044595235e+00 2.056733935167e+00 1.923272206850e+00 1.585664778101e+00 1.209491916339e+00 1.181839227023e+00 1.489260788611e+00 1.732091580980e+00 1.701088948175e+00 1.389332203646e+00 9.938779973025e-01 9.591508347069e-01 1.309918104975e+00 1.587231599194e+00 1.575419692806e+00 1.266157661260e+00 8.523241028154e-01 8.374489325199e-01 1.241471581520e+00 1.552266796785e+00 1.563450081730e+00 1.268078162102e+00 8.507796494293e-01 8.159869006861e-01 1.223935303713e+00 1.551590600624e+00 1.579888705892e+00 1.287334983132e+00 8.263875802561e-01 7.068323863025e-01 1.129858693512e+00 1.505911513960e+00 1.591760013451e+00 1.356813361231e+00 9.357013976389e-01 7.592907389004e-01 1.113576272089e+00 1.500290553780e+00 1.637740064815e+00 1.474395833591e+00 1.117809553659e+00 8.887959406842e-01 1.089928505577e+00 1.412886433501e+00 1.545120171639e+00 1.400756543252e+00 1.061407698817e+00 8.305908560689e-01 1.040792105070e+00 1.396514063913e+00 1.577046630440e+00 1.482115630388e+00 1.158353298523e+00 8.275686001303e-01 8.818588072421e-01 1.212431031354e+00 1.441537613681e+00 1.424083127653e+00 1.168474984596e+00 8.210689300459e-01 7.180477826909e-01 9.618312087830e-01 1.192669684388e+00 1.221073168430e+00 1.027851719306e+00 7.246819406572e-01 6.118414790154e-01 8.372483667016e-01 1.072536347160e+00 1.127643992737e+00 9.738819933527e-01 7.062593184945e-01 6.018382695102e-01 8.249078931881e-01 1.079931264929e+00 1.172920409075e+00 1.060111686523e+00 8.088775482164e-01 6.412018555852e-01 7.923599745103e-01 1.055280324199e+00 1.195986014025e+00 1.137051439603e+00 9.080934625001e-01 6.625957069673e-01 6.933542261495e-01 9.423214658830e-01 1.163629417215e+00 1.244238766923e+00 1.143414134232e+00 8.641943064571e-01 4.693493921679e-01 4.129673473705e-01 7.676210126158e-01 1.021674795292e+00 1.046750647515e+00 8.402012793706e-01 4.960577569495e-01 3.497161651346e-01 6.245946652341e-01 8.539914540928e-01 8.858943940263e-01 7.218575413690e-01 4.877791147667e-01 4.947912944075e-01 7.313385880628e-01 8.909028652086e-01 8.560401621738e-01 6.339700629649e-01 3.910630348450e-01 5.312653468577e-01 8.440252327561e-01 1.022653826317e+00 9.762051521593e-01 7.156217885174e-01 3.908907990427e-01 4.920921362788e-01 8.461390476648e-01 1.060923926732e+00 1.033929265437e+00 7.683726692218e-01 3.887559313760e-01 4.354655903285e-01 8.317599564760e-01 1.092532775148e+00 1.105035958176e+00 8.643358103779e-01 4.708983981139e-01 3.797094398236e-01 7.650916010697e-01 1.059789842091e+00 1.131559646520e+00 1.004575152512e+00 7.217477204287e-01 3.969131410493e-01 3.758065860444e-01 6.968661651382e-01 9.244937681292e-01 9.415473696096e-01 7.539441063651e-01 4.568329258068e-01 3.554458785413e-01 5.933878758395e-01 7.889731955450e-01 8.086701946945e-01 6.469097060544e-01 3.952076502362e-01 3.574881306469e-01 5.997044738667e-01 7.914326610669e-01 8.221526714327e-01 6.854144607691e-01 4.578710669810e-01 3.721918377413e-01 5.624099900381e-01 7.610077323976e-01 8.393240910036e-01 7.824763250740e-01 6.457975939614e-01 5.496738130963e-01 5.931551613149e-01 7.043341753857e-01 7.733810493178e-01 7.632952662747e-01 6.970425838259e-01 6.341952314074e-01 6.310022860868e-01 6.887481447398e-01 7.673048176190e-01 8.345800698430e-01 8.758999827927e-01 8.850133703587e-01 8.633329803024e-01 8.278111949499e-01 8.116599160643e-01 8.394480426271e-01 8.996252710124e-01 9.644420170029e-01 9.989949774099e-01 9.887435621809e-01 9.176439270175e-01 8.360878272618e-01 7.944434461112e-01 8.341919928565e-01 9.151636716205e-01 9.560136996419e-01 9.122368875660e-01 7.990873769595e-01 6.917471965780e-01 6.846663429292e-01 7.775746232419e-01 8.838762279729e-01 9.450923589840e-01 9.544624790385e-01 9.345453828063e-01 9.096924919843e-01 8.898708379190e-01 8.787564900821e-01 8.896400363069e-01 9.377054128019e-01 1.013058989546e+00 1.078239968890e+00 1.097531973100e+00 1.065233052616e+00 1.015233932476e+00 9.999978498303e-01 1.037108049571e+00 1.085536281786e+00 1.092178551545e+00 1.042663180351e+00 9.773370148176e-01 9.647120686962e-01 1.025641323963e+00 1.101706570811e+00 1.122961075649e+00 1.067189324210e+00 9.761355232992e-01 9.364517440202e-01 9.978610129513e-01 1.108888268806e+00 1.188338998971e+00 1.196261485091e+00 1.198094087909e+00 1.237868558740e+00 1.290135421381e+00 1.313877042185e+00 1.255024777441e+00 1.151087845246e+00 1.082943625175e+00 1.150898203165e+00 1.298767119512e+00 1.386475123299e+00 1.332601815793e+00 1.160313993925e+00 1.011022109800e+00 1.058440817335e+00 1.253844984015e+00 1.403742617183e+00 1.395749308979e+00 1.236508475913e+00 1.054003349894e+00 1.044461228921e+00 1.221338740395e+00 1.396158679241e+00 1.437989641633e+00 1.338998912663e+00 1.201393000693e+00 1.176218746683e+00 1.292217556799e+00 1.420788278937e+00 1.452614819547e+00 1.381441875878e+00 1.294154987911e+00 1.294673680895e+00 1.380168801489e+00 1.450891727302e+00 1.438570154338e+00 1.371042969153e+00 1.350147027799e+00 1.436644365648e+00 1.558557092527e+00 1.598361530515e+00 1.507546649782e+00 1.353526428101e+00 1.300248620545e+00 1.428636728722e+00 1.629680748749e+00 1.740397061804e+00 1.707052609827e+00 1.583299889430e+00 1.464230343211e+00 1.458234073249e+00 1.607044056474e+00 1.797610698766e+00 1.892752523192e+00 1.830603054515e+00 1.647400172033e+00 1.474818438223e+00 1.467171589502e+00 1.624967011096e+00 1.797856770748e+00 1.863408819385e+00 1.794944948695e+00 1.652720029112e+00 1.544208893419e+00 1.537153558979e+00 1.590987054414e+00 1.617760990687e+00 1.577974572551e+00 1.508198201111e+00 1.486199885858e+00 1.549276552343e+00 1.649903323284e+00 1.713944327732e+00 1.709384778894e+00 1.663468259873e+00 1.635619056643e+00 1.660399661513e+00 1.712246037003e+00 1.738062495578e+00 1.711809306456e+00 1.655972692304e+00 1.621044520586e+00 1.635369180940e+00 1.673900763213e+00 1.687862362498e+00 1.655797646425e+00 1.605148819564e+00 1.590683064987e+00 1.638143129139e+00 1.710530355585e+00 1.742999042117e+00 1.695947375670e+00 1.606868104598e+00 1.543117606434e+00 1.528907890067e+00 1.557120951936e+00 1.600071800472e+00 1.633102533760e+00 1.644465209092e+00 1.631367935660e+00 1.594796310148e+00 1.541939528137e+00 1.493730672442e+00 1.483451093428e+00 1.533000071701e+00 1.624015467885e+00 1.703183293403e+00 1.717946669579e+00 1.650456496173e+00 1.538392151225e+00 1.472152533116e+00 1.530250267627e+00 1.683932893005e+00 1.820972651293e+00 1.843074626807e+00 1.718424066753e+00 1.505970774971e+00 1.366918429920e+00 1.459742126927e+00 1.718328537411e+00 1.940789736927e+00 1.982417578128e+00 1.794353195378e+00 1.432211285879e+00 1.104207826460e+00 1.150066274318e+00 1.515681979373e+00 1.851306097900e+00 1.963021524857e+00 1.792131156767e+00 1.384804837269e+00 9.309759911813e-01 8.757403141813e-01 1.268484872703e+00 1.637640795141e+00 1.767350185818e+00 1.607474049422e+00 1.218841838288e+00 8.255986732358e-01 8.847701688697e-01 1.296539266426e+00 1.625264971126e+00 1.699085060963e+00 1.486445700063e+00 1.062923704423e+00 6.939326478758e-01 8.692831710859e-01 1.311806753451e+00 1.616727568149e+00 1.655169241054e+00 1.415872230708e+00 9.847137488738e-01 6.279767836495e-01 8.047053881356e-01 1.201941808009e+00 1.450241584930e+00 1.446544887920e+00 1.197175849074e+00 8.017044064987e-01 5.436198819202e-01 7.544990550894e-01 1.066453413635e+00 1.213239285004e+00 1.135267405567e+00 8.746229312973e-01 6.043008698895e-01 6.634982636754e-01 9.684559948281e-01 1.208209263577e+00 1.265663580971e+00 1.134581610052e+00 9.036779919647e-01 7.797210216827e-01 9.224668395544e-01 1.167156749232e+00 1.322799271631e+00 1.317484212812e+00 1.169371367374e+00 9.758500496528e-01 8.888146179401e-01 9.672299283225e-01 1.088734838889e+00 1.130858803079e+00 1.062053183159e+00 9.365111680862e-01 8.686008568942e-01 9.271152541412e-01 1.037891292578e+00 1.091185385759e+00 1.041213729516e+00 9.222509401868e-01 8.419465392888e-01 8.980040797875e-01 1.041236475879e+00 1.150984208753e+00 1.157311603133e+00 1.061987858662e+00 9.336910768996e-01 8.780238225662e-01 9.332065538317e-01 1.017700231922e+00 1.041821314332e+00 9.838005289714e-01 8.973797264781e-01 8.778570129989e-01 9.539960073813e-01 1.040433078301e+00 1.040615616944e+00 9.193167109111e-01 7.306777345213e-01 6.511108224520e-01 8.101910288592e-01 1.041796632293e+00 1.169386842281e+00 1.114189208249e+00 8.754890273105e-01 5.519943592623e-01 4.880974634297e-01 8.033796569169e-01 1.101176439124e+00 1.214794749237e+00 1.098574815118e+00 7.898105257749e-01 4.817822669509e-01 6.411410993612e-01 1.039511181358e+00 1.318165942759e+00 1.361084052744e+00 1.146009195083e+00 7.380933261733e-01 4.325864030852e-01 7.607469951334e-01 1.209512933195e+00 1.473492406764e+00 1.466518267927e+00 1.189571052627e+00 7.401056439507e-01 4.924543053110e-01 8.636004090066e-01 1.285897917422e+00 1.494595070326e+00 1.421425584884e+00 1.093807523094e+00 6.716556111452e-01 6.496523225512e-01 1.082621636641e+00 1.459334175187e+00 1.595576216107e+00 1.449352090187e+00 1.080084837865e+00 7.173044991960e-01 8.341844198600e-01 1.265040404612e+00 1.595127285631e+00 1.678389211526e+00 1.497038821640e+00 1.141661139063e+00 8.687570081821e-01 1.006657536122e+00 1.360102631643e+00 1.611486321549e+00 1.642115857007e+00 1.460931097011e+00 1.190119577820e+00 1.063015479429e+00 1.209768758553e+00 1.442241534778e+00 1.559002233428e+00 1.492041775119e+00 1.292127713588e+00 1.121723764332e+00 1.159499156762e+00 1.353981997531e+00 1.508378759133e+00 1.505450164037e+00 1.343951624459e+00 1.141014729701e+00 1.102611086877e+00 1.287897982611e+00 1.511085695665e+00 1.604394021495e+00 1.513118786458e+00 1.296490775250e+00 1.136694487781e+00 1.226271698590e+00 1.484628960936e+00 1.693645032881e+00 1.728792101457e+00 1.581026486791e+00 1.357449434559e+00 1.268677360568e+00 1.433469736288e+00 1.696843047998e+00 1.861567981487e+00 1.836987552991e+00 1.643025414772e+00 1.410058926846e+00 1.342192352686e+00 1.506022231061e+00 1.730708649068e+00 1.843060134945e+00 1.778655660325e+00 1.579439893351e+00 1.383114170859e+00 1.354707809681e+00 1.501180724443e+00 1.667788943508e+00 1.732814251728e+00 1.677655663718e+00 1.575749650368e+00 1.542291825232e+00 1.624796980535e+00 1.749055825711e+00 1.812098152496e+00 1.773680033962e+00 1.680866798598e+00 1.641653268433e+00 1.728286929058e+00 1.889602005722e+00 2.011573963708e+00 2.020451892896e+00 1.924484138056e+00 1.812129882397e+00 1.797501689450e+00 1.906648634759e+00 2.044393928341e+00 2.097695884636e+00 2.021468265781e+00 1.864666061813e+00 1.755709406819e+00 1.806424079874e+00 1.978403186007e+00 2.127100103970e+00 2.139594578689e+00 1.993333188120e+00 1.768150415860e+00 1.630112130348e+00 1.706476878355e+00 1.921680463489e+00 2.100374082521e+00 2.131092264428e+00 2.002616650086e+00 1.798034646962e+00 1.664736701853e+00 1.704471313006e+00 1.856140145020e+00 1.979539124024e+00 1.988646957164e+00 1.885950133298e+00 1.748538044157e+00 1.680481098345e+00 1.723569807506e+00 1.817365990321e+00 1.874425047948e+00 1.855713672801e+00 1.785477742425e+00 1.725421818270e+00 1.721405441480e+00 1.760826277046e+00 1.792007540555e+00 1.777109385364e+00 1.719623857268e+00 1.654740956867e+00 1.614672081420e+00 1.597300495130e+00 1.573872758245e+00 1.527346251733e+00 1.477545844639e+00 1.465726519605e+00 1.504223957300e+00 1.548898768264e+00 1.536011746200e+00 1.438965211609e+00 1.306524367334e+00 1.262743668761e+00 1.393679214128e+00 1.617804562834e+00 1.782839877124e+00 1.785548937402e+00 1.603730309392e+00 1.314387714605e+00 1.121989770030e+00 1.231003341246e+00 1.516565440950e+00 1.730538414407e+00 1.741138464880e+00 1.530811632806e+00 1.195888930030e+00 9.851062531847e-01 1.131131314409e+00 1.432382416908e+00 1.614619659705e+00 1.565463788301e+00 1.301433451720e+00 9.891892061960e-01 9.773118101784e-01 1.314837949833e+00 1.654564870935e+00 1.783936298149e+00 1.636205564711e+00 1.261536366751e+00 8.894332658942e-01 9.803547405977e-01 1.430090763862e+00 1.805123175005e+00 1.919053386874e+00 1.727796680427e+00 1.301062193465e+00 8.914324975222e-01 9.893071077333e-01 1.447857844741e+00 1.810306499172e+00 1.898837986511e+00 1.681199324432e+00 1.237915932993e+00 8.319928451577e-01 9.471397378504e-01 1.384796664273e+00 1.705085535728e+00 1.753915764987e+00 1.515791415808e+00 1.084605685930e+00 7.387418710987e-01 8.990313234336e-01 1.281886450961e+00 1.515282307870e+00 1.482317900871e+00 1.186397834263e+00 7.370278032641e-01 5.108207017412e-01 8.540436300904e-01 1.229118817606e+00 1.390461276522e+00 1.281762613932e+00 9.407680029326e-01 5.488899696095e-01 6.413063610227e-01 1.095056508860e+00 1.458361779548e+00 1.597643550731e+00 1.489016388549e+00 1.192846787057e+00 8.826843498948e-01 8.556967131089e-01 1.115971276326e+00 1.364319896746e+00 1.440181884982e+00 1.307082460453e+00 1.011287639057e+00 6.938409422769e-01 6.300133083850e-01 8.475241474863e-01 1.053627753380e+00 1.110177669325e+00 9.967168647166e-01 7.684284810647e-01 5.778168798204e-01 6.373878595206e-01 8.609118735787e-01 1.045871618368e+00 1.109425452436e+00 1.044050182163e+00 8.972277339595e-01 7.714684797629e-01 7.828065537983e-01 9.224308436875e-01 1.077152072579e+00 1.162368578443e+00 1.144799589654e+00 1.034201206508e+00 8.862384129871e-01 8.066894446715e-01 8.809698630237e-01 1.054416832427e+00 1.209153946197e+00 1.263721269459e+00 1.184756587804e+00 9.886584018690e-01 7.606909643842e-01 6.818751634616e-01 8.407169392605e-01 1.059338175998e+00 1.209109489265e+00
 9.843292385018e-01 9.460183388601e-01 8.933607874559e-01 8.448505653582e-01 8.157912611875e-01 8.025480016231e-01 7.762119580630e-01 6.875853060718e-01 6.056527319259e-01 6.254859979380e-01 7.361267192921e-01 8.331486116863e-01 8.438714221636e-01 7.582482865914e-01 6.319370556134e-01 5.796341724170e-01 6.607941849259e-01 7.848434116404e-01 8.592559933556e-01 8.613060908816e-01 8.255041857518e-01 8.105672107508e-01 8.405739696432e-01 8.791643475755e-01 8.789631428098e-01 8.307057631116e-01 7.733200517607e-01 7.628834702744e-01 8.057931024140e-01 8.472507880999e-01 8.356738234428e-01 7.661536607740e-01 6.874508453725e-01 6.705385612766e-01 7.238735462429e-01 7.792296143917e-01 7.781045489792e-01 7.167765329830e-01 6.478324792940e-01 6.421912405850e-01 6.999956225271e-01 7.482846288167e-01 7.308971831219e-01 6.505181294547e-01 5.756667061314e-01 5.969510591987e-01 7.053130407415e-01 8.054766915172e-01 8.493816175000e-01 8.196585888579e-01 7.223187043512e-01 6.501329703534e-01 6.960818200031e-01 8.058863134760e-01 8.696408561133e-01 8.438216737612e-01 7.700554055245e-01 7.544887820403e-01 8.523678042681e-01 9.826042702145e-01 1.041956004553e+00 9.884666920579e-01 8.562401202731e-01 7.558046878874e-01 7.958975221418e-01 9.260847742100e-01 1.020142074974e+00 1.015535335825e+00 9.311181313190e-01 8.531627681764e-01 8.712166303909e-01 9.672126964514e-01 1.047637843806e+00 1.054853542008e+00 1.000824859236e+00 9.520927417762e-01 9.694901656768e-01 1.034202965422e+00 1.073582230205e+00 1.040695367956e+00 9.505510073147e-01 8.767126456162e-01 8.920476196881e-01 9.745549089006e-01 1.035973916984e+00 1.016533154003e+00 9.188548873147e-01 8.068550714030e-01 7.701448732894e-01 8.258303885522e-01 9.032272435293e-01 9.593365791091e-01 9.539569313754e-01 8.873951508992e-01 7.976498468734e-01 7.288017315381e-01 7.015021051608e-01 7.149691500388e-01 7.099935694785e-01 6.614122534658e-01 5.933108800872e-01 5.532295861524e-01 5.662240594364e-01 6.017794875108e-01 6.136089291878e-01 5.818631016130e-01 5.203055711262e-01 4.663058660725e-01 4.516808833366e-01 4.678188525180e-01 4.810773260445e-01 4.729845767175e-01 4.518166224206e-01 4.414838511075e-01 4.578658244804e-01 4.939335445020e-01 5.332851002644e-01 5.669755780792e-01 5.937238286347e-01 6.115914006891e-01 6.138255121600e-01 5.935868270580e-01 5.526529587148e-01 5.065826744050e-01 4.789048203948e-01 4.806687585158e-01 4.965035983401e-01 5.007249648068e-01 4.797117993854e-01 4.398618596321e-01 4.038031296607e-01 3.937344078738e-01 4.085169967131e-01 4.263114510745e-01 4.282954191943e-01 4.098628734666e-01 3.843124744277e-01 3.903108628674e-01 3.814650287421e-01 3.416486326486e-01 2.952832091152e-01 2.324979225263e-01 1.640930778530e-01 1.152035435985e-01 1.231156286538e-01 1.752850540138e-01 2.265646554058e-01 2.589887663520e-01 2.686660411991e-01 2.568723199597e-01 2.262907550190e-01 1.806523711074e-01 1.288147344381e-01 9.650598172164e-02 1.158575871270e-01 1.585844252721e-01 1.892246616944e-01 1.943385010177e-01 1.745908676225e-01 1.454958341058e-01 1.387168668880e-01 1.708352855160e-01 2.189870292472e-01 2.620173260238e-01 2.936833304084e-01 3.158174597329e-01 3.305680809923e-01 3.353874144366e-01 3.243863338145e-01 2.951852687401e-01 2.576003022485e-01 2.390079591653e-01 2.645101189611e-01 3.194350112365e-01 3.698074177473e-01 3.935903213353e-01 3.863369297538e-01 3.609373944857e-01 3.425599203710e-01 3.492760068487e-01 3.710059223661e-01 3.816298531586e-01 3.647823613718e-01 3.307143437293e-01 3.175132872649e-01 3.295291725649e-01 3.645663114458e-01 3.890512182934e-01 3.878600593574e-01 3.632299341310e-01 3.256284143264e-01 3.179637239174e-01 3.521450138807e-01 3.874481771976e-01 3.839183114531e-01 3.336192010508e-01 2.733311730031e-01 2.822028867004e-01 3.687498982199e-01 4.565870691132e-01 4.983388576861e-01 4.913625184873e-01 4.741124183061e-01 5.007351701453e-01 5.746190146318e-01 6.417234952541e-01 6.512826611819e-01 5.883450760711e-01 4.874074334433e-01 4.401285152866e-01 5.096066515426e-01 6.198468272215e-01 6.793522191699e-01 6.543922301146e-01 5.702388141661e-01 5.124976048674e-01 5.634925045265e-01 6.773336413039e-01 7.584010744889e-01 7.623698318950e-01 7.067451920138e-01 6.607187570493e-01 6.877105630486e-01 7.592416399006e-01 7.934627957216e-01 7.421808782102e-01 6.245980812138e-01 5.440772938419e-01 6.137269610920e-01 7.639634749997e-01 8.878660595220e-01 9.339634866086e-01 8.394198361334e-01 6.672705720683e-01 6.123848858353e-01 7.856430288168e-01 1.001910341220e+00 1.104242130354e+00 1.045452578894e+00 8.740147185597e-01 7.464605313495e-01 8.245485681301e-01 1.011436726060e+00 1.123004033209e+00 1.076786175692e+00 8.936334180655e-01 7.084090649359e-01 7.296259092948e-01 9.201812416332e-01 1.067312091178e+00 1.063461237169e+00 9.098528758385e-01 7.081790688181e-01 6.490168832852e-01 7.747276071929e-01 8.947209766820e-01 8.840886262902e-01 7.343909305951e-01 5.467471265283e-01 5.256165053384e-01 6.742390691546e-01 7.782061494317e-01 7.293037815668e-01 5.287256938832e-01 3.125914984726e-01 4.252008608297e-01 6.768660363113e-01 8.096882477378e-01 7.602655081836e-01 5.717229065842e-01 4.669190825515e-01 6.806957207290e-01 9.653341287010e-01 1.150425794719e+00 1.188778679289e+00 1.082669873020e+00 9.042496304641e-01 8.188299687219e-01 9.588200806522e-01 1.202780292616e+00 1.346863164663e+00 1.307611984467e+00 1.119133934240e+00 9.442781555013e-01 9.980771622223e-01 1.227845772485e+00 1.409917429087e+00 1.421763904239e+00 1.264531920072e+00 1.059851925296e+00 1.015326124003e+00 1.178246605497e+00 1.356544822641e+00 1.398296166835e+00 1.278919980446e+00 1.096480275656e+00 1.038387133642e+00 1.174886406525e+00 1.346163818217e+00 1.399994890319e+00 1.304928658663e+00 1.156155340327e+00 1.135392050813e+00 1.302557662204e+00 1.501702758208e+00 1.579425107198e+00 1.491646697292e+00 1.314541985155e+00 1.227054689752e+00 1.346885534742e+00 1.554852699995e+00 1.672664750368e+00 1.621714116686e+00 1.444173522901e+00 1.296436179392e+00 1.343276386145e+00 1.536378986064e+00 1.688392648902e+00 1.680842622257e+00 1.513991372611e+00 1.309552561201e+00 1.265239926684e+00 1.431868300621e+00 1.633606199003e+00 1.707727445035e+00 1.606815317576e+00 1.400671024322e+00 1.262668286057e+00 1.336632645104e+00 1.533861177592e+00 1.668179149486e+00 1.639259076417e+00 1.458102944988e+00 1.243087317968e+00 1.176644067144e+00 1.305380711085e+00 1.465639819012e+00 1.505139363856e+00 1.378865770021e+00 1.150274287829e+00 9.901879336015e-01 1.055723646322e+00 1.247974558573e+00 1.373882655505e+00 1.341125566397e+00 1.165397302046e+00 9.670100528324e-01 9.313541448792e-01 1.079740446284e+00 1.230021058915e+00 1.246050104425e+00 1.099532801161e+00 8.661398341128e-01 7.377336151726e-01 8.534045320521e-01 1.044443152344e+00 1.127300666582e+00 1.043643161217e+00 8.449059972671e-01 7.201991463617e-01 8.579006940270e-01 1.105439212276e+00 1.276930082149e+00 1.290914108345e+00 1.139367283120e+00 8.821644103972e-01 6.781390781518e-01 7.315130278471e-01 9.868546962760e-01 1.157428019708e+00 1.134161652527e+00 9.209012061947e-01 6.190986193280e-01 4.956719540494e-01 6.908858848374e-01 8.919349263803e-01 9.327520207147e-01 7.904069887901e-01 5.388492710853e-01 4.154559066578e-01 6.031660769320e-01 8.160080655171e-01 8.865378676543e-01 7.819847433295e-01 5.534877530665e-01 3.832994932616e-01 5.116660008732e-01 7.212000759892e-01 8.151943422460e-01 7.439575007602e-01 5.321908457172e-01 2.906920559873e-01 3.214058974000e-01 5.258946829188e-01 6.410797209302e-01 6.129741030878e-01 4.679828137275e-01 3.216097748123e-01 3.688865995080e-01 5.154935877099e-01 5.873898752134e-01 5.365876720604e-01 4.008650326223e-01 3.389938184566e-01 4.798816326591e-01 6.521790641477e-01 7.264180332650e-01 6.623309404391e-01 4.838886768667e-01 3.177353493009e-01 4.066296994868e-01 6.170684816240e-01 7.526856174105e-01 7.531093400221e-01 6.214661843606e-01 4.187142553944e-01 3.074479467984e-01 4.183002501861e-01 5.526229050472e-01 5.870982004113e-01 4.997138547154e-01 3.198491562065e-01 1.455740273305e-01 2.249943378462e-01 3.615705566223e-01 4.111719821213e-01 3.681145617407e-01 2.945966474334e-01 3.178193569751e-01 4.384081310598e-01 5.398215798515e-01 5.595783188295e-01 4.907416844803e-01 3.831697533914e-01 3.543618604008e-01 4.507983575559e-01 5.569310657798e-01 5.866371629112e-01 5.157894546984e-01 3.730798506836e-01 2.725056600650e-01 3.599090105849e-01 5.077631058295e-01 5.912900629373e-01 5.778593603858e-01 4.945442499824e-01 4.359505455028e-01 5.020582921017e-01 6.364089985760e-01 7.298279464461e-01 7.490774404059e-01 7.120431812949e-01 6.360373040181e-01 5.794239085324e-01 5.948388363623e-01 6.705808286402e-01 7.442736081741e-01 7.623697522935e-01 7.048496759114e-01 5.939698477088e-01 4.464173986390e-01 3.856550925755e-01 4.666393422192e-01 5.558670702704e-01 5.587801637946e-01 4.691376622564e-01 3.773253636762e-01 4.454946394280e-01 6.231168223525e-01 7.563833088721e-01 7.691072926631e-01 6.512607144783e-01 4.707035653442e-01 4.257142481513e-01 6.024381590782e-01 7.898235679662e-01 8.620912539621e-01 7.923648765491e-01 6.350518299117e-01 5.449168769275e-01 6.461328239645e-01 8.022263085389e-01 8.589582845983e-01 7.650476622193e-01 5.695861333940e-01 4.795181750884e-01 6.679099130218e-01 9.083769953513e-01 1.020387452908e+00 9.435044859225e-01 7.047404588862e-01 4.679660571956e-01 5.701096514294e-01 8.575186964682e-01 1.040905209600e+00 1.024884741772e+00 8.161740420795e-01 5.399835276231e-01 5.357654496704e-01 8.205261319722e-01 1.051143415871e+00 1.089830541852e+00 9.197287523125e-01 6.276101082517e-01 4.935505259076e-01 7.216608054804e-01 9.755106707073e-01 1.060241617408e+00 9.356185406032e-01 6.620601843563e-01 4.620258429786e-01 6.231015210161e-01 8.758989932684e-01 9.843898317981e-01 8.914235663419e-01 6.412902602827e-01 4.270714517625e-01 5.626541118596e-01 8.225113252616e-01 9.623038296177e-01 9.278132264927e-01 7.725352460288e-01 6.621572962580e-01 7.542742842677e-01 9.345927075264e-01 1.033034729901e+00 9.954177487691e-01 8.793091988180e-01 8.341785576945e-01 9.489388217133e-01 1.111851943836e+00 1.185674204427e+00 1.125552035044e+00 9.921197881066e-01 9.358617951006e-01 1.047603930795e+00 1.216792005260e+00 1.299181799207e+00 1.245984831192e+00 1.124693764658e+00 1.072322392684e+00 1.162450318495e+00 1.322288617597e+00 1.441167615970e+00 1.458003600704e+00 1.374062769319e+00 1.217626422713e+00 1.081738125596e+00 1.103294119627e+00 1.241413371690e+00 1.346616271733e+00 1.331966263075e+00 1.209171609434e+00 1.075335376246e+00 1.051293812672e+00 1.143516636411e+00 1.241354028860e+00 1.259639681557e+00 1.194586446310e+00 1.111864240310e+00 1.094354254479e+00 1.155290021453e+00 1.229279877936e+00 1.256031812532e+00 1.229229276482e+00 1.190010422078e+00 1.186160136356e+00 1.222882866859e+00 1.261765689974e+00 1.266314904042e+00 1.233629585648e+00 1.192533745505e+00 1.177016810954e+00 1.195464066625e+00 1.228187924677e+00 1.252932365469e+00 1.263004746083e+00 1.263316372868e+00 1.256890290832e+00 1.239402051849e+00 1.207696776261e+00 1.171163065175e+00 1.150499928084e+00 1.159676990195e+00 1.188562995418e+00 1.209654229976e+00 1.201280110969e+00 1.183569483208e+00 1.189556977064e+00 1.231497182422e+00 1.272674568711e+00 1.268069355506e+00 1.218195952874e+00 1.137298601708e+00 1.100419561139e+00 1.139257968243e+00 1.190713866401e+00 1.180131740232e+00 1.098888965806e+00 1.020452117998e+00 1.041035675395e+00 1.150511354242e+00 1.239492331239e+00 1.224354247721e+00 1.106613913868e+00 9.845478907190e-01 9.956991310695e-01 1.136431571742e+00 1.264243765047e+00 1.274939165018e+00 1.162345342995e+00 1.020621864109e+00 9.960031261451e-01 1.112498654949e+00 1.236901418840e+00 1.264441291496e+00 1.197942423935e+00 1.139187585934e+00 1.197254814185e+00 1.340109415626e+00 1.438264124956e+00 1.409544120788e+00 1.279593011705e+00 1.188891611654e+00 1.280087695350e+00 1.490365124438e+00 1.642708194750e+00 1.630611335410e+00 1.465091742008e+00 1.282448288841e+00 1.277449782259e+00 1.457896604958e+00 1.632381319039e+00 1.675180526745e+00 1.612803438643e+00 1.487887601051e+00 1.394899004722e+00 1.462450491632e+00 1.638656772695e+00 1.766859103474e+00 1.753277503858e+00 1.616698761919e+00 1.477222857507e+00 1.469174881896e+00 1.581688805616e+00 1.677718205754e+00 1.659333820189e+00 1.538756164004e+00 1.427507205750e+00 1.442526989569e+00 1.561044296701e+00 1.657561269459e+00 1.655388938520e+00 1.585197686206e+00 1.555802883101e+00 1.638222515913e+00 1.769188863794e+00 1.831129664119e+00 1.772099523385e+00 1.651166836400e+00 1.608866713768e+00 1.722734368623e+00 1.896604162108e+00 1.983604578553e+00 1.923602233977e+00 1.783968833053e+00 1.728286339734e+00 1.854094349821e+00 2.052916026805e+00 2.146646089202e+00 2.046146343983e+00 1.801826735793e+00 1.610054375038e+00 1.678438589978e+00 1.934239624912e+00 2.127458997076e+00 2.173166788922e+00 2.121538919520e+00 1.982261917368e+00 1.826226146499e+00 1.706596041032e+00 1.668585436586e+00 1.719411723516e+00 1.799945455130e+00 1.828313349677e+00 1.766527011864e+00 1.647289971454e+00 1.559415668520e+00 1.574161562921e+00 1.661044589143e+00 1.723367400128e+00 1.697581979866e+00 1.601483062340e+00 1.525735851314e+00 1.556270419530e+00 1.669477336839e+00 1.759288170444e+00 1.748767492661e+00 1.647324391806e+00 1.549668352764e+00 1.562839074322e+00 1.679182129398e+00 1.782133267801e+00 1.773891264074e+00 1.647908582804e+00 1.499278868056e+00 1.466764009478e+00 1.575481747223e+00 1.695782395741e+00 1.699327129610e+00 1.558879945167e+00 1.371797128667e+00 1.323136938722e+00 1.479811042474e+00 1.681197279496e+00 1.755276222253e+00 1.642035625801e+00 1.409611530383e+00 1.252429064006e+00 1.342683442699e+00 1.573225125022e+00 1.708463150648e+00 1.714035028339e+00 1.603314588149e+00 1.407976012519e+00 1.200249850624e+00 1.099702674229e+00 1.221149449562e+00 1.429466877198e+00 1.544055330662e+00 1.484504053655e+00 1.277434875537e+00 1.057789809126e+00 1.020818142523e+00 1.178224515210e+00 1.337671749302e+00 1.364429240727e+00 1.238475879770e+00 1.038975376212e+00 9.215730105161e-01 9.814272819072e-01 1.111538047005e+00 1.172003977498e+00 1.115542555463e+00 9.831227905154e-01 8.767252328571e-01 8.794973201489e-01 9.539627631430e-01 1.006508495637e+00 9.943311548031e-01 9.391026343278e-01 8.947207838975e-01 8.919085446415e-01 9.085348391731e-01 9.103049536454e-01 8.995729658054e-01 9.135032125425e-01 9.720169843237e-01 1.038304148437e+00 1.049797249178e+00 9.683258322545e-01 8.086826401332e-01 6.587431783080e-01 6.539088382300e-01 7.881961559158e-01 9.225741086512e-01 9.662800952052e-01 9.394891562376e-01 8.655940239851e-01 7.818911474804e-01 7.276741865372e-01 7.159925226527e-01 7.154929711084e-01 6.975100687784e-01 6.336688493462e-01 5.458382659609e-01 4.880893655340e-01 5.073552862375e-01 5.736969001561e-01 6.160876780502e-01 5.876646288647e-01 4.809368189289e-01 3.408799527504e-01 3.062900147459e-01 4.402697681058e-01 5.927725937397e-01 6.756219429103e-01 6.670026253172e-01 5.927983371177e-01 5.262079452040e-01 5.460556454574e-01 6.340753495045e-01 7.090015554111e-01 7.233191064962e-01 6.803040887615e-01 6.225259402912e-01 5.986442747228e-01 6.100085759004e-01 6.110515184417e-01 5.675276486740e-01 4.924529736808e-01 4.477365915903e-01 4.815976605921e-01 5.477204081926e-01 5.740377115365e-01 5.351020869214e-01 4.657159612238e-01 4.491540354619e-01 5.165131517593e-01 5.882822764970e-01 5.847749939152e-01 4.770921086697e-01 2.971781743445e-01 2.204704602349e-01 3.977685384912e-01 5.829284449335e-01 6.600216174994e-01 6.046985907875e-01 4.637308805099e-01 4.021529911474e-01 5.406453886926e-01 7.115669624721e-01 7.791164422926e-01 7.055661733710e-01 5.387559785224e-01 4.543134314078e-01 6.003596763559e-01 7.952309871793e-01 8.766599166541e-01 7.894987261290e-01 5.583017464158e-01 3.405045641227e-01 4.742019189160e-01 7.424841640429e-01 8.977336618717e-01 8.738403630874e-01 6.859427940371e-01 4.422247856566e-01 4.156883131330e-01 6.190929591641e-01 7.644978562104e-01 7.443543336414e-01 5.547911105764e-01 2.806342798938e-01 2.885485846640e-01 5.541012883802e-01 7.235612716615e-01 7.237885600205e-01 5.717229125226e-01 3.986206238097e-01 4.720580965680e-01 6.987369044273e-01 8.455928966939e-01 8.314952449526e-01 6.707076363869e-01 4.933794642033e-01 5.484225795467e-01 7.788006798636e-01 9.365950631413e-01 9.257993529105e-01 7.548561577245e-01 5.594749998218e-01 6.241844001489e-01 9.055401708227e-01 1.142446165542e+00 1.217328100874e+00 1.114433328977e+00 9.108158059830e-01 7.942916973913e-01 9.188291553552e-01 1.148284396564e+00 1.300205470102e+00 1.300462055519e+00 1.165102357594e+00 9.915310776101e-01 9.329538723600e-01 1.047496465874e+00 1.216709237160e+00 1.318613451801e+00 1.307495006497e+00 1.204298309374e+00 1.081502544044e+00 1.029983953218e+00 1.081250234612e+00 1.174327289507e+00 1.231332916821e+00 1.216593884644e+00 1.146036221329e+00 1.076994731148e+00 1.070480066816e+00 1.129398671326e+00 1.194299698117e+00 1.205842693849e+00 1.150083308906e+00 1.070145519671e+00 1.043375050080e+00 1.104459569786e+00 1.197582252434e+00 1.253325619226e+00 1.283603355458e+00 1.271392176144e+00 1.229406556587e+00 1.202674913305e+00 1.236731940681e+00 1.320355847096e+00 1.377560515591e+00 1.361454349345e+00 1.275032708120e+00 1.212927574916e+00 1.261567889564e+00 1.383172900734e+00 1.459611647420e+00 1.411441859539e+00 1.251531237145e+00 1.102216352162e+00 1.128777315735e+00 1.314974196927e+00 1.482916708712e+00 1.506678203859e+00 1.370510066319e+00 1.174585046250e+00 1.108720599896e+00 1.249740290622e+00 1.437681288007e+00 1.509643695597e+00 1.417627289426e+00 1.230033171744e+00 1.110357334928e+00 1.175346485283e+00 1.325116884251e+00 1.401069406518e+00 1.348101316167e+00 1.231143400073e+00 1.190150377344e+00 1.286815249663e+00 1.413068662451e+00 1.439450471549e+00 1.334339029431e+00 1.193690799390e+00 1.196506915570e+00 1.383473382051e+00 1.587219579099e+00 1.653984819701e+00 1.543862787811e+00 1.346607786760e+00 1.265109777964e+00 1.422690053458e+00 1.681925676320e+00 1.882785036509e+00 1.921091118451e+00 1.775289982499e+00 1.470166829668e+00 1.226463004755e+00 1.261952663855e+00 1.528970297643e+00 1.749004915761e+00 1.761013488003e+00 1.562444984651e+00 1.306152395755e+00 1.261228760945e+00 1.490185696265e+00 1.744269677025e+00 1.825823051306e+00 1.689630526875e+00 1.431865610073e+00 1.276041109976e+00 1.386167914623e+00 1.615205210975e+00 1.742462284241e+00 1.678600901909e+00 1.471661090827e+00 1.289177709109e+00 1.306146884568e+00 1.470016399854e+00 1.585035006824e+00 1.540977113309e+00 1.364356663775e+00 1.214568473544e+00 1.274205957356e+00 1.490160361277e+00 1.657109380195e+00 1.647898056095e+00 1.459079254115e+00 1.217170226887e+00 1.150347295862e+00 1.327847402767e+00 1.540095622112e+00 1.604324208481e+00 1.473542679629e+00 1.233115131388e+00 1.094025357804e+00 1.207159221418e+00 1.414696771449e+00 1.540595627048e+00 1.533073383290e+00 1.421319864881e+00 1.240302884871e+00 1.129368045764e+00 1.215939176392e+00 1.427390090787e+00 1.571336751297e+00 1.536900013803e+00 1.337476939917e+00 1.131472495527e+00 1.162582066726e+00 1.416702437095e+00 1.642081852241e+00 1.671472214307e+00 1.473574774191e+00 1.154793541880e+00 9.862760137908e-01 1.161405959538e+00 1.436736041066e+00 1.562048475557e+00 1.462340842666e+00 1.204504101105e+00 9.981540235712e-01 1.065765055149e+00 1.288793075170e+00 1.426293858540e+00 1.385976120610e+00 1.218891040615e+00 1.088784454999e+00 1.136835355335e+00 1.279436857316e+00 1.347168504865e+00 1.274663339073e+00 1.129742351593e+00 1.076502541685e+00 1.192087311513e+00 1.343955270876e+00 1.385190494309e+00 1.282167793295e+00 1.130719286343e+00 1.107436943352e+00 1.252962577578e+00 1.402259678654e+00 1.416195649311e+00 1.292501193772e+00 1.120559158360e+00 1.086097709932e+00 1.237508669978e+00 1.398054741385e+00 1.409337099488e+00 1.243376644889e+00 1.024162583439e+00 1.000918470803e+00 1.215943591541e+00 1.420129304984e+00 1.438252876903e+00 1.251040423354e+00 1.007805015648e+00 1.005857786041e+00 1.270699532885e+00 1.500632493689e+00 1.502934501892e+00 1.245802771056e+00 8.713276117387e-01 8.027785597926e-01 1.168921952332e+00 1.514648289179e+00 1.606969285497e+00 1.402337135301e+00 1.007757854924e+00 7.697968245287e-01 1.020055780860e+00 1.368783219254e+00 1.504334956412e+00 1.355285624788e+00 1.008601967125e+00 7.641574639723e-01 9.519197489606e-01 1.265278194097e+00 1.391798157241e+00 1.252278598038e+00 9.298192289740e-01 7.257691020307e-01 9.375445192450e-01 1.244686277131e+00 1.354841530162e+00 1.235718047449e+00 9.678752910881e-01 6.820192473742e-01 6.443496715436e-01 8.714232254631e-01 1.059580276059e+00 1.028801485924e+00 7.841426555092e-01 4.717742068159e-01 5.270589338926e-01 8.584771384898e-01 1.074082683007e+00 1.055825821467e+00 8.019757474801e-01 4.151113459046e-01 3.551072617955e-01 7.205210519860e-01 9.802218262425e-01 1.020648589613e+00 8.452335444827e-01 5.538048418541e-01 4.244935597490e-01 6.236070290613e-01 8.160062188730e-01 8.495129732277e-01 7.294408316679e-01 5.736019219173e-01 5.736293544034e-01 7.069589718377e-01 7.798298056643e-01 6.984306376271e-01 4.834172663418e-01 3.355367100812e-01 5.314397437317e-01 7.843332968962e-01 9.011658775299e-01 8.349284441117e-01 6.237814571244e-01 4.224044934652e-01 4.850765952554e-01 6.693067223064e-01 7.425890575528e-01 6.392201942623e-01 3.899880306217e-01 2.073344637056e-01 4.443179804701e-01 6.948087494163e-01 8.037280875775e-01 7.551034087960e-01 5.672547680419e-01 3.480090310567e-01 4.106770567474e-01 6.520294042570e-01 8.025621117345e-01 7.883270954051e-01 6.346898570219e-01 4.797345131125e-01 5.354144494654e-01 7.119013189356e-01 8.043563144516e-01 7.355298813157e-01 5.223782605583e-01 2.979372176677e-01 3.768693038403e-01 5.821640939613e-01 6.671316874018e-01 5.825907630558e-01 3.826749072717e-01 3.234978911977e-01 5.538519193992e-01 7.656359461846e-01 8.230098124513e-01 7.006140837536e-01 4.680372475078e-01 3.905924853711e-01 6.211263725636e-01 8.428321441606e-01 9.013803607381e-01 7.642089325560e-01 4.854663138360e-01 3.073848134624e-01 5.320033008019e-01 7.748943094680e-01 8.522721292772e-01 7.385806889706e-01 5.172954979951e-01 4.672206945357e-01 7.119930923671e-01 9.507595988477e-01 1.028066438088e+00 9.193829465360e-01 7.446626008075e-01 6.598124643214e-01 7.656877950902e-01 9.610733395772e-01 1.098137639966e+00 1.052170971703e+00 8.518182883499e-01 6.547422556679e-01 7.009862940137e-01 9.155920908320e-01 1.061185501799e+00 1.040273538853e+00 8.764199762427e-01 7.165563516334e-01 7.657447299510e-01 9.623711165168e-01 1.095819705883e+00 1.065659409758e+00 8.898609319338e-01 7.203088446171e-01 7.867442357607e-01 1.022810333104e+00 1.197406913045e+00 1.197653586842e+00 1.025088411528e+00 8.005286515395e-01 7.637506310595e-01 9.590513045350e-01 1.146423939863e+00 1.172769774595e+00 1.018506006321e+00 7.961824713918e-01 7.650566469564e-01 9.949180049510e-01 1.229896341814e+00 1.300209449939e+00 1.172819073368e+00 9.448996638747e-01 8.648523569445e-01 1.069014737024e+00 1.326238524693e+00 1.425734366291e+00 1.298308947778e+00 1.008364703607e+00 8.340013247089e-01 1.033919362368e+00 1.395543381902e+00 1.669889610834e+00 1.739394796184e+00 1.580564920355e+00 1.206815026375e+00 8.543401242319e-01 9.790234240324e-01 1.410376939752e+00 1.710446432218e+00 1.710921445472e+00 1.413153569384e+00 1.003667109516e+00 9.560992789839e-01 1.366166539279e+00 1.743538260053e+00 1.836002853178e+00 1.591039256365e+00 1.116689332416e+00 8.065378730034e-01 1.120752298306e+00 1.579947662657e+00 1.802360636386e+00 1.691820496016e+00 1.316680829210e+00 9.518694300573e-01 1.042874355000e+00 1.419894716838e+00 1.660297090745e+00 1.619033678272e+00 1.347871157310e+00 1.097040413352e+00 1.193009282948e+00 1.504265116500e+00 1.697258783961e+00 1.633408291718e+00 1.371576477659e+00 1.185289926421e+00 1.365654093410e+00 1.723461234805e+00 1.938265763919e+00 1.877622150861e+00 1.600335211259e+00 1.380335955512e+00 1.537432076354e+00 1.921609827071e+00 2.184192796598e+00 2.202222890676e+00 1.981087788047e+00 1.712894270998e+00 1.561114492688e+00 1.701231742906e+00 1.927563436318e+00 2.032532536875e+00 1.935946221165e+00 1.708051553940e+00 1.549742720762e+00 1.629332518871e+00 1.847480692820e+00 1.993389298999e+00 1.966947469385e+00 1.812509785086e+00 1.684467364370e+00 1.718879451189e+00 1.867545698298e+00 1.976073183053e+00 1.960022789530e+00 1.855988691686e+00 1.782954955152e+00 1.823939111742e+00 1.924451853068e+00 1.967525480934e+00 1.900505552433e+00 1.778392298158e+00 1.723873607681e+00 1.799178042552e+00 1.925182795696e+00 1.985270813245e+00 1.940233764761e+00 1.850810257427e+00 1.822428014762e+00 1.890651128410e+00 1.979356806789e+00 2.000391173127e+00 1.947416679261e+00 1.903584830475e+00 1.956310184613e+00 2.081233489638e+00 2.161080958387e+00 2.105181948709e+00 1.926803916047e+00 1.762918412601e+00 1.788770712152e+00 1.959108769197e+00 2.123488172682e+00 2.142882690148e+00 2.002196559999e+00 1.806720295125e+00 1.720331219765e+00 1.801012860499e+00 1.928765940494e+00 1.967532982977e+00 1.885724083787e+00 1.758702583212e+00 1.696846667380e+00 1.723372873631e+00 1.749833689932e+00 1.696360165102e+00 1.586146659345e+00 1.538514944769e+00 1.633076354212e+00 1.780613548814e+00 1.825460789210e+00 1.688706019196e+00 1.425753998226e+00 1.245163438034e+00 1.345556737228e+00 1.589694944064e+00 1.721730182889e+00 1.624866749539e+00 1.345473041857e+00 1.112762582305e+00 1.205672940634e+00 1.490155465241e+00 1.659097576562e+00 1.575445022454e+00 1.277444054727e+00 1.008149385051e+00 1.117923182585e+00 1.461196523590e+00 1.685920648032e+00 1.647129356284e+00 1.380605454979e+00 1.127992445998e+00 1.242389983693e+00 1.607641601256e+00 1.914407028110e+00 1.998392577978e+00 1.829220825595e+00 1.488247175587e+00 1.143802486951e+00 1.204689745825e+00 1.524039610069e+00 1.728299495848e+00 1.650265677150e+00 1.309435427226e+00 9.329832914112e-01 9.671379605647e-01 1.327807234871e+00 1.571966365488e+00 1.522074451350e+00 1.194300016812e+00 8.121126997972e-01 8.659382325011e-01 1.256068664879e+00 1.514714200843e+00 1.473051856391e+00 1.149137765497e+00 7.702035283412e-01 8.494513616368e-01 1.261100329281e+00 1.529624869971e+00 1.486854669232e+00 1.140614107900e+00 6.954678491971e-01 7.498280751727e-01 1.218328250353e+00 1.543703002934e+00 1.552395642044e+00 1.246768392300e+00 8.107733480693e-01 7.789401131206e-01 1.220762637846e+00 1.585843034462e+00 1.662088002154e+00 1.432524276507e+00 1.043905573274e+00 8.833198564616e-01 1.171433439014e+00 1.499810747292e+00 1.596014963565e+00 1.409293366218e+00 1.059901438875e+00 8.947807076975e-01 1.153956188265e+00 1.486242173882e+00 1.610866123310e+00 1.454432407642e+00 1.096202470221e+00 8.200474526720e-01 9.837312258718e-01 1.325649340994e+00 1.508020719321e+00 1.426325944447e+00 1.125135006607e+00 8.137609325271e-01 8.499162114506e-01 1.142355205004e+00 1.340057939027e+00 1.304644500561e+00 1.050215635197e+00 7.387174703365e-01 7.166086451689e-01 9.893471174398e-01 1.205509699959e+00 1.210741714406e+00 1.002805028350e+00 7.188731735466e-01 6.838657291077e-01 9.526076095782e-01 1.193778231480e+00 1.240563418826e+00 1.070833495377e+00 7.857705826716e-01 6.693620392070e-01 8.972235234722e-01 1.171998136634e+00 1.283118947911e+00 1.175641630796e+00 9.034662597327e-01 6.634266267087e-01 7.542302662868e-01 1.025568378527e+00 1.240734998241e+00 1.293687051168e+00 1.155970766636e+00 8.389111176080e-01 4.416448391711e-01 4.895814110519e-01 8.616314527251e-01 1.094410247439e+00 1.083670186024e+00 8.415583030884e-01 4.888696812331e-01 4.145852684091e-01 7.070117575157e-01 9.186866466675e-01 9.220372244515e-01 7.323568714666e-01 4.998900447832e-01 5.419496197957e-01 7.820306796409e-01 9.238856673542e-01 8.663232723831e-01 6.385396842313e-01 4.561841867872e-01 6.443498484477e-01 9.384891858506e-01 1.080692680517e+00 9.913936798722e-01 6.976517037768e-01 4.017043268110e-01 5.859265287494e-01 9.382269111640e-01 1.122737088262e+00 1.051395191184e+00 7.408967205525e-01 3.529230287022e-01 5.056948111356e-01 9.159279549535e-01 1.153443184385e+00 1.123823934429e+00 8.352861002160e-01 4.148968430834e-01 4.343997350811e-01 8.564006259674e-01 1.134957546855e+00 1.171090337901e+00 1.009385190514e+00 6.923289648406e-01 3.660887508686e-01 4.489514981165e-01 8.013786918607e-01 1.014218753510e+00 9.964855976614e-01 7.652541236572e-01 4.352403154731e-01 3.785172785716e-01 6.558761065673e-01 8.492075770996e-01 8.439881103635e-01 6.458293105290e-01 3.691592140111e-01 3.889567048482e-01 6.706493885092e-01 8.636411610279e-01 8.731008860253e-01 7.018107351809e-01 4.419323325346e-01 3.758898001775e-01 6.037114120445e-01 8.056613528486e-01 8.637496681253e-01 7.742150710266e-01 6.116747858262e-01 5.304218749106e-01 6.193332140058e-01 7.485239320955e-01 8.018414383460e-01 7.563528243431e-01 6.564936121063e-01 5.895930223941e-01 6.151537937742e-01 6.942624469556e-01 7.637708979438e-01 8.026905597473e-01 8.203711746514e-01 8.281525255408e-01 8.263244657749e-01 8.148937268071e-01 8.083960020772e-01 8.275746539096e-01 8.738905910864e-01 9.309875587619e-01 9.622245525915e-01 9.418789770172e-01 8.533967974047e-01 7.554095227621e-01 7.110496126405e-01 7.724570475275e-01 8.706582010366e-01 9.072303671151e-01 8.418481663558e-01 7.076258633515e-01 6.121760613938e-01 6.573240483625e-01 7.823926018676e-01 8.729458728729e-01 8.863848405948e-01 8.497204979029e-01 8.263590490133e-01 8.527460498876e-01 8.983954116826e-01 9.147797431872e-01 8.949552964062e-01 8.832043234474e-01 9.288888053753e-01 1.019684702196e+00 1.093535890137e+00 1.102931021637e+00 1.048975980318e+00 9.811120420981e-01 9.610388218318e-01 9.981492879553e-01 1.041389342419e+00 1.044107893930e+00 1.007696016694e+00 9.767108269528e-01 9.916838194253e-01 1.037493393448e+00 1.060984111373e+00 1.029825120412e+00 9.652362181701e-01 9.343724651234e-01 9.869082941195e-01 1.090086125258e+00 1.171565438989e+00 1.188271571168e+00 1.203041362601e+00 1.235455691394e+00 1.271825855498e+00 1.285064562439e+00 1.242536875555e+00 1.162338004802e+00 1.108025539157e+00 1.152272878718e+00 1.255134539639e+00 1.313106164466e+00 1.266346340933e+00 1.142421315777e+00 1.053726395839e+00 1.103441809458e+00 1.239235792545e+00 1.326414985823e+00 1.290048874259e+00 1.154801293274e+00 1.042662964138e+00 1.083133273229e+00 1.234783603048e+00 1.350201755557e+00 1.344922414952e+00 1.238268044096e+00 1.140859785199e+00 1.168852731475e+00 1.296043058529e+00 1.396952971878e+00 1.394924938255e+00 1.309479812203e+00 1.237073925296e+00 1.262737440518e+00 1.353898995210e+00 1.410493554619e+00 1.384012653363e+00 1.319771678915e+00 1.318045131860e+00 1.413612450177e+00 1.519034682722e+00 1.528929820721e+00 1.418216858045e+00 1.278961174530e+00 1.274940267501e+00 1.440742479507e+00 1.637795579380e+00 1.720478458755e+00 1.657108123180e+00 1.518205351592e+00 1.413004456773e+00 1.442463810211e+00 1.614978700823e+00 1.798670525721e+00 1.867930758440e+00 1.779883674815e+00 1.588684127266e+00 1.436299152802e+00 1.459132446824e+00 1.621705858121e+00 1.770368301946e+00 1.801061225828e+00 1.706151453159e+00 1.560590880526e+00 1.473735983988e+00 1.492068748545e+00 1.552048373612e+00 1.567898607595e+00 1.518462997153e+00 1.459087647309e+00 1.469972454511e+00 1.565210881515e+00 1.674927239864e+00 1.724563393792e+00 1.695077904963e+00 1.630217862213e+00 1.601334307596e+00 1.640258468838e+00 1.707390700325e+00 1.740721899161e+00 1.715625646143e+00 1.660714425000e+00 1.629919557950e+00 1.647846894590e+00 1.683105999200e+00 1.686014062715e+00 1.641233628642e+00 1.585845677583e+00 1.579862483934e+00 1.641497730897e+00 1.719982384696e+00 1.744558037905e+00 1.681052357408e+00 1.584931233615e+00 1.526450828948e+00 1.531947048265e+00 1.583203468052e+00 1.637982901578e+00 1.664069653139e+00 1.652809209992e+00 1.614338708284e+00 1.566848306686e+00 1.528556161327e+00 1.514721826617e+00 1.534591175653e+00 1.583827974710e+00 1.639524397711e+00 1.668275516689e+00 1.645787949717e+00 1.577858162694e+00 1.511157375243e+00 1.512667052215e+00 1.605820124969e+00 1.732715961737e+00 1.801081317319e+00 1.747242086883e+00 1.572916953435e+00 1.372199881612e+00 1.322938572166e+00 1.509457750519e+00 1.785508126012e+00 1.963031509507e+00 1.933377321518e+00 1.679358179639e+00 1.294221096019e+00 1.049462362188e+00 1.241601693437e+00 1.649436047075e+00 1.950067116957e+00 1.995240714472e+00 1.753844744929e+00 1.299226885882e+00 8.768192355514e-01 9.597050528451e-01 1.396744092626e+00 1.737585480773e+00 1.811319334438e+00 1.589220571428e+00 1.152348023938e+00 7.692997069243e-01 9.198598487888e-01 1.356130217307e+00 1.657234268528e+00 1.680938956802e+00 1.414020362192e+00 9.550869707946e-01 6.458721872735e-01 9.509259513085e-01 1.412882053726e+00 1.687548204926e+00 1.675001636470e+00 1.381356885522e+00 9.163124244745e-01 6.220862517544e-01 9.141197304708e-01 1.331845408872e+00 1.562463637779e+00 1.525757735054e+00 1.243386658071e+00 8.361437954015e-01 6.163969565867e-01 8.443302410257e-01 1.140196969773e+00 1.259525931960e+00 1.150876946307e+00 8.700904783231e-01 6.205547565078e-01 7.310411170473e-01 1.042823770418e+00 1.262855689892e+00 1.287866004387e+00 1.122816524391e+00 8.751192781249e-01 7.804810367976e-01 9.680415707971e-01 1.223791166047e+00 1.363697982774e+00 1.329251774782e+00 1.153833901758e+00 9.575514194191e-01 9.096925232463e-01 1.033360313729e+00 1.170127391625e+00 1.200593537936e+00 1.105972340971e+00 9.586005593760e-01 8.960849973040e-01 9.859315599168e-01 1.124172232340e+00 1.185774872247e+00 1.122537185924e+00 9.701801339049e-01 8.460607526005e-01 8.764651463892e-01 1.021803801276e+00 1.141712125653e+00 1.153850517357e+00 1.057286360555e+00 9.236162492146e-01 8.651218485337e-01 9.220058001394e-01 1.005580426828e+00 1.021154434237e+00 9.481336954013e-01 8.497124358807e-01 8.381358974125e-01 9.403590918485e-01 1.049649608923e+00 1.058387425637e+00 9.281228672932e-01 7.116088223341e-01 6.025313055557e-01 7.728555508999e-01 1.030071024402e+00 1.176573290734e+00 1.129608620004e+00 8.861056889722e-01 5.376270884412e-01 4.422839085323e-01 7.732257791395e-01 1.084162373896e+00 1.202208174557e+00 1.080881588200e+00 7.550589586858e-01 4.196091999930e-01 6.139547555713e-01 1.040046987874e+00 1.326611754329e+00 1.364486480335e+00 1.132841240238e+00 6.963947393084e-01 3.804295048102e-01 7.802382899656e-01 1.259417662001e+00 1.533650293326e+00 1.521673011009e+00 1.224570326513e+00 7.355796422445e-01 4.406228089985e-01 8.540742163748e-01 1.309148614897e+00 1.534807641088e+00 1.463812726794e+00 1.122603035723e+00 6.665739357995e-01 6.219724632064e-01 1.081784899790e+00 1.480859175633e+00 1.628009283726e+00 1.478413937581e+00 1.087766032657e+00 6.829358562512e-01 8.002068762837e-01 1.268059087526e+00 1.626891823602e+00 1.726641917046e+00 1.546285982920e+00 1.170541625888e+00 8.500051924371e-01 9.624819093115e-01 1.333825492235e+00 1.609812260819e+00 1.659842043259e+00 1.487694174328e+00 1.210813529621e+00 1.062862997526e+00 1.196132501683e+00 1.432259797740e+00 1.559396064557e+00 1.501801029542e+00 1.305350101383e+00 1.129594295969e+00 1.158785911791e+00 1.352127735964e+00 1.511541853566e+00 1.513817411084e+00 1.351366762155e+00 1.133845690865e+00 1.068735644933e+00 1.237082313838e+00 1.457412431526e+00 1.553596468197e+00 1.465311548065e+00 1.247465901112e+00 1.080820598926e+00 1.165277957309e+00 1.420966640888e+00 1.625135847529e+00 1.653187275588e+00 1.498438615786e+00 1.275541950735e+00 1.209434127638e+00 1.408200662578e+00 1.689587629382e+00 1.852895966099e+00 1.810523824543e+00 1.585191042556e+00 1.317799530054e+00 1.246172866234e+00 1.448192462316e+00 1.714000842143e+00 1.850136412089e+00 1.786073909376e+00 1.558544187909e+00 1.306203216632e+00 1.228080050158e+00 1.372239816048e+00 1.566160327160e+00 1.661161290681e+00 1.623744334657e+00 1.517998295499e+00 1.460563702900e+00 1.518138636507e+00 1.633512899075e+00 1.704958886652e+00 1.686904415970e+00 1.618856610748e+00 1.597893979755e+00 1.686872425491e+00 1.837161080150e+00 1.944500554498e+00 1.942891220665e+00 1.845239634519e+00 1.741856121813e+00 1.742114303705e+00 1.860128707748e+00 1.994147738418e+00 2.034250128332e+00 1.942545614453e+00 1.777792036521e+00 1.679752505882e+00 1.758530949795e+00 1.954581830551e+00 2.110111768652e+00 2.112671823014e+00 1.945414131530e+00 1.699062959297e+00 1.559985802874e+00 1.665256356554e+00 1.914565785811e+00 2.112474774910e+00 2.144041872773e+00 2.000321639938e+00 1.770760684256e+00 1.617412474456e+00 1.657722098670e+00 1.823635061072e+00 1.957860266442e+00 1.966321114116e+00 1.851868461434e+00 1.699327645046e+00 1.626086537215e+00 1.678663200418e+00 1.783663243951e+00 1.838994232664e+00 1.800395973176e+00 1.698768603848e+00 1.616064458944e+00 1.620073898036e+00 1.695789696626e+00 1.766495659443e+00 1.769667689726e+00 1.695488759507e+00 1.583439371610e+00 1.492766833318e+00 1.456794653444e+00 1.459443059843e+00 1.465371891433e+00 1.461002195166e+00 1.458671419395e+00 1.467926601654e+00 1.470436366953e+00 1.432010588226e+00 1.341990697335e+00 1.248557076393e+00 1.250756360299e+00 1.395456869820e+00 1.599723972033e+00 1.736389947580e+00 1.720063199264e+00 1.535873505031e+00 1.259971655514e+00 1.084304553167e+00 1.189045350311e+00 1.451515445140e+00 1.643221472607e+00 1.643176089008e+00 1.437264144689e+00 1.119238929249e+00 9.261206202433e-01 1.068391481666e+00 1.347814533999e+00 1.510888866280e+00 1.458090019952e+00 1.213850576622e+00 9.490901326955e-01 9.772107693675e-01 1.295819733004e+00 1.594442742021e+00 1.688763060061e+00 1.525973413038e+00 1.169324482383e+00 8.678477409789e-01 1.018692551270e+00 1.440282038287e+00 1.760871010481e+00 1.823039352662e+00 1.597768784642e+00 1.172203750091e+00 8.398455625760e-01 1.039159962948e+00 1.489277648332e+00 1.798707600934e+00 1.825211373722e+00 1.554782242953e+00 1.090049828260e+00 7.616413760640e-01 1.019746669330e+00 1.477157930478e+00 1.760209839242e+00 1.752343370783e+00 1.456696118083e+00 9.886094592264e-01 6.923433621611e-01 9.637413697242e-01 1.368102019725e+00 1.576808907367e+00 1.499003669058e+00 1.153462538801e+00 6.710386215883e-01 5.182368579501e-01 9.311164079564e-01 1.303504372021e+00 1.431938087745e+00 1.274737959016e+00 8.855817540711e-01 5.020645138764e-01 7.265995646966e-01 1.217175836248e+00 1.564417075075e+00 1.655297714980e+00 1.476171826994e+00 1.103582707960e+00 7.649152165540e-01 8.536666882842e-01 1.221820772131e+00 1.503670581223e+00 1.560995914790e+00 1.371707179205e+00 9.937236814285e-01 5.943388320130e-01 5.788520596529e-01 9.018709279236e-01 1.153046248720e+00 1.207388198565e+00 1.056100300962e+00 7.665550317425e-01 5.283935531524e-01 6.346147840652e-01 9.168314487554e-01 1.123289792188e+00 1.175022376893e+00 1.074444615398e+00 8.865022732091e-01 7.444794260435e-01 7.835350987476e-01 9.506476247060e-01 1.101000667286e+00 1.154660714352e+00 1.094944373250e+00 9.538733089633e-01 8.123599427462e-01 7.827052692007e-01 8.970304994151e-01 1.061163706951e+00 1.176483886972e+00 1.190052760831e+00 1.091425061852e+00 9.155024191962e-01 7.589572782603e-01 7.591098487880e-01 9.174702027856e-01 1.091074918198e+00 1.206374086709e+00
 9.869828007746e-01 9.497115898802e-01 8.907431190535e-01 8.285977333837e-01 7.819459115160e-01 7.534125163583e-01 7.104727028543e-01 6.260733024042e-01 5.807156267011e-01 6.446892265292e-01 7.659288441361e-01 8.450828320154e-01 8.287515286523e-01 7.260384947872e-01 6.174069041131e-01 6.263606974952e-01 7.573055146915e-01 8.928899430308e-01 9.546475201745e-01 9.333761604233e-01 8.756011291377e-01 8.516216396567e-01 8.885746630134e-01 9.415127440423e-01 9.537972724271e-01 9.098982860849e-01 8.423672731001e-01 8.044379097464e-01 8.137570301012e-01 8.309954433763e-01 8.112355906870e-01 7.519624645362e-01 7.003259728949e-01 7.110899233554e-01 7.727832427290e-01 8.198765669265e-01 8.062052886072e-01 7.380349405247e-01 6.731821591955e-01 6.760749957908e-01 7.335538065971e-01 7.706617695786e-01 7.361737004936e-01 6.383592368930e-01 5.526434401360e-01 5.742547567338e-01 6.810758664565e-01 7.727307802062e-01 8.311546382323e-01 7.955753780854e-01 6.938287994621e-01 6.427396048817e-01 7.291711390157e-01 8.682212887764e-01 9.468109788374e-01 9.294032843181e-01 8.624836866673e-01 8.463010888317e-01 9.289471112787e-01 1.037025927477e+00 1.074678320840e+00 1.005598650913e+00 8.728705491160e-01 7.937291541746e-01 8.573837640207e-01 9.897442967067e-01 1.068309173882e+00 1.040982349207e+00 9.391417455198e-01 8.640667997238e-01 9.057991307535e-01 1.023364420823e+00 1.110419076749e+00 1.111304478729e+00 1.044945189253e+00 9.865250388022e-01 1.002358965157e+00 1.070406733687e+00 1.112197212314e+00 1.079624431913e+00 9.907078265654e-01 9.215308587346e-01 9.405548767821e-01 1.019289379445e+00 1.069448113771e+00 1.035915827785e+00 9.305019449524e-01 8.305711798126e-01 8.281712630780e-01 9.144108077076e-01 1.019306134741e+00 1.087396711862e+00 1.081781516825e+00 1.005469430758e+00 8.999382252533e-01 8.065403766054e-01 7.675575644490e-01 7.844876846731e-01 7.890348441618e-01 7.460688897765e-01 6.683786636285e-01 5.991525807200e-01 5.780029562954e-01 5.963670473859e-01 6.109848850815e-01 5.933268937262e-01 5.476331797018e-01 5.030081932459e-01 4.887493722074e-01 5.047181066245e-01 5.264336080209e-01 5.357507063216e-01 5.331743762306e-01 5.301548164209e-01 5.355125687756e-01 5.491419552145e-01 5.676294501128e-01 5.905282866756e-01 6.175442229886e-01 6.415928289203e-01 6.487660866662e-01 6.267852376352e-01 5.750189286733e-01 5.106505840866e-01 4.658044376099e-01 4.646387332344e-01 4.948710634022e-01 5.222215677484e-01 5.227499731155e-01 4.928163617258e-01 4.452927978872e-01 4.006236653481e-01 3.737406673309e-01 3.639783181376e-01 3.603280514176e-01 3.540132320040e-01 3.516869372778e-01 3.634212857981e-01 3.509782422941e-01 3.153310591759e-01 2.686772205463e-01 1.993684560653e-01 1.235186148063e-01 7.474498630813e-02 1.132515836110e-01 1.807794284793e-01 2.335545377780e-01 2.618054045198e-01 2.655274198526e-01 2.484315677257e-01 2.146398593980e-01 1.683787319041e-01 1.185672421717e-01 9.131789965457e-02 1.140215320564e-01 1.549947414023e-01 1.820075444332e-01 1.832416178409e-01 1.606830690318e-01 1.332103120157e-01 1.373479215173e-01 1.820866605474e-01 2.378218269195e-01 2.840918570455e-01 3.143474747574e-01 3.291823392131e-01 3.304600613954e-01 3.174296020749e-01 2.874838455002e-01 2.420793730284e-01 1.969853262130e-01 1.892762913462e-01 2.357164420972e-01 3.008887628975e-01 3.505678902077e-01 3.699195768517e-01 3.620837700809e-01 3.472710158586e-01 3.523530895483e-01 3.842294221583e-01 4.205660027345e-01 4.336037915547e-01 4.099164265716e-01 3.690156421875e-01 3.338263222334e-01 3.160375855540e-01 3.267756251925e-01 3.358615348719e-01 3.348218579544e-01 3.092602220021e-01 2.786267535850e-01 2.864149099354e-01 3.326568058340e-01 3.719863987500e-01 3.710464073483e-01 3.306191787443e-01 2.942963338331e-01 3.248219959803e-01 4.090799514117e-01 4.823802145376e-01 5.067376484465e-01 4.848649862222e-01 4.613159772994e-01 4.931776830284e-01 5.752020426503e-01 6.449557896786e-01 6.500293983189e-01 5.751764269122e-01 4.537483715784e-01 3.855517145535e-01 4.564624716572e-01 5.795758228884e-01 6.518838235118e-01 6.378701009868e-01 5.592638354405e-01 4.933725130725e-01 5.237251042178e-01 6.210253269261e-01 6.962973914475e-01 7.057487505045e-01 6.642502923754e-01 6.303920723301e-01 6.516570248353e-01 6.996966099608e-01 7.069394627393e-01 6.384901470748e-01 5.276293166547e-01 4.921334807242e-01 6.079261998795e-01 7.688871311704e-01 8.928225256274e-01 9.189234476603e-01 8.077129634510e-01 6.426532427198e-01 6.253498317526e-01 8.139535238978e-01 1.014331910665e+00 1.091627341677e+00 1.015310142181e+00 8.508247865497e-01 7.646726281788e-01 8.762668619000e-01 1.056993522095e+00 1.143932241635e+00 1.075045998287e+00 8.894806248384e-01 7.390467799204e-01 8.004852748862e-01 9.884365089227e-01 1.110071387294e+00 1.078246058019e+00 9.093006766707e-01 7.208592397681e-01 6.960926290852e-01 8.286482130795e-01 9.283785907994e-01 8.865618048695e-01 7.025326729167e-01 4.827450235526e-01 4.588971510629e-01 6.201857848342e-01 7.201165403034e-01 6.585544401248e-01 4.472630990090e-01 2.563072503253e-01 4.409209126401e-01 6.955666723894e-01 8.125697172027e-01 7.507682597777e-01 5.746982076383e-01 5.221242489277e-01 7.481675390921e-01 1.012734290933e+00 1.169106949177e+00 1.178466047440e+00 1.054303544168e+00 8.799015943078e-01 8.227782470000e-01 9.743554024771e-01 1.203076161588e+00 1.308581058802e+00 1.232501264322e+00 1.033418603079e+00 9.026383827384e-01 1.022316791815e+00 1.262757165102e+00 1.409662563304e+00 1.369178433752e+00 1.168924065372e+00 9.670562821589e-01 9.907247422775e-01 1.209248062240e+00 1.390544346522e+00 1.402562941724e+00 1.243809263502e+00 1.036816607111e+00 9.923774237747e-01 1.156405086462e+00 1.333932381588e+00 1.378390073706e+00 1.277594657586e+00 1.145938756866e+00 1.159375276576e+00 1.336318414139e+00 1.511600227784e+00 1.552910019499e+00 1.443068818584e+00 1.288252088441e+00 1.271100623296e+00 1.441573344093e+00 1.639049378970e+00 1.706227557188e+00 1.595406394309e+00 1.382224607938e+00 1.256126837526e+00 1.360501805645e+00 1.576508233224e+00 1.703856291334e+00 1.646765740568e+00 1.434859365570e+00 1.225138770425e+00 1.228697641860e+00 1.434033214457e+00 1.626888354091e+00 1.662788226655e+00 1.525493558816e+00 1.320451567033e+00 1.242116084408e+00 1.379112854695e+00 1.580134730682e+00 1.672127054698e+00 1.590109941715e+00 1.383059704965e+00 1.206564788717e+00 1.227458818228e+00 1.400567836849e+00 1.538669368982e+00 1.524413131597e+00 1.351762729629e+00 1.124682229688e+00 1.035594728879e+00 1.166373127294e+00 1.352696402540e+00 1.428426990432e+00 1.338626149161e+00 1.134200725280e+00 9.692315800917e-01 1.005846168988e+00 1.177343337242e+00 1.296136565388e+00 1.260276869577e+00 1.073533490314e+00 8.475161425467e-01 7.908147168913e-01 9.523655174189e-01 1.125894874241e+00 1.164372501811e+00 1.040473283022e+00 8.403512821056e-01 7.794654143489e-01 9.609049246131e-01 1.197710279066e+00 1.331447436512e+00 1.297568535439e+00 1.102395265685e+00 8.270866986901e-01 6.654126430267e-01 7.960463231660e-01 1.061082370586e+00 1.191363638292e+00 1.112298640521e+00 8.537708450966e-01 5.633534515929e-01 5.625404501279e-01 8.132898672360e-01 9.945438424880e-01 9.907293074149e-01 8.071162332092e-01 5.588655244588e-01 5.234003606494e-01 7.440815956185e-01 9.323734176199e-01 9.541034699204e-01 7.916241665539e-01 5.180989652977e-01 3.837044911750e-01 5.910334317079e-01 8.157885753212e-01 8.906012742407e-01 7.830982829989e-01 5.345337945515e-01 2.951632063505e-01 3.928482660708e-01 6.124968220737e-01 7.174049083939e-01 6.650288174363e-01 4.904429798044e-01 3.228546429289e-01 3.776121248105e-01 5.314011927164e-01 5.987214558041e-01 5.388130122411e-01 4.042685910203e-01 3.693912881425e-01 5.211326789932e-01 6.796245648058e-01 7.286381079356e-01 6.386590429806e-01 4.542034435329e-01 3.542449529496e-01 5.028793332765e-01 7.013132160642e-01 7.984467787789e-01 7.489433888060e-01 5.691493168771e-01 3.471721972062e-01 3.184319771723e-01 4.951074189136e-01 6.246342711258e-01 6.245504855482e-01 4.938876939141e-01 2.912201382419e-01 2.162749702440e-01 3.764524572438e-01 5.097461637179e-01 5.334637474064e-01 4.533828093973e-01 3.488312198220e-01 3.700496639330e-01 5.044584548658e-01 6.102249111220e-01 6.191115794175e-01 5.289257195275e-01 4.036598175866e-01 3.833205612133e-01 4.999996499875e-01 6.135285379452e-01 6.370280433939e-01 5.532429578036e-01 4.055416584256e-01 3.287601166351e-01 4.338072293117e-01 5.784501871493e-01 6.493630868241e-01 6.197047353303e-01 5.250133941676e-01 4.669046596009e-01 5.342343878253e-01 6.579515570537e-01 7.346063212680e-01 7.447074133245e-01 6.919917641324e-01 6.125310924459e-01 5.683577718569e-01 5.995980438125e-01 6.770000480229e-01 7.379072808339e-01 7.351449169537e-01 6.636833814696e-01 5.460995432937e-01 4.142813193109e-01 3.978962856906e-01 4.934064731363e-01 5.658218675866e-01 5.466248590936e-01 4.477773421935e-01 3.762887671872e-01 4.668585188420e-01 6.316960011485e-01 7.350740766736e-01 7.171936884557e-01 5.840271945145e-01 4.325967200214e-01 4.696025467047e-01 6.700797069203e-01 8.358805404164e-01 8.751722346871e-01 7.801856459894e-01 6.280897432294e-01 5.899078644320e-01 7.302581467972e-01 8.831771671244e-01 9.144302566666e-01 7.835950605425e-01 5.419645340464e-01 4.149258396374e-01 6.204719356767e-01 8.736357604259e-01 9.862807951740e-01 9.056668830945e-01 6.650554102665e-01 4.366569814818e-01 5.557549487185e-01 8.364803210461e-01 1.004105957315e+00 9.755035558521e-01 7.674761356659e-01 5.223089229453e-01 5.649827576766e-01 8.403297988526e-01 1.042523343584e+00 1.054591573751e+00 8.718135221326e-01 5.990258771482e-01 5.280214172722e-01 7.636942829597e-01 9.848146919396e-01 1.029253095425e+00 8.693121678012e-01 5.789390606466e-01 4.250150743798e-01 6.458019271347e-01 8.928915533374e-01 9.717965979350e-01 8.454613887800e-01 5.759911584283e-01 4.068247670573e-01 6.138247571964e-01 8.769570285305e-01 9.934934016758e-01 9.283377066706e-01 7.518230714692e-01 6.549168610094e-01 7.833968854597e-01 9.787063957506e-01 1.072040532540e+00 1.021680957437e+00 8.995246381534e-01 8.661752960261e-01 9.970257789256e-01 1.162616015536e+00 1.225130186541e+00 1.144722034000e+00 9.902180304392e-01 9.251981461691e-01 1.043169902634e+00 1.216825654479e+00 1.293946293232e+00 1.228662637446e+00 1.090647908902e+00 1.036934247644e+00 1.137620146979e+00 1.307396947746e+00 1.428868556028e+00 1.440668946441e+00 1.346018522531e+00 1.174293640829e+00 1.045757492957e+00 1.097639732147e+00 1.256344567863e+00 1.359325714148e+00 1.327976027504e+00 1.188637479007e+00 1.055746075453e+00 1.053276191528e+00 1.160710252872e+00 1.249795169546e+00 1.241335145788e+00 1.149328378969e+00 1.064283867391e+00 1.079175958806e+00 1.176654923330e+00 1.258560868442e+00 1.259859420812e+00 1.189634297717e+00 1.119053186140e+00 1.123200251563e+00 1.197301238953e+00 1.267315883511e+00 1.274448563354e+00 1.216331357988e+00 1.142281282943e+00 1.115802902901e+00 1.154663106843e+00 1.217135750888e+00 1.254484917484e+00 1.250088236076e+00 1.218146737678e+00 1.182051004387e+00 1.153120310939e+00 1.128466676289e+00 1.106755779216e+00 1.098296557614e+00 1.113702093519e+00 1.144281304804e+00 1.162697038316e+00 1.144083269972e+00 1.123587992454e+00 1.125313650647e+00 1.161980880152e+00 1.207125821360e+00 1.215308651473e+00 1.190299312918e+00 1.121271604955e+00 1.074415300951e+00 1.086882908859e+00 1.121824823585e+00 1.123690162387e+00 1.083878932831e+00 1.050651471647e+00 1.077280567725e+00 1.148124342333e+00 1.191517713393e+00 1.155664310655e+00 1.054751125573e+00 9.741110319767e-01 1.002788791069e+00 1.112417566555e+00 1.192812432065e+00 1.172085484586e+00 1.059963531567e+00 9.480371629704e-01 9.483966237192e-01 1.050691599048e+00 1.139742628291e+00 1.142767464274e+00 1.081756495146e+00 1.054913891876e+00 1.134399850335e+00 1.262156894999e+00 1.327152959340e+00 1.277897960197e+00 1.164527297101e+00 1.128266290317e+00 1.258470021346e+00 1.454264740024e+00 1.563477991142e+00 1.514120616735e+00 1.344476967510e+00 1.206083807226e+00 1.260354585705e+00 1.453068068353e+00 1.596778520531e+00 1.617076265329e+00 1.545393041044e+00 1.413767774656e+00 1.331759380811e+00 1.412988610822e+00 1.591306130576e+00 1.717132049721e+00 1.709109274335e+00 1.589939538338e+00 1.468366627550e+00 1.457068527814e+00 1.545471786290e+00 1.621416617457e+00 1.606586084208e+00 1.516665992751e+00 1.443237545135e+00 1.466269260041e+00 1.557679262914e+00 1.625100496229e+00 1.621344759254e+00 1.583661046120e+00 1.593601072629e+00 1.679078780636e+00 1.772216358155e+00 1.787376174072e+00 1.706508639148e+00 1.607465587123e+00 1.612948247936e+00 1.748508582010e+00 1.900694332869e+00 1.949761295665e+00 1.869077728015e+00 1.747643997624e+00 1.736213150631e+00 1.881352869587e+00 2.054919331933e+00 2.105800390979e+00 1.981183257508e+00 1.762510727715e+00 1.647066138652e+00 1.769313065237e+00 2.004654022848e+00 2.131268271124e+00 2.137130677880e+00 2.061202351796e+00 1.930094060830e+00 1.809499605905e+00 1.738155760911e+00 1.711221364983e+00 1.738418006048e+00 1.781798976754e+00 1.785569511412e+00 1.725575417419e+00 1.634977598363e+00 1.587318054406e+00 1.626822136075e+00 1.711228775299e+00 1.756507848547e+00 1.717587872321e+00 1.625953693102e+00 1.573517424928e+00 1.626547237849e+00 1.739894173683e+00 1.807593070166e+00 1.766681978846e+00 1.646017532346e+00 1.559292702524e+00 1.609631137574e+00 1.755910993804e+00 1.859810625998e+00 1.824983427454e+00 1.658365347261e+00 1.479317883613e+00 1.453299870296e+00 1.595181181435e+00 1.740537865323e+00 1.746268541315e+00 1.587026052186e+00 1.371227569330e+00 1.305313099955e+00 1.466096299367e+00 1.674433982924e+00 1.747397316956e+00 1.629431637770e+00 1.402976078376e+00 1.275218533422e+00 1.393702379089e+00 1.619400722315e+00 1.746248793017e+00 1.735509759697e+00 1.599789545402e+00 1.388781748174e+00 1.192071353288e+00 1.158097330094e+00 1.333778319157e+00 1.536479000546e+00 1.601318692784e+00 1.474915477069e+00 1.215822604281e+00 1.002276298548e+00 1.035204082295e+00 1.234223575069e+00 1.376538658007e+00 1.354640366649e+00 1.182062575285e+00 9.764284950297e-01 9.155999962534e-01 1.031546103271e+00 1.162250430774e+00 1.187982017848e+00 1.097552340426e+00 9.663027201073e-01 9.071080756200e-01 9.538389494305e-01 1.022201141379e+00 1.033233839411e+00 9.823209706836e-01 9.262835853600e-01 9.228384992901e-01 9.595087243226e-01 9.755237272577e-01 9.412766218110e-01 8.947206876342e-01 9.109656631224e-01 1.003735341025e+00 1.093990695682e+00 1.095390061398e+00 9.749667051017e-01 7.767726570236e-01 6.475144819986e-01 7.358394833603e-01 9.297277146143e-01 1.062858776011e+00 1.075556498946e+00 1.021774620238e+00 9.311863751600e-01 8.633434148491e-01 8.480036565909e-01 8.565826010782e-01 8.516706610776e-01 8.079864613351e-01 7.289496202480e-01 6.601429287648e-01 6.467969478676e-01 6.857316230323e-01 7.279550708551e-01 7.274861634587e-01 6.659554145710e-01 5.576730231368e-01 4.564043774838e-01 4.442621737434e-01 5.302722620441e-01 6.333674266489e-01 6.928405052862e-01 6.920988141875e-01 6.509129804194e-01 6.145036373232e-01 6.212013136939e-01 6.620032052313e-01 6.953518508106e-01 6.928894555080e-01 6.584617917654e-01 6.211380924889e-01 6.070707628069e-01 6.084898484337e-01 5.927472637322e-01 5.398335607361e-01 4.667508816508e-01 4.268851685423e-01 4.547433735302e-01 5.074823927293e-01 5.252412788718e-01 4.890516471518e-01 4.317419235063e-01 4.217221539492e-01 4.766762174761e-01 5.279525840074e-01 5.097487333668e-01 4.011941411530e-01 2.438653427484e-01 2.430903842216e-01 4.306720680268e-01 5.952263611763e-01 6.610822868161e-01 6.100443460242e-01 4.902011962001e-01 4.380017108634e-01 5.424351306239e-01 6.786071987612e-01 7.296171551981e-01 6.645215035311e-01 5.370283683700e-01 4.993261033173e-01 6.305851571971e-01 7.839676309376e-01 8.312961409715e-01 7.290708045147e-01 5.128244944410e-01 3.617818169133e-01 5.205422475423e-01 7.567599442724e-01 8.788245583078e-01 8.337704291010e-01 6.465503645471e-01 4.414710967590e-01 4.631610473769e-01 6.502149016959e-01 7.627933086384e-01 7.126129803623e-01 5.037050592802e-01 2.396994520580e-01 3.251808097031e-01 5.895747567506e-01 7.374731202922e-01 7.111221531574e-01 5.343655641730e-01 3.579893548947e-01 4.749093914458e-01 7.197779757545e-01 8.621102012119e-01 8.314488542339e-01 6.472877422676e-01 4.521663930481e-01 5.263822383109e-01 8.001786627930e-01 9.734087754153e-01 9.655631490533e-01 7.873046393647e-01 5.702917140940e-01 6.102447327347e-01 8.901550992890e-01 1.132322118005e+00 1.211442049088e+00 1.110868898287e+00 9.094774108424e-01 7.970349001834e-01 9.217751540461e-01 1.141726032971e+00 1.274396078774e+00 1.247645918711e+00 1.084838975635e+00 9.042751673932e-01 8.868405710698e-01 1.057402701627e+00 1.249897504951e+00 1.340410146266e+00 1.296046716570e+00 1.158076589856e+00 1.028675638421e+00 1.016597423887e+00 1.119211043497e+00 1.232913561374e+00 1.275412947275e+00 1.229184202807e+00 1.136649437962e+00 1.076996478032e+00 1.102965928092e+00 1.181169835026e+00 1.234139738975e+00 1.214103506768e+00 1.132451710525e+00 1.057444257369e+00 1.066154779220e+00 1.154471733294e+00 1.238640104437e+00 1.262612715604e+00 1.259348646718e+00 1.224728763634e+00 1.183883439060e+00 1.181624623154e+00 1.244194738758e+00 1.330759274970e+00 1.376086365510e+00 1.331625197907e+00 1.222126376833e+00 1.158766796365e+00 1.222952301767e+00 1.352949399862e+00 1.423763058464e+00 1.367620294602e+00 1.214972189226e+00 1.099647482577e+00 1.161534969846e+00 1.345907236960e+00 1.483189531675e+00 1.470254658155e+00 1.312344493696e+00 1.130173785164e+00 1.111276611374e+00 1.278902345471e+00 1.452190619159e+00 1.488275846049e+00 1.361097612707e+00 1.161257776217e+00 1.070477972041e+00 1.179323474227e+00 1.345890206375e+00 1.413693056798e+00 1.343705324750e+00 1.214647213640e+00 1.173155147953e+00 1.272382666982e+00 1.394238244811e+00 1.412840735517e+00 1.307007822793e+00 1.181718874910e+00 1.206142701937e+00 1.393951366770e+00 1.577155097119e+00 1.617182270552e+00 1.488775787621e+00 1.294591532051e+00 1.238179674530e+00 1.419483990397e+00 1.665730263756e+00 1.837512169482e+00 1.842626557922e+00 1.670493358659e+00 1.356858284806e+00 1.138831679380e+00 1.220634491982e+00 1.492315093675e+00 1.678650620968e+00 1.649609684057e+00 1.430853922958e+00 1.202965475286e+00 1.224524095992e+00 1.474682848015e+00 1.693883403780e+00 1.722617155628e+00 1.549723718881e+00 1.302905323534e+00 1.216223180692e+00 1.379599985138e+00 1.593700602511e+00 1.669839393754e+00 1.557621778724e+00 1.336201647080e+00 1.189814437501e+00 1.252749497336e+00 1.411741194868e+00 1.483770897470e+00 1.399540786592e+00 1.225444633924e+00 1.142060747797e+00 1.268766874632e+00 1.476920003996e+00 1.583894487313e+00 1.510672864831e+00 1.300065841402e+00 1.122799238489e+00 1.176183314925e+00 1.396576390261e+00 1.564450814604e+00 1.555075673244e+00 1.371065433338e+00 1.143726824448e+00 1.096185909765e+00 1.273225316148e+00 1.457058319377e+00 1.533991735736e+00 1.483728038845e+00 1.346955559619e+00 1.176239181426e+00 1.113846383165e+00 1.246353394433e+00 1.447285927264e+00 1.546344897389e+00 1.470110168332e+00 1.269337252720e+00 1.133767782213e+00 1.253265276411e+00 1.518317146275e+00 1.696628956225e+00 1.662829739999e+00 1.420372928314e+00 1.118541831979e+00 1.052887917881e+00 1.296942400780e+00 1.558079738855e+00 1.630180201199e+00 1.470139386458e+00 1.176306962908e+00 1.000433244994e+00 1.140420709886e+00 1.394170281338e+00 1.521367234615e+00 1.450955265839e+00 1.254875977824e+00 1.120141756498e+00 1.190416566117e+00 1.353156984110e+00 1.425299124126e+00 1.343958025768e+00 1.184394988630e+00 1.120666248198e+00 1.235956338639e+00 1.391750928266e+00 1.432768975473e+00 1.320439052039e+00 1.148297134714e+00 1.101208361655e+00 1.239554878298e+00 1.397384077940e+00 1.409511194694e+00 1.330103352731e+00 1.165155551754e+00 1.107600487424e+00 1.228326434684e+00 1.376407901338e+00 1.395333874361e+00 1.251196512510e+00 1.053477843076e+00 1.019358922755e+00 1.195985669130e+00 1.371735911230e+00 1.385117569487e+00 1.223420503734e+00 1.035466455831e+00 1.068349606313e+00 1.306778513038e+00 1.494382159938e+00 1.469653656746e+00 1.222883294669e+00 9.273282146396e-01 9.526844752450e-01 1.292834363005e+00 1.576679540576e+00 1.611399132506e+00 1.372414316263e+00 9.965567626516e-01 8.567944045980e-01 1.144331337953e+00 1.458393354614e+00 1.540008829591e+00 1.337143486446e+00 9.555995486322e-01 7.383112018211e-01 9.854092971487e-01 1.307454837375e+00 1.415634284571e+00 1.252982797802e+00 9.255987667010e-01 7.621843099421e-01 1.003284113896e+00 1.301366787552e+00 1.384939623835e+00 1.255863173173e+00 9.846836805295e-01 7.228575666522e-01 7.206361469625e-01 9.468460382737e-01 1.105852226107e+00 1.043056901141e+00 7.816854083630e-01 5.106834513621e-01 6.280927986826e-01 9.433864210231e-01 1.121399426109e+00 1.058921922063e+00 7.696828019697e-01 4.057505359898e-01 4.871871256465e-01 8.567087654977e-01 1.088069901637e+00 1.085254652627e+00 8.641410920147e-01 5.538483657875e-01 4.928852086784e-01 7.433347157992e-01 9.406134311351e-01 9.541358154794e-01 7.983311748755e-01 6.053539222067e-01 5.994925474903e-01 7.575251362168e-01 8.557853953476e-01 7.974101475927e-01 6.193662075017e-01 5.185814899563e-01 6.804204690318e-01 9.054700339706e-01 1.004548187733e+00 9.178164936900e-01 6.796417870733e-01 4.467892834274e-01 5.013682837058e-01 7.038036881613e-01 7.949091750293e-01 7.032441655967e-01 4.621438943321e-01 2.672400768829e-01 4.586821181648e-01 7.171787777083e-01 8.366422361932e-01 8.029524615414e-01 6.204099665693e-01 4.076824826302e-01 4.348889321472e-01 6.499563530799e-01 7.901323287383e-01 7.715635067665e-01 6.214733280679e-01 4.868046092971e-01 5.620909369618e-01 7.334034495311e-01 8.085223597694e-01 7.190106743927e-01 4.944743919290e-01 3.151217296503e-01 4.651471665656e-01 6.782914106116e-01 7.525652387866e-01 6.512321822312e-01 4.470076593527e-01 4.100055011039e-01 6.467300154451e-01 8.621708674536e-01 9.150054539322e-01 7.789307471984e-01 5.280747490639e-01 4.288880362924e-01 6.519865465736e-01 8.761798275064e-01 9.312605765826e-01 7.829577190064e-01 4.928532120499e-01 3.320313028961e-01 5.767738237549e-01 8.217352406972e-01 8.879942930614e-01 7.517321356183e-01 5.052368981740e-01 4.685813997864e-01 7.487818433901e-01 1.001825405684e+00 1.073776180516e+00 9.454686994938e-01 7.359514981797e-01 6.116966157925e-01 7.230607694886e-01 9.606166228895e-01 1.108950418886e+00 1.063380952529e+00 8.578868679494e-01 6.554569829419e-01 7.048560150779e-01 9.254018440670e-01 1.073003317337e+00 1.049757505292e+00 8.797541007797e-01 7.097741694799e-01 7.487435932981e-01 9.384406835253e-01 1.065285224818e+00 1.030052185992e+00 8.552342847661e-01 6.986869817033e-01 7.789397571578e-01 1.008150953296e+00 1.163993610548e+00 1.145499572392e+00 9.654962368495e-01 7.605679928581e-01 7.679936327131e-01 9.769672638374e-01 1.148150007347e+00 1.150950383129e+00 9.816185644901e-01 7.683132389397e-01 7.682684386733e-01 1.002198835007e+00 1.215752920154e+00 1.261098159399e+00 1.121441879075e+00 9.068871185765e-01 8.561309574213e-01 1.053158566452e+00 1.269744133741e+00 1.325489620861e+00 1.175654724775e+00 9.151651739386e-01 8.493264553809e-01 1.095509452273e+00 1.424918147207e+00 1.639938415225e+00 1.651078794075e+00 1.453719142059e+00 1.081070333333e+00 8.435271500841e-01 1.091502087746e+00 1.494679491424e+00 1.711694977573e+00 1.627231997545e+00 1.280349255894e+00 9.187272850267e-01 1.022478689141e+00 1.460911455438e+00 1.780846735418e+00 1.794777316035e+00 1.486313474187e+00 1.006809788480e+00 8.303271972131e-01 1.232248548111e+00 1.660240630450e+00 1.819249623390e+00 1.649988905763e+00 1.252324885124e+00 9.463989199343e-01 1.120879501746e+00 1.492112945739e+00 1.688700582048e+00 1.604171258180e+00 1.319628316862e+00 1.112010462672e+00 1.259474948816e+00 1.564476609305e+00 1.721226079625e+00 1.622253482389e+00 1.353949459205e+00 1.209081115241e+00 1.424790296770e+00 1.766911947567e+00 1.940684194320e+00 1.840811092494e+00 1.554038915927e+00 1.380261982292e+00 1.590975133728e+00 1.969899960785e+00 2.184828503086e+00 2.153687220722e+00 1.909456693240e+00 1.636085966815e+00 1.521150144412e+00 1.702885514236e+00 1.953047151555e+00 2.058775738282e+00 1.949881102395e+00 1.710805806702e+00 1.557637266475e+00 1.656710602692e+00 1.887550744950e+00 2.031669821069e+00 1.992899456864e+00 1.823734362559e+00 1.689109894587e+00 1.728783473902e+00 1.882823929544e+00 1.985199958084e+00 1.949172950128e+00 1.818049783423e+00 1.728410662648e+00 1.778865695861e+00 1.904676701764e+00 1.966906272335e+00 1.898333582120e+00 1.749777996273e+00 1.658794164259e+00 1.719202811871e+00 1.860893998430e+00 1.948461042613e+00 1.920285398762e+00 1.820650882341e+00 1.756938250793e+00 1.793362232445e+00 1.879122644373e+00 1.924031033138e+00 1.901632164210e+00 1.868345589238e+00 1.897635509455e+00 1.982635320318e+00 2.034460571375e+00 1.976508750527e+00 1.818971418786e+00 1.687365299205e+00 1.723726938867e+00 1.879624077580e+00 2.017423832202e+00 2.016611727084e+00 1.871278212807e+00 1.684855934463e+00 1.612001578109e+00 1.699116470686e+00 1.825066340066e+00 1.860874132791e+00 1.777996004826e+00 1.648355249773e+00 1.579145092636e+00 1.598662891412e+00 1.627920061109e+00 1.592227993280e+00 1.509535703769e+00 1.478700225601e+00 1.559565650884e+00 1.673217092817e+00 1.689037493507e+00 1.546497541876e+00 1.311183708355e+00 1.184667901626e+00 1.314678894091e+00 1.542446493404e+00 1.645507771738e+00 1.534204961102e+00 1.271112270218e+00 1.088173600048e+00 1.214073201545e+00 1.485212771138e+00 1.631841291408e+00 1.545741697642e+00 1.283745433726e+00 1.084402033989e+00 1.210299853914e+00 1.507175120048e+00 1.687565938519e+00 1.634419541534e+00 1.400309932480e+00 1.224631375234e+00 1.353018817575e+00 1.661701048587e+00 1.896918841215e+00 1.917473331361e+00 1.706190891553e+00 1.355043830608e+00 1.077799854035e+00 1.228951324773e+00 1.552132205573e+00 1.714178124727e+00 1.589356190880e+00 1.226859221567e+00 8.921965897150e-01 1.005919813596e+00 1.366465646741e+00 1.570946971003e+00 1.481023679076e+00 1.140240816276e+00 8.079756798749e-01 9.270307075757e-01 1.292337945755e+00 1.495357952252e+00 1.401434348706e+00 1.054825505816e+00 7.308556225039e-01 9.039400259482e-01 1.298832559977e+00 1.505748596048e+00 1.396697407752e+00 1.008974211316e+00 6.182943377485e-01 8.357954452790e-01 1.306987216358e+00 1.571551044713e+00 1.504553301296e+00 1.138648536176e+00 7.189869443291e-01 8.442064353270e-01 1.324536755324e+00 1.647005225278e+00 1.653840439163e+00 1.358707137630e+00 9.532188939725e-01 8.942617930522e-01 1.260959866974e+00 1.582523604838e+00 1.637116209879e+00 1.408995627936e+00 1.058088207920e+00 9.606839674683e-01 1.252598737518e+00 1.553521706176e+00 1.619981136715e+00 1.406421390031e+00 1.030247914326e+00 8.396180338087e-01 1.095321709299e+00 1.428437256052e+00 1.555587419307e+00 1.410162200159e+00 1.077989699781e+00 8.395274607203e-01 1.002646090075e+00 1.314806455421e+00 1.468246596980e+00 1.366007725796e+00 1.057009300450e+00 7.623292941156e-01 8.397405463685e-01 1.143971583375e+00 1.333156762102e+00 1.285424103912e+00 1.026013949675e+00 7.378361207924e-01 7.726693743190e-01 1.070422970542e+00 1.289394972320e+00 1.286997888671e+00 1.063436226294e+00 7.593285474371e-01 7.169327534151e-01 1.007507232514e+00 1.280325152730e+00 1.354533391295e+00 1.197078964951e+00 8.881348371277e-01 6.722829233005e-01 8.219498256939e-01 1.109860085346e+00 1.311050610006e+00 1.331725047801e+00 1.157577206908e+00 8.091131812965e-01 4.479489627068e-01 6.021119286785e-01 9.713128295652e-01 1.171907988645e+00 1.118449542296e+00 8.392619280137e-01 4.902724908048e-01 4.975147175834e-01 8.007807196659e-01 9.907344472963e-01 9.617714655800e-01 7.443661809674e-01 5.161195229676e-01 5.940192830979e-01 8.377449769624e-01 9.629124806579e-01 8.849214222658e-01 6.575740933241e-01 5.343813222028e-01 7.532875256755e-01 1.028465127239e+00 1.134164929346e+00 1.002285989192e+00 6.785225397310e-01 4.277498656974e-01 6.843078125372e-01 1.034256318788e+00 1.189251870961e+00 1.074095998881e+00 7.184666252000e-01 3.253484392893e-01 5.714190710997e-01 9.921243261089e-01 1.208667077169e+00 1.140817016315e+00 8.091874482100e-01 3.698839790674e-01 4.935527712063e-01 9.357224782967e-01 1.195945800767e+00 1.202889680721e+00 1.011184208740e+00 6.732298100187e-01 3.803040668290e-01 5.503763743930e-01 9.063256938498e-01 1.093078319041e+00 1.032672326673e+00 7.525410130136e-01 3.904056749443e-01 4.103316385412e-01 7.294448947902e-01 9.178713035915e-01 8.845797717741e-01 6.477991529581e-01 3.493723807891e-01 4.333216994632e-01 7.460432660610e-01 9.367712301257e-01 9.232984344207e-01 7.182504204707e-01 4.336634199263e-01 4.033926612918e-01 6.616845232578e-01 8.597069980058e-01 8.908615449213e-01 7.611743785214e-01 5.662301252455e-01 5.068019950892e-01 6.495333165268e-01 7.979479484168e-01 8.359254479412e-01 7.541593157958e-01 6.188125782574e-01 5.515837447814e-01 6.122968754588e-01 7.114821923378e-01 7.674485799342e-01 7.719498945090e-01 7.610953902256e-01 7.688978969268e-01 7.922439836449e-01 8.074701931063e-01 8.091692225301e-01 8.173297012910e-01 8.509774635273e-01 9.027625332786e-01 9.356371167235e-01 9.099497667485e-01 8.138152532523e-01 6.905258877984e-01 6.336767740903e-01 7.148333257645e-01 8.333528254130e-01 8.711768401639e-01 7.894673714394e-01 6.360169924154e-01 5.533571131328e-01 6.471365145639e-01 7.957241318485e-01 8.677147117030e-01 8.308816271096e-01 7.405428062207e-01 7.127984255598e-01 7.998402224598e-01 9.119340042694e-01 9.528072197503e-01 9.020583482213e-01 8.233062059853e-01 8.281367349373e-01 9.441301962170e-01 1.074463752701e+00 1.126434764670e+00 1.074569884925e+00 9.640311384795e-01 8.903513691058e-01 9.186030493937e-01 1.002422056091e+00 1.055986385750e+00 1.044030333355e+00 9.934476890220e-01 9.616795330837e-01 9.766235602565e-01 1.006291928300e+00 1.005261487447e+00 9.685471040417e-01 9.407429703079e-01 9.728319468363e-01 1.056713090553e+00 1.133441827259e+00 1.168399352102e+00 1.196578855763e+00 1.224702004430e+00 1.246495173205e+00 1.250084623407e+00 1.222434369796e+00 1.158523688182e+00 1.113292911898e+00 1.135725568890e+00 1.198283024087e+00 1.230874819335e+00 1.196585411713e+00 1.124806683746e+00 1.092242644525e+00 1.141773162370e+00 1.221011730543e+00 1.245537249306e+00 1.181863410293e+00 1.078097644301e+00 1.042924820449e+00 1.130250231738e+00 1.257400647818e+00 1.313844643361e+00 1.258890928061e+00 1.143685612894e+00 1.089295616439e+00 1.169131325587e+00 1.305137778162e+00 1.378012526235e+00 1.340302464832e+00 1.237120178985e+00 1.177181602109e+00 1.227689890762e+00 1.326700090400e+00 1.372476312140e+00 1.332904097708e+00 1.268738456130e+00 1.279907104886e+00 1.381076398769e+00 1.473832812010e+00 1.463013386044e+00 1.342874267418e+00 1.224313216864e+00 1.261192111736e+00 1.446655358115e+00 1.629234898423e+00 1.685027564917e+00 1.601006912301e+00 1.457373371084e+00 1.369987576420e+00 1.429436493831e+00 1.610825406135e+00 1.775616749482e+00 1.814310170323e+00 1.703897517261e+00 1.516827413036e+00 1.400821159894e+00 1.460346138787e+00 1.621135582216e+00 1.734682312574e+00 1.720590462265e+00 1.594428306896e+00 1.450330156565e+00 1.398547404443e+00 1.453583293025e+00 1.523376942201e+00 1.526531541841e+00 1.463300308517e+00 1.410556435815e+00 1.450697141891e+00 1.572734376591e+00 1.686066183344e+00 1.717099452192e+00 1.660263832157e+00 1.577405701021e+00 1.552953289030e+00 1.612441934649e+00 1.697161079140e+00 1.735078489576e+00 1.704738236608e+00 1.644440685426e+00 1.616140590529e+00 1.642759157719e+00 1.683817999648e+00 1.683976198396e+00 1.630048250345e+00 1.566802723647e+00 1.561227339844e+00 1.629249364689e+00 1.711000523457e+00 1.730969984830e+00 1.663167913893e+00 1.570640883072e+00 1.524783079603e+00 1.549362280295e+00 1.615666809589e+00 1.672254653306e+00 1.684431678302e+00 1.648977120861e+00 1.589017351900e+00 1.538486540183e+00 1.522507432314e+00 1.544285133680e+00 1.587393365012e+00 1.627539382859e+00 1.642530618800e+00 1.619220349664e+00 1.561754374943e+00 1.499603222182e+00 1.482143758150e+00 1.542770074679e+00 1.657035659717e+00 1.752809776425e+00 1.758224582478e+00 1.640892771298e+00 1.436584797091e+00 1.274779664573e+00 1.324432456975e+00 1.574669992322e+00 1.839884159100e+00 1.961121622329e+00 1.862776346004e+00 1.558504057888e+00 1.184889009030e+00 1.065153227609e+00 1.368752793781e+00 1.776432504378e+00 2.021673770939e+00 1.993852053775e+00 1.687547246926e+00 1.207397320390e+00 8.667546347507e-01 1.083851647147e+00 1.530967796386e+00 1.825027175108e+00 1.833376589915e+00 1.547818661677e+00 1.071755263327e+00 7.297825737001e-01 9.773963064466e-01 1.419390722603e+00 1.680899193978e+00 1.649073160852e+00 1.330159106630e+00 8.518170500414e-01 6.487111109978e-01 1.054366993079e+00 1.508831980791e+00 1.739083101181e+00 1.669908470641e+00 1.326861958886e+00 8.537142883554e-01 6.781412238855e-01 1.054914851090e+00 1.463026598628e+00 1.654205224237e+00 1.568985457686e+00 1.247443433304e+00 8.416011481379e-01 7.027270222494e-01 9.695010637496e-01 1.246215338185e+00 1.326288011968e+00 1.173877189539e+00 8.648464367604e-01 6.444071114370e-01 8.162094823344e-01 1.137316345682e+00 1.334666895002e+00 1.319728452664e+00 1.110346077457e+00 8.369801808428e-01 7.753540085580e-01 1.013713875597e+00 1.282146077496e+00 1.404322518634e+00 1.335369931167e+00 1.125974265798e+00 9.261648404293e-01 9.280497449239e-01 1.105000453416e+00 1.260388396458e+00 1.279057526811e+00 1.154203653894e+00 9.765157468005e-01 9.122906075919e-01 1.032931323571e+00 1.201624534165e+00 1.275933459918e+00 1.204746530165e+00 1.025073148158e+00 8.611801047934e-01 8.640850787480e-01 1.007400524449e+00 1.132194606717e+00 1.143672591521e+00 1.039590068111e+00 8.987841685606e-01 8.467807363278e-01 9.219886456176e-01 1.017600192624e+00 1.030092597400e+00 9.389778366119e-01 8.170422852246e-01 8.023811606852e-01 9.309170204495e-01 1.071169247633e+00 1.099252971563e+00 9.695063139287e-01 7.263277141701e-01 5.628426355111e-01 7.190298091229e-01 9.990069362919e-01 1.170936799057e+00 1.142689083018e+00 9.060697382670e-01 5.417715696289e-01 3.960781416091e-01 7.300395552862e-01 1.054460529181e+00 1.182604921120e+00 1.064530930220e+00 7.293363045702e-01 3.579967298622e-01 5.732169855065e-01 1.024206955414e+00 1.322561464758e+00 1.364507273476e+00 1.129324429810e+00 6.799578150092e-01 3.529134668411e-01 7.892267908268e-01 1.286845627595e+00 1.570687206552e+00 1.560051337654e+00 1.254467770857e+00 7.421103554580e-01 4.016330020653e-01 8.386825302294e-01 1.317635436445e+00 1.559098048492e+00 1.495435098645e+00 1.151250091361e+00 6.754792836975e-01 5.994450001059e-01 1.068607132271e+00 1.481709548178e+00 1.638204662245e+00 1.489837742703e+00 1.088026415988e+00 6.523642075765e-01 7.649528293480e-01 1.257563649142e+00 1.635562914486e+00 1.747053137808e+00 1.568673148066e+00 1.180449696393e+00 8.269001280393e-01 9.215409661963e-01 1.307016038906e+00 1.600424577748e+00 1.663767003059e+00 1.497778375843e+00 1.217200708404e+00 1.057081747513e+00 1.184421674868e+00 1.425330914515e+00 1.560015831204e+00 1.507120005995e+00 1.308700463991e+00 1.123420081077e+00 1.145109597703e+00 1.342317763584e+00 1.511594904663e+00 1.522725472673e+00 1.361592327599e+00 1.129557980123e+00 1.034109036440e+00 1.182470080809e+00 1.401221992222e+00 1.504204940231e+00 1.424013535580e+00 1.209654209527e+00 1.037089009510e+00 1.112117067045e+00 1.362117873438e+00 1.562314288006e+00 1.586563988409e+00 1.427586634344e+00 1.202671120996e+00 1.147671813889e+00 1.367592755254e+00 1.662124366848e+00 1.827836349016e+00 1.778015491462e+00 1.534401907406e+00 1.239765872007e+00 1.155425751406e+00 1.377249866398e+00 1.668513146839e+00 1.821710791842e+00 1.762478921475e+00 1.522996772010e+00 1.238271480575e+00 1.125067993677e+00 1.264559656470e+00 1.473389355797e+00 1.584301870892e+00 1.555196868656e+00 1.445294795696e+00 1.373401323343e+00 1.418958719750e+00 1.533800725700e+00 1.614593593337e+00 1.611166985642e+00 1.557672971913e+00 1.544846694155e+00 1.631911564777e+00 1.773450691293e+00 1.871169706539e+00 1.863137879706e+00 1.764217126911e+00 1.665150216653e+00 1.672643492806e+00 1.794282749593e+00 1.924717239114e+00 1.955988790095e+00 1.854350911988e+00 1.684364150234e+00 1.593640874629e+00 1.691442364712e+00 1.903349019517e+00 2.063565270251e+00 2.061115876396e+00 1.883119702063e+00 1.626766654007e+00 1.490982546952e+00 1.617033397123e+00 1.886316780636e+00 2.093274416098e+00 2.123781478669e+00 1.971755772211e+00 1.730678082343e+00 1.570086398419e+00 1.613437305738e+00 1.785722616751e+00 1.921119208979e+00 1.924084113465e+00 1.800506727437e+00 1.641867724507e+00 1.572860460730e+00 1.636684634757e+00 1.746463582487e+00 1.791838087243e+00 1.728896680082e+00 1.597350038825e+00 1.498449151175e+00 1.516976098693e+00 1.626879327599e+00 1.725106516356e+00 1.732534933407e+00 1.635238324640e+00 1.481747561592e+00 1.357383128739e+00 1.325091725601e+00 1.367910376673e+00 1.420295825499e+00 1.439239619922e+00 1.424828461074e+00 1.398038941931e+00 1.369003953940e+00 1.327628766495e+00 1.268085536042e+00 1.221097541174e+00 1.249046138020e+00 1.376591902206e+00 1.541891537509e+00 1.647082698711e+00 1.621659231073e+00 1.453941768449e+00 1.213415010159e+00 1.066578021405e+00 1.157714994842e+00 1.381790631430e+00 1.542507499439e+00 1.531136928257e+00 1.335743151302e+00 1.045443793273e+00 8.789089047289e-01 1.014376828217e+00 1.266303105861e+00 1.408967791830e+00 1.356201918176e+00 1.138960446631e+00 9.255249365849e-01 9.806442709218e-01 1.268627762127e+00 1.523109537698e+00 1.586245342774e+00 1.418863280280e+00 1.097516307035e+00 8.788203385272e-01 1.065169199707e+00 1.441859700052e+00 1.702360326423e+00 1.714847038377e+00 1.465010501961e+00 1.059355971346e+00 8.261516138268e-01 1.095702689167e+00 1.514838941012e+00 1.763734533592e+00 1.729500586422e+00 1.415687225413e+00 9.515492526557e-01 7.435607351569e-01 1.109512445871e+00 1.555851951637e+00 1.788775586152e+00 1.720761208179e+00 1.371920606114e+00 8.821281175779e-01 6.765700029201e-01 1.046728561385e+00 1.453820770519e+00 1.629522526691e+00 1.506216129887e+00 1.118428237667e+00 6.254338482917e-01 5.732938303224e-01 1.022849916102e+00 1.379261744018e+00 1.471621692173e+00 1.270419671739e+00 8.455033734136e-01 4.959976120017e-01 8.145260867929e-01 1.313553616800e+00 1.634187298624e+00 1.675690888310e+00 1.432659150076e+00 9.944120944685e-01 6.478602341490e-01 8.693800099169e-01 1.310302617300e+00 1.600463480785e+00 1.628790494069e+00 1.386609284197e+00 9.430480946969e-01 4.952718948776e-01 5.868580904723e-01 9.884038121730e-01 1.255409139405e+00 1.291256635951e+00 1.099165889812e+00 7.588277906930e-01 4.966890895500e-01 6.588568274547e-01 9.779666187108e-01 1.187070058565e+00 1.217133363883e+00 1.081487485197e+00 8.624811686042e-01 7.223538011521e-01 7.977872661514e-01 9.824947085667e-01 1.117335148812e+00 1.134335725926e+00 1.034750360569e+00 8.738681165513e-01 7.569430831522e-01 7.825132294197e-01 9.177849955030e-01 1.054405487297e+00 1.121583004256e+00 1.095832017185e+00 9.914890556019e-01 8.609131887553e-01 7.917465279814e-01 8.469966437400e-01 9.817428824225e-01 1.100960179918e+00 1.176639227108e+00
 9.981474332833e-01 9.600036362446e-01 8.948034192007e-01 8.223173369202e-01 7.642456541188e-01 7.287880151554e-01 6.773460712481e-01 6.099072789803e-01 6.033098854361e-01 6.938507625288e-01 8.106866455189e-01 8.682514726742e-01 8.298245402963e-01 7.228749827584e-01 6.484945548370e-01 7.133831150705e-01 8.711588820579e-01 1.003015757215e+00 1.044349813522e+00 9.963285153180e-01 9.157454352670e-01 8.830331960218e-01 9.262450426662e-01 9.903508606127e-01 1.010171807850e+00 9.661521177768e-01 8.882170949151e-01 8.296379395748e-01 8.160320217375e-01 8.187347550608e-01 7.978713569428e-01 7.521623222631e-01 7.243972105723e-01 7.537600780776e-01 8.171325700917e-01 8.540312076903e-01 8.276509013346e-01 7.515630030402e-01 6.874208750006e-01 6.951367459769e-01 7.524432378536e-01 7.829982886563e-01 7.396267948672e-01 6.358931976908e-01 5.520455959941e-01 5.795978587331e-01 6.859640455957e-01 7.773252854959e-01 8.465429694921e-01 8.022040962085e-01 6.995968041117e-01 6.694612515948e-01 7.835989358995e-01 9.379783130326e-01 1.022004699632e+00 1.006104394895e+00 9.395361914247e-01 9.180382831253e-01 9.849490927803e-01 1.071914736094e+00 1.089083537263e+00 1.006070985051e+00 8.750421670370e-01 8.181295227044e-01 9.032922969601e-01 1.036271095420e+00 1.099112916266e+00 1.050140627450e+00 9.338107612980e-01 8.663991589512e-01 9.338492273560e-01 1.069803175230e+00 1.158345440320e+00 1.147638480648e+00 1.064367296753e+00 9.938913708432e-01 1.009540513647e+00 1.084333530811e+00 1.131634855482e+00 1.101557448662e+00 1.014891271424e+00 9.497520833425e-01 9.706265504588e-01 1.043912385552e+00 1.082238746124e+00 1.036180174973e+00 9.280834419515e-01 8.484940685036e-01 8.848004062800e-01 9.982605408846e-01 1.125590954939e+00 1.200219248818e+00 1.189013670382e+00 1.098375194626e+00 9.734413224160e-01 8.597206425429e-01 8.141214034688e-01 8.380796845167e-01 8.543173045759e-01 8.204504228865e-01 7.401722255970e-01 6.523112833889e-01 6.041157211665e-01 6.059114222479e-01 6.223516420001e-01 6.188686734293e-01 5.904994556565e-01 5.575847262116e-01 5.449597812769e-01 5.582615146589e-01 5.826621955731e-01 6.027817286184e-01 6.139238409746e-01 6.181855557460e-01 6.172060963257e-01 6.111306544767e-01 6.035446426551e-01 6.035290236960e-01 6.179360221313e-01 6.403690049513e-01 6.520492565031e-01 6.346889595398e-01 5.832137502262e-01 5.127891496169e-01 4.580866797817e-01 4.521152295209e-01 4.882494311143e-01 5.279906962061e-01 5.402932414312e-01 5.146475003496e-01 4.574065158659e-01 3.855317781470e-01 3.205795706331e-01 2.816224342861e-01 2.747965520785e-01 2.887819928535e-01 3.142325109289e-01 3.305877144347e-01 3.216076600515e-01 2.974256999503e-01 2.588612092085e-01 1.933399786620e-01 1.240269964489e-01 9.182797715401e-02 1.299442124801e-01 1.864592004272e-01 2.275223255503e-01 2.462527907408e-01 2.459435600975e-01 2.329084571138e-01 2.116068800723e-01 1.840567981991e-01 1.545003599614e-01 1.349015583714e-01 1.380806757886e-01 1.566401817319e-01 1.704856494791e-01 1.677587841161e-01 1.515757980518e-01 1.426237411620e-01 1.647089094060e-01 2.105091328830e-01 2.566458016886e-01 2.887936394579e-01 3.033063577734e-01 3.032263682266e-01 2.928139232994e-01 2.728782145507e-01 2.410968705044e-01 1.987483077535e-01 1.623725369054e-01 1.669344865531e-01 2.159828828480e-01 2.720387611933e-01 3.070587715402e-01 3.113219998646e-01 2.941578188417e-01 2.850778103864e-01 3.141201488678e-01 3.734176469225e-01 4.281285608678e-01 4.497395282211e-01 4.294301991758e-01 3.919429572622e-01 3.450875424145e-01 3.106618641117e-01 3.025533228349e-01 2.973212489224e-01 2.895414696166e-01 2.575300809672e-01 2.290554529228e-01 2.508099202468e-01 3.096563845277e-01 3.549845903239e-01 3.592114608910e-01 3.300056375211e-01 3.132855917219e-01 3.567726490303e-01 4.375289804532e-01 4.990766457529e-01 5.092758422597e-01 4.739749264768e-01 4.414676429314e-01 4.724188602069e-01 5.572246669744e-01 6.278664149016e-01 6.312065523467e-01 5.525100092850e-01 4.250335664255e-01 3.526857415963e-01 4.297506747476e-01 5.602366978758e-01 6.390883398156e-01 6.322521255231e-01 5.592819726694e-01 4.889178405311e-01 4.995013421007e-01 5.755422788127e-01 6.378758509843e-01 6.442376611038e-01 6.079500318592e-01 5.811760842106e-01 6.009464057224e-01 6.365775419158e-01 6.289091598337e-01 5.541596014660e-01 4.599134410991e-01 4.696755203713e-01 6.102773732850e-01 7.770920180280e-01 8.959258094907e-01 9.031637903185e-01 7.788458667204e-01 6.252945113781e-01 6.380958958996e-01 8.298064810555e-01 1.009734974982e+00 1.062608686156e+00 9.729303477190e-01 8.215891431643e-01 7.773762565379e-01 9.135181030039e-01 1.083136259577e+00 1.145222554705e+00 1.057274451618e+00 8.767163480223e-01 7.668046454879e-01 8.618840139894e-01 1.040948559787e+00 1.132971846184e+00 1.070654563372e+00 8.868516496587e-01 7.177532859543e-01 7.350086102967e-01 8.795210865873e-01 9.627185529192e-01 8.930301684129e-01 6.800860764192e-01 4.397015798171e-01 4.285092230252e-01 6.033550351913e-01 6.980255592951e-01 6.254715995085e-01 4.113884368892e-01 2.663806564512e-01 4.854681447016e-01 7.317127389956e-01 8.350277373335e-01 7.668359189958e-01 6.061218728576e-01 5.827061465157e-01 8.002546345740e-01 1.043578329043e+00 1.171141516483e+00 1.153806365509e+00 1.015644719658e+00 8.491829607500e-01 8.186577810356e-01 9.700552290853e-01 1.176347108232e+00 1.245091791227e+00 1.137203375498e+00 9.363906786219e-01 8.597640698097e-01 1.036508659982e+00 1.275620620520e+00 1.383034738843e+00 1.291679322146e+00 1.055532489641e+00 8.744782486620e-01 9.788647705054e-01 1.240555546013e+00 1.412956665293e+00 1.390388392106e+00 1.194391644191e+00 9.733289251116e-01 9.578125648024e-01 1.152083650648e+00 1.330849421548e+00 1.361505521770e+00 1.253140516713e+00 1.137945794681e+00 1.180686641713e+00 1.360860218075e+00 1.509352457535e+00 1.514712676315e+00 1.386715936999e+00 1.260356228785e+00 1.309486244386e+00 1.515917543226e+00 1.695112670261e+00 1.710970724800e+00 1.543190660712e+00 1.300277803774e+00 1.204742511130e+00 1.365753644205e+00 1.597408237154e+00 1.698007422087e+00 1.595246623814e+00 1.346347352814e+00 1.141897150854e+00 1.194913716819e+00 1.425685875156e+00 1.599561177298e+00 1.596144344959e+00 1.430076766917e+00 1.240832593631e+00 1.228570338440e+00 1.410883781002e+00 1.597974047579e+00 1.641652401095e+00 1.512517680827e+00 1.298486413805e+00 1.185127959575e+00 1.289378799835e+00 1.482862089290e+00 1.584587818455e+00 1.515772560898e+00 1.310129105036e+00 1.112302168771e+00 1.108942172923e+00 1.284360264094e+00 1.445176413563e+00 1.461503062576e+00 1.315859803856e+00 1.098005436094e+00 9.914619947396e-01 1.100853703545e+00 1.281497099603e+00 1.360985137226e+00 1.272760751794e+00 1.055194492760e+00 8.590043934694e-01 8.814308196696e-01 1.071031043901e+00 1.216595100902e+00 1.206699136023e+00 1.043557667103e+00 8.496538087508e-01 8.460398091652e-01 1.054754187029e+00 1.276264609738e+00 1.373309568276e+00 1.296292400249e+00 1.066468827177e+00 7.895334862398e-01 6.844059096645e-01 8.756606427139e-01 1.120001714250e+00 1.198738339115e+00 1.063435120512e+00 7.726083453703e-01 5.378241985857e-01 6.682271759201e-01 9.416019924671e-01 1.089122151309e+00 1.035607375838e+00 8.154789495672e-01 5.921777882214e-01 6.455542229098e-01 8.863739650985e-01 1.045840046084e+00 1.016654095666e+00 7.986475111341e-01 4.952334515925e-01 4.320169520400e-01 6.971222986167e-01 9.212720953539e-01 9.682802504679e-01 8.209330432199e-01 5.402272411174e-01 3.299583178697e-01 4.884969306935e-01 7.131615400944e-01 8.015052932208e-01 7.205686592162e-01 5.157798136242e-01 3.352362846316e-01 4.056982217607e-01 5.659066102863e-01 6.268470654859e-01 5.559346289970e-01 4.203130366100e-01 4.042309146907e-01 5.606527852287e-01 7.053320034097e-01 7.305600387761e-01 6.165369163712e-01 4.262527435754e-01 3.978157390738e-01 5.841467179081e-01 7.698028490166e-01 8.313189757493e-01 7.353948567408e-01 5.115490993373e-01 2.854575223923e-01 3.612825562023e-01 5.743329826130e-01 6.879245952283e-01 6.491652379744e-01 4.754209880712e-01 2.676670601502e-01 3.127685415922e-01 5.211909819473e-01 6.536572064391e-01 6.540427901744e-01 5.401236659467e-01 4.088309948954e-01 4.283872372397e-01 5.723659089219e-01 6.782205124246e-01 6.727629519076e-01 5.591894122233e-01 4.182399187259e-01 4.146815030879e-01 5.548780962331e-01 6.743342746029e-01 6.881410920336e-01 5.875554959511e-01 4.341447977557e-01 3.867899926462e-01 5.175842729694e-01 6.639442783723e-01 7.208064888450e-01 6.670324068347e-01 5.468237992727e-01 4.763248689201e-01 5.495517383119e-01 6.776124736407e-01 7.542950612984e-01 7.573515154100e-01 6.916354580840e-01 6.082535893991e-01 5.724549881508e-01 6.137480794817e-01 6.901947909953e-01 7.397865764462e-01 7.208260571981e-01 6.380891786629e-01 5.063977991313e-01 4.024457528983e-01 4.347219571387e-01 5.388123374883e-01 5.925874983511e-01 5.509922893159e-01 4.437067047429e-01 3.913581485802e-01 4.958993716455e-01 6.457513859915e-01 7.205343280176e-01 6.740664060168e-01 5.287456680407e-01 4.139196915538e-01 5.174719625005e-01 7.279376242251e-01 8.714871272830e-01 8.788003452898e-01 7.572516331524e-01 6.049933823249e-01 6.084887654400e-01 7.821006346475e-01 9.381965915374e-01 9.554796248702e-01 8.013634967016e-01 5.256678607967e-01 3.532837569028e-01 5.635583841009e-01 8.236280666470e-01 9.371520675405e-01 8.584339823882e-01 6.261837328312e-01 4.175022165500e-01 5.451858083427e-01 8.087061324296e-01 9.567354668699e-01 9.175597779272e-01 7.182543333734e-01 5.168336287398e-01 5.989387768333e-01 8.544312447221e-01 1.022984221831e+00 1.007333381895e+00 8.152796062255e-01 5.708638853068e-01 5.617389438977e-01 7.966564424595e-01 9.822057587058e-01 9.859390285347e-01 7.934556696536e-01 4.958601511271e-01 4.144015119913e-01 6.813391063053e-01 9.124349809841e-01 9.581826824407e-01 7.998568945629e-01 5.205081377720e-01 4.185103998028e-01 6.756122940924e-01 9.285789598940e-01 1.015212079618e+00 9.162320934890e-01 7.198409699491e-01 6.460353901281e-01 8.157004726213e-01 1.024055641972e+00 1.109192456878e+00 1.042237528924e+00 9.089138310907e-01 8.823569870696e-01 1.027630144829e+00 1.197493807707e+00 1.252106043898e+00 1.155617031401e+00 9.833100540856e-01 9.092919580742e-01 1.029956381665e+00 1.204483829411e+00 1.274534785343e+00 1.195436022398e+00 1.045551945877e+00 9.920844581675e-01 1.103844352133e+00 1.281924051214e+00 1.404714616406e+00 1.413112654871e+00 1.303496849920e+00 1.120609431513e+00 1.009661983625e+00 1.096201665434e+00 1.270594881145e+00 1.365802165442e+00 1.315731013010e+00 1.162888321827e+00 1.038704117139e+00 1.063204091910e+00 1.183884713779e+00 1.260265090427e+00 1.222600270149e+00 1.103954025471e+00 1.021256882714e+00 1.073234967022e+00 1.205155645738e+00 1.291588420414e+00 1.267034120233e+00 1.154412289407e+00 1.053093409799e+00 1.066788376737e+00 1.177095045286e+00 1.274236444948e+00 1.283211151478e+00 1.204173914484e+00 1.103036250863e+00 1.067727259898e+00 1.122133554970e+00 1.203349426465e+00 1.243314801823e+00 1.221757869101e+00 1.162812611478e+00 1.106801329827e+00 1.075684734995e+00 1.061486569357e+00 1.050032959159e+00 1.044715644896e+00 1.059217657387e+00 1.090620892890e+00 1.111750663015e+00 1.094353192454e+00 1.072060624881e+00 1.072012308376e+00 1.099820995287e+00 1.142907426214e+00 1.163207436240e+00 1.152176691332e+00 1.091798475356e+00 1.039943400487e+00 1.035723479751e+00 1.063040619307e+00 1.083046137466e+00 1.083933653957e+00 1.087386643853e+00 1.113684507417e+00 1.146928419989e+00 1.147178216930e+00 1.093007906830e+00 1.011411096571e+00 9.709044295122e-01 1.013918859097e+00 1.094350142951e+00 1.130109543345e+00 1.079403891941e+00 9.687273247509e-01 8.864750950348e-01 9.093779092618e-01 9.983367882204e-01 1.056107173392e+00 1.038089860206e+00 9.823512392237e-01 9.795358861525e-01 1.068318432116e+00 1.176572413855e+00 1.213710024727e+00 1.155673391509e+00 1.071908143027e+00 1.089498133689e+00 1.240520746657e+00 1.407977488407e+00 1.470715365554e+00 1.389732294849e+00 1.230388858216e+00 1.152829511187e+00 1.265428754850e+00 1.461143824762e+00 1.571850655248e+00 1.561951842600e+00 1.480862097097e+00 1.345088102394e+00 1.275338424280e+00 1.369373941898e+00 1.548308649918e+00 1.670931102665e+00 1.667725577934e+00 1.564160192554e+00 1.457670395961e+00 1.442672991176e+00 1.510768523508e+00 1.572533314782e+00 1.566706361541e+00 1.508640297070e+00 1.467126578972e+00 1.491304142768e+00 1.554368896848e+00 1.595086320870e+00 1.592323843906e+00 1.585007662555e+00 1.625283542729e+00 1.706948245446e+00 1.763311034925e+00 1.737394981985e+00 1.641712197583e+00 1.568508263949e+00 1.615966156399e+00 1.763442098353e+00 1.890219733001e+00 1.902629933565e+00 1.803392965205e+00 1.698562511930e+00 1.722341709522e+00 1.878379346597e+00 2.028772462490e+00 2.048005148689e+00 1.915001692358e+00 1.733910151173e+00 1.685117941380e+00 1.833650076747e+00 2.034129273527e+00 2.102395441084e+00 2.078246474974e+00 1.991661789130e+00 1.880854932607e+00 1.801494282071e+00 1.765876102156e+00 1.738954541468e+00 1.735354686537e+00 1.743448136589e+00 1.731916463068e+00 1.685828987322e+00 1.632034095564e+00 1.623340142975e+00 1.680409104655e+00 1.757454538236e+00 1.785433800313e+00 1.736025774948e+00 1.651386014300e+00 1.620823335268e+00 1.690848844060e+00 1.800148689100e+00 1.845421476763e+00 1.776603065852e+00 1.639889983706e+00 1.564746353007e+00 1.646569259657e+00 1.814122925170e+00 1.914353061941e+00 1.854689113600e+00 1.654671377177e+00 1.455185965528e+00 1.442351498328e+00 1.614120345116e+00 1.776036763882e+00 1.777925178135e+00 1.599909244120e+00 1.361866818438e+00 1.286990773213e+00 1.453160133293e+00 1.662884218273e+00 1.728250847120e+00 1.602065260007e+00 1.382946308969e+00 1.288554432946e+00 1.435530462517e+00 1.652375941179e+00 1.765822850666e+00 1.744786802233e+00 1.589791048376e+00 1.374768988541e+00 1.205891574204e+00 1.240793519754e+00 1.451700002716e+00 1.633183932897e+00 1.641710797589e+00 1.450624504311e+00 1.153518327319e+00 9.757316867051e-01 1.089506031920e+00 1.313388160820e+00 1.424386428321e+00 1.348056491551e+00 1.133931570148e+00 9.428161276363e-01 9.552954715901e-01 1.114113977202e+00 1.229118544126e+00 1.211631351019e+00 1.088525007182e+00 9.710734625249e-01 9.681568172638e-01 1.049533330748e+00 1.100317853874e+00 1.063344190476e+00 9.736803375670e-01 9.261074278272e-01 9.705956333884e-01 1.040207055473e+00 1.045160284868e+00 9.664327716010e-01 8.788574821582e-01 9.002279950526e-01 1.030789022198e+00 1.143734071632e+00 1.135092414148e+00 9.824260642434e-01 7.650667118817e-01 6.892534963098e-01 8.632008597202e-01 1.086798002842e+00 1.202669186642e+00 1.180115117729e+00 1.098540136583e+00 9.991682588099e-01 9.541623398652e-01 9.754937339329e-01 9.999130254151e-01 9.836837855846e-01 9.158926988499e-01 8.320904742435e-01 7.939166554523e-01 8.204298789671e-01 8.659117552335e-01 8.750440169225e-01 8.253461948497e-01 7.325094874592e-01 6.415799729516e-01 6.023872221284e-01 6.242995554198e-01 6.694571274844e-01 7.004674807248e-01 7.058476606524e-01 6.958854212220e-01 6.889900378805e-01 6.954988734741e-01 7.090421375946e-01 7.136059831484e-01 6.979679959351e-01 6.652833149784e-01 6.328847401924e-01 6.191913547868e-01 6.236030688922e-01 6.236546790000e-01 5.952790213382e-01 5.335082776144e-01 4.622254625826e-01 4.260493177487e-01 4.435014689860e-01 4.752877009538e-01 4.745668145235e-01 4.291160855523e-01 3.710734872127e-01 3.614567451089e-01 4.095403211967e-01 4.501654463034e-01 4.279781022612e-01 3.321119509169e-01 2.243844189900e-01 2.880645708494e-01 4.609184657894e-01 6.005182652392e-01 6.518656225378e-01 6.041167893465e-01 5.041448970329e-01 4.611945892677e-01 5.376335558869e-01 6.412301311256e-01 6.771408112704e-01 6.225435610301e-01 5.325385447885e-01 5.283754675429e-01 6.433958702261e-01 7.604466998588e-01 7.801375604353e-01 6.717417636944e-01 4.823136131078e-01 3.938797276230e-01 5.539500624185e-01 7.533394781293e-01 8.425680719148e-01 7.804789510214e-01 6.009044745121e-01 4.385988197932e-01 4.935548481532e-01 6.592854320040e-01 7.386766803131e-01 6.611579043571e-01 4.403032027582e-01 2.154303254248e-01 3.786676469202e-01 6.311151900086e-01 7.532895964713e-01 6.992142697522e-01 4.987844721683e-01 3.240606454671e-01 4.844556214329e-01 7.419716758926e-01 8.788712007989e-01 8.339075547702e-01 6.303958845018e-01 4.222250721394e-01 5.428774655252e-01 8.279854157411e-01 1.007147883437e+00 1.005188869675e+00 8.288461957243e-01 6.014670323359e-01 6.080596931909e-01 8.687855154425e-01 1.105928188788e+00 1.184610330908e+00 1.085106649909e+00 8.849498235972e-01 7.729699736683e-01 8.946149629964e-01 1.104009603240e+00 1.219458593391e+00 1.171801059776e+00 9.911976433376e-01 8.153881232666e-01 8.445552564754e-01 1.057505353261e+00 1.257933468301e+00 1.330392708396e+00 1.255651269466e+00 1.094578615996e+00 9.777419628628e-01 1.018684305409e+00 1.166848308443e+00 1.289926927829e+00 1.312375180399e+00 1.235913367924e+00 1.127824363019e+00 1.084975553108e+00 1.143526002735e+00 1.235217613694e+00 1.272593052179e+00 1.221479499168e+00 1.117995247380e+00 1.054111414197e+00 1.099433897948e+00 1.209305505750e+00 1.280119193728e+00 1.275718142776e+00 1.237997913497e+00 1.179080263376e+00 1.136632818216e+00 1.153908626765e+00 1.236679846937e+00 1.319591947369e+00 1.353944026186e+00 1.284933974473e+00 1.154976655346e+00 1.090242513596e+00 1.166773434788e+00 1.302150933568e+00 1.368869467850e+00 1.312036706279e+00 1.177705303870e+00 1.102195138657e+00 1.190244414758e+00 1.360497148748e+00 1.460628338064e+00 1.411632162586e+00 1.240742654874e+00 1.087970383174e+00 1.122887713964e+00 1.308400564909e+00 1.457813593180e+00 1.453643058032e+00 1.293702783189e+00 1.093543762616e+00 1.048102576369e+00 1.201872092319e+00 1.376169641337e+00 1.427069739057e+00 1.334244667240e+00 1.191447311286e+00 1.152427080935e+00 1.258447818227e+00 1.378692851262e+00 1.391092610478e+00 1.284842167542e+00 1.171991167559e+00 1.210488965266e+00 1.392945330411e+00 1.554279024251e+00 1.570173867953e+00 1.428942910060e+00 1.244010189134e+00 1.214215148372e+00 1.407055013822e+00 1.637435467588e+00 1.779694929707e+00 1.751883826693e+00 1.555233356326e+00 1.257621164466e+00 1.072202516776e+00 1.197102129779e+00 1.462058364741e+00 1.609143058155e+00 1.540183265207e+00 1.309013713973e+00 1.121603657053e+00 1.205090079414e+00 1.458332412365e+00 1.631825105659e+00 1.605108397385e+00 1.401278888864e+00 1.182280959652e+00 1.178140301223e+00 1.383382495222e+00 1.569328111008e+00 1.586981610441e+00 1.424535510913e+00 1.195713796424e+00 1.102334681023e+00 1.218880125102e+00 1.372769561402e+00 1.403103499329e+00 1.282142419821e+00 1.116598500044e+00 1.098239938758e+00 1.270483296515e+00 1.456845904494e+00 1.504681768427e+00 1.378235866500e+00 1.167613041052e+00 1.080136357520e+00 1.235029738910e+00 1.465679968708e+00 1.577988626736e+00 1.497554903157e+00 1.272705620159e+00 1.081691275524e+00 1.132585738906e+00 1.354175460097e+00 1.510700844748e+00 1.532549560662e+00 1.440488549777e+00 1.277956011393e+00 1.123438014306e+00 1.106162343288e+00 1.267838788309e+00 1.450723561190e+00 1.509121424529e+00 1.402798966567e+00 1.216471226945e+00 1.154366256895e+00 1.333027682935e+00 1.587200024644e+00 1.714359632959e+00 1.625017163705e+00 1.356924824380e+00 1.102917220814e+00 1.145405821653e+00 1.429664502789e+00 1.660269914507e+00 1.674142948759e+00 1.458654414032e+00 1.147457449585e+00 1.030862311264e+00 1.242437356744e+00 1.510772408282e+00 1.614842190771e+00 1.507066157052e+00 1.282122654646e+00 1.151426035974e+00 1.251756226397e+00 1.434149995648e+00 1.505632475085e+00 1.409179346762e+00 1.230059150103e+00 1.155305759251e+00 1.273291984156e+00 1.434515082689e+00 1.473708996447e+00 1.348151328208e+00 1.151230047044e+00 1.080629590959e+00 1.219406191531e+00 1.404035002469e+00 1.491834299764e+00 1.371913123943e+00 1.201393958867e+00 1.116551556091e+00 1.209405147388e+00 1.351881371807e+00 1.384893014931e+00 1.265466569858e+00 1.087615023023e+00 1.042247793446e+00 1.184993910707e+00 1.339389261734e+00 1.355934006720e+00 1.224407623993e+00 1.083548177099e+00 1.132491127431e+00 1.340833899715e+00 1.493975539131e+00 1.456284541476e+00 1.236467096830e+00 1.019121083547e+00 1.092297567146e+00 1.389386428910e+00 1.609678044854e+00 1.591100691222e+00 1.327102044346e+00 9.832111848361e-01 9.344610084603e-01 1.243103420599e+00 1.520665419240e+00 1.550581795484e+00 1.299655867267e+00 8.939145000794e-01 7.221041683547e-01 1.023391433774e+00 1.344138387481e+00 1.428390568648e+00 1.240633033282e+00 9.098867107467e-01 7.900956399085e-01 1.059251899675e+00 1.347967611324e+00 1.412737197131e+00 1.276024395177e+00 1.008215291341e+00 7.749148065120e-01 8.020580450526e-01 1.022203724358e+00 1.151590468934e+00 1.064138818673e+00 7.973875152993e-01 5.717539068078e-01 7.204421125459e-01 1.011963713795e+00 1.153673913741e+00 1.055167760788e+00 7.489070121914e-01 4.487260769313e-01 6.227922352932e-01 9.764368927629e-01 1.171127166217e+00 1.123114780639e+00 8.624274093176e-01 5.556322206413e-01 5.808695653548e-01 8.664184214971e-01 1.056017080449e+00 1.039605122519e+00 8.416909616746e-01 6.141081803719e-01 6.231674686591e-01 8.229006404825e-01 9.540868213829e-01 9.213836921594e-01 7.705665189961e-01 6.814178324518e-01 8.058565354047e-01 9.980835348821e-01 1.075619312726e+00 9.704824395740e-01 7.178025563096e-01 4.870998079280e-01 5.583967200607e-01 7.721940536540e-01 8.707805771008e-01 7.826949262771e-01 5.452863977620e-01 3.450930542950e-01 4.960595713023e-01 7.494115237179e-01 8.741166995208e-01 8.501222978428e-01 6.748358587245e-01 4.704641002939e-01 4.735411658658e-01 6.612803033798e-01 7.856944950964e-01 7.541597016251e-01 5.936082903737e-01 4.616023378369e-01 5.562519261271e-01 7.333012469187e-01 8.010235213535e-01 7.007617715580e-01 4.810255325426e-01 3.712960973515e-01 5.688227163162e-01 7.813135301949e-01 8.413550901855e-01 7.209541866415e-01 5.079420713774e-01 4.824402528369e-01 7.256839130702e-01 9.433681826665e-01 9.887104255020e-01 8.347127461907e-01 5.595265506246e-01 4.433137819975e-01 6.745890951589e-01 9.073574907639e-01 9.611544556622e-01 8.027227673235e-01 5.024656729854e-01 3.599744337643e-01 6.233366781277e-01 8.714905510355e-01 9.286815567500e-01 7.717557484421e-01 4.973654507079e-01 4.609432656883e-01 7.684144601198e-01 1.033899371733e+00 1.103341401512e+00 9.676743212412e-01 7.365972277973e-01 5.886802055930e-01 7.102748771027e-01 9.719896898735e-01 1.120718908931e+00 1.068461435174e+00 8.555171037964e-01 6.549599251285e-01 7.196523911163e-01 9.486057137990e-01 1.095406140359e+00 1.066114761172e+00 8.883238850075e-01 7.116949067472e-01 7.459553676165e-01 9.296527687098e-01 1.047563858542e+00 1.003108340153e+00 8.242623527645e-01 6.769778220138e-01 7.711959964359e-01 9.958486471452e-01 1.134653184048e+00 1.098054108133e+00 9.113320682483e-01 7.297453739666e-01 7.828080664132e-01 1.003823529697e+00 1.159410809349e+00 1.139537122595e+00 9.555737752580e-01 7.512406218528e-01 7.781222819128e-01 1.012301461463e+00 1.204156763446e+00 1.224688780946e+00 1.071736254380e+00 8.673427266191e-01 8.402685579898e-01 1.029327356841e+00 1.209685095978e+00 1.227976412444e+00 1.064474746888e+00 8.497846918876e-01 8.836031809472e-01 1.153078637208e+00 1.446006974678e+00 1.602727150251e+00 1.556980202236e+00 1.316493740887e+00 9.620746047126e-01 8.604025023946e-01 1.191304066219e+00 1.553396863890e+00 1.687984614981e+00 1.524406823966e+00 1.141619804710e+00 8.586464617993e-01 1.096447994168e+00 1.533225018464e+00 1.786037203847e+00 1.721682864989e+00 1.361119022824e+00 9.131928174256e-01 9.058624100123e-01 1.355826160419e+00 1.731681187285e+00 1.816014472868e+00 1.585752172532e+00 1.178873760214e+00 9.646535065653e-01 1.220929791133e+00 1.574274676071e+00 1.717297117703e+00 1.583327276220e+00 1.287077705101e+00 1.132963824623e+00 1.333596379948e+00 1.630829317982e+00 1.749578487577e+00 1.613669051632e+00 1.337701757728e+00 1.230298812860e+00 1.473032002676e+00 1.796197310210e+00 1.928674305227e+00 1.790564369338e+00 1.495857611276e+00 1.366557936956e+00 1.620848434195e+00 1.990501441181e+00 2.163722132659e+00 2.077679560476e+00 1.814549896125e+00 1.536999003463e+00 1.478546339481e+00 1.701275519909e+00 1.969643502475e+00 2.070313468360e+00 1.946586354639e+00 1.699788447967e+00 1.561723502404e+00 1.688149335425e+00 1.931312022792e+00 2.068703133207e+00 2.012280150200e+00 1.826109228363e+00 1.688379674905e+00 1.740306408472e+00 1.903964120486e+00 2.000088460059e+00 1.940936694581e+00 1.777945305813e+00 1.667987865069e+00 1.728306727851e+00 1.881459526478e+00 1.964203553700e+00 1.895614557092e+00 1.722874609069e+00 1.596557032871e+00 1.641518322860e+00 1.797006711886e+00 1.907995447656e+00 1.892403649712e+00 1.781770274996e+00 1.686795262574e+00 1.697611321498e+00 1.784713253154e+00 1.851388931078e+00 1.849645836240e+00 1.814122969779e+00 1.813164180590e+00 1.861626883910e+00 1.897145868331e+00 1.852742229462e+00 1.728850547543e+00 1.598987485062e+00 1.655194208977e+00 1.788548074365e+00 1.890364636992e+00 1.872258956464e+00 1.732470931280e+00 1.567342462472e+00 1.513865305643e+00 1.602283543788e+00 1.715938978065e+00 1.738871501319e+00 1.648610716076e+00 1.516256612410e+00 1.447657224119e+00 1.472972682419e+00 1.516117377996e+00 1.503032509635e+00 1.443735398239e+00 1.418206470681e+00 1.475820824954e+00 1.554869231430e+00 1.549723302383e+00 1.416150647121e+00 1.225498719673e+00 1.157312457404e+00 1.301727344308e+00 1.500637797203e+00 1.571962687227e+00 1.452259818579e+00 1.218437389954e+00 1.093687873578e+00 1.242981247702e+00 1.492160790491e+00 1.615551997384e+00 1.532599083518e+00 1.313435474524e+00 1.174302768063e+00 1.296628629364e+00 1.538292994023e+00 1.671613266643e+00 1.607867969960e+00 1.414482338132e+00 1.312669612416e+00 1.449267057330e+00 1.703677682663e+00 1.866222200667e+00 1.820588930545e+00 1.564262298966e+00 1.202961517092e+00 1.025519810617e+00 1.255188134041e+00 1.570034253872e+00 1.685138892957e+00 1.515068604477e+00 1.142555782987e+00 8.781268501246e-01 1.073169137947e+00 1.422478086214e+00 1.581361146234e+00 1.450448925985e+00 1.104311326254e+00 8.390811893379e-01 1.014096913934e+00 1.347549001562e+00 1.493182216143e+00 1.348458587723e+00 9.867563962874e-01 7.334240822207e-01 9.760458333991e-01 1.342349162772e+00 1.488438677396e+00 1.319672748537e+00 9.053452302591e-01 6.079242993596e-01 9.413811871546e-01 1.389140660702e+00 1.589690097810e+00 1.452825037037e+00 1.040930291915e+00 6.724285583916e-01 9.313778643843e-01 1.412009184863e+00 1.678380385330e+00 1.612891614148e+00 1.258297298623e+00 8.609987538130e-01 9.325123711768e-01 1.356008948304e+00 1.655395798762e+00 1.661296653704e+00 1.391898866626e+00 1.047954020741e+00 1.021359461364e+00 1.336576639604e+00 1.601580533996e+00 1.609632301702e+00 1.345298058481e+00 9.713944546519e-01 8.893309786318e-01 1.211512640805e+00 1.519927114880e+00 1.586352211002e+00 1.380241295479e+00 1.034184511352e+00 8.947871137634e-01 1.156084878313e+00 1.466359377897e+00 1.568097568034e+00 1.399979255463e+00 1.048819569394e+00 8.012560764286e-01 9.758325502611e-01 1.295391623915e+00 1.449149179288e+00 1.345427019751e+00 1.038007588996e+00 7.580493508521e-01 8.607234612447e-01 1.175247021561e+00 1.365956011337e+00 1.314003135351e+00 1.044027693498e+00 7.427669374816e-01 7.879086862576e-01 1.118925671095e+00 1.374712741823e+00 1.404815684213e+00 1.198131545850e+00 8.644672608931e-01 6.971451477556e-01 9.034750887156e-01 1.197856232691e+00 1.376534453204e+00 1.360379658448e+00 1.151590901662e+00 7.850446364716e-01 5.036052921631e-01 7.387014229510e-01 1.088190305620e+00 1.245757026384e+00 1.143108180905e+00 8.280017365415e-01 5.045403378841e-01 6.020304575629e-01 9.104926309224e-01 1.073900407987e+00 1.008467612776e+00 7.626072579780e-01 5.454255961664e-01 6.600144047290e-01 9.053090264869e-01 1.012435323996e+00 9.130380036190e-01 6.857949055293e-01 6.105207974675e-01 8.510139201377e-01 1.110079396960e+00 1.182404873945e+00 1.011463402132e+00 6.644199084739e-01 4.720065952662e-01 7.841112476240e-01 1.129268942748e+00 1.255435236083e+00 1.098469735816e+00 7.008182998535e-01 3.137762067101e-01 6.375761144276e-01 1.063623686420e+00 1.259832705935e+00 1.157031327432e+00 7.876405749745e-01 3.409080958649e-01 5.537200817827e-01 1.004192235847e+00 1.244553110685e+00 1.229727665405e+00 1.013666787439e+00 6.690052757129e-01 4.308894311750e-01 6.550669351721e-01 1.000223006308e+00 1.152670953822e+00 1.044458709007e+00 7.131593036760e-01 3.264944860161e-01 4.615045926170e-01 8.148413186108e-01 9.926930034810e-01 9.274429904129e-01 6.511312862222e-01 3.398508602449e-01 4.902902894200e-01 8.241540996986e-01 1.006774563590e+00 9.663021656530e-01 7.265593708991e-01 4.273102846257e-01 4.544837617598e-01 7.398060453226e-01 9.288689957540e-01 9.268667641480e-01 7.481454849563e-01 5.088617580440e-01 4.760037134267e-01 6.790140703645e-01 8.467414020398e-01 8.693507453541e-01 7.504145883012e-01 5.781491061268e-01 5.180647587254e-01 6.235353351439e-01 7.438205358940e-01 7.851131054779e-01 7.516650288629e-01 7.074017770094e-01 7.156545404910e-01 7.675491780619e-01 8.086709851429e-01 8.143748012526e-01 8.076689040703e-01 8.284907855602e-01 8.808379058708e-01 9.239123131783e-01 9.039721498150e-01 8.074910144502e-01 6.532720925037e-01 5.741456221381e-01 6.704129344446e-01 8.101143317740e-01 8.529571386137e-01 7.584069595220e-01 5.839657719777e-01 5.079472243556e-01 6.440882177535e-01 8.141792376263e-01 8.735823181588e-01 7.923080211865e-01 6.417743829168e-01 6.002966849593e-01 7.486594502724e-01 9.213291892974e-01 9.842021582921e-01 9.079415897917e-01 7.626490259513e-01 7.153431484999e-01 8.542492942389e-01 1.039405013206e+00 1.131391565536e+00 1.085532209021e+00 9.435626308302e-01 8.253499327795e-01 8.501426876524e-01 9.754079071864e-01 1.072729406271e+00 1.077590236197e+00 1.006288181966e+00 9.305753446897e-01 9.183852968904e-01 9.602931015931e-01 9.928936730363e-01 9.812313470946e-01 9.489205581882e-01 9.511414887287e-01 1.008739432541e+00 1.079825902099e+00 1.140441652330e+00 1.183347788888e+00 1.209402426979e+00 1.216753312105e+00 1.208256245571e+00 1.184525990459e+00 1.133956071957e+00 1.098240019974e+00 1.105543107127e+00 1.135004191440e+00 1.145714491202e+00 1.124720009151e+00 1.101431427760e+00 1.115680568084e+00 1.163872240027e+00 1.194876714190e+00 1.163543592681e+00 1.078333819247e+00 1.014351924527e+00 1.055628306913e+00 1.180782947520e+00 1.283813252328e+00 1.285156970220e+00 1.181790698902e+00 1.058750738048e+00 1.047872538072e+00 1.173659248296e+00 1.314705310389e+00 1.360771578932e+00 1.289139665049e+00 1.168594817962e+00 1.120863718374e+00 1.194973434668e+00 1.301293667414e+00 1.337278665222e+00 1.284823199631e+00 1.218103316893e+00 1.237699154516e+00 1.342737980294e+00 1.426973649041e+00 1.403997699860e+00 1.283553047132e+00 1.188197106598e+00 1.254253240482e+00 1.443398617315e+00 1.603152182575e+00 1.636054036243e+00 1.538293764987e+00 1.400493418400e+00 1.334550069812e+00 1.416572249850e+00 1.593431113152e+00 1.729364478141e+00 1.733865296657e+00 1.604913517377e+00 1.434002797889e+00 1.368406165703e+00 1.467429494014e+00 1.620749745311e+00 1.692098435098e+00 1.627527722940e+00 1.469317849097e+00 1.335508403293e+00 1.332925523000e+00 1.430945090563e+00 1.509020221004e+00 1.494832262861e+00 1.412004543935e+00 1.360542108017e+00 1.424735396257e+00 1.567409783182e+00 1.679209562490e+00 1.688776168055e+00 1.604463030543e+00 1.507501867069e+00 1.495132385760e+00 1.580788305839e+00 1.682335744417e+00 1.719068349936e+00 1.675790166915e+00 1.604516166183e+00 1.579471268744e+00 1.621985935345e+00 1.677926856136e+00 1.681927546564e+00 1.620305140042e+00 1.544798410527e+00 1.532246787314e+00 1.601797941682e+00 1.687525636588e+00 1.708398618656e+00 1.647546277085e+00 1.566662004612e+00 1.535801491968e+00 1.573748006060e+00 1.645216652235e+00 1.695304112145e+00 1.690146549168e+00 1.632421276999e+00 1.556793197434e+00 1.510039518847e+00 1.519472657535e+00 1.572650684748e+00 1.630846275841e+00 1.657097820735e+00 1.632791572813e+00 1.562883933477e+00 1.477485607508e+00 1.427000658699e+00 1.455699349833e+00 1.559519404234e+00 1.679865010372e+00 1.742553413175e+00 1.695974290377e+00 1.536168226214e+00 1.331837292361e+00 1.237153032322e+00 1.373985866903e+00 1.648925627478e+00 1.878151540238e+00 1.936171575542e+00 1.777490866739e+00 1.447358310606e+00 1.129470923996e+00 1.149535307769e+00 1.510371191513e+00 1.882329249582e+00 2.056310522616e+00 1.953290792114e+00 1.593861395385e+00 1.121896011881e+00 9.160823264778e-01 1.236667927547e+00 1.662819912123e+00 1.892989511789e+00 1.827459315016e+00 1.478911653797e+00 9.779045087880e-01 7.197814262193e-01 1.059159324431e+00 1.488496167185e+00 1.699358829965e+00 1.607433058553e+00 1.240208035941e+00 7.640368157365e-01 7.013813536025e-01 1.166866601573e+00 1.593488289667e+00 1.769193110034e+00 1.641787516610e+00 1.260482871280e+00 8.190078997937e-01 7.968088450481e-01 1.215362086403e+00 1.587085412714e+00 1.717979107350e+00 1.568951244109e+00 1.202893829279e+00 8.184688176850e-01 8.034901787117e-01 1.121682688030e+00 1.377736208947e+00 1.409378653676e+00 1.201900758208e+00 8.575883226131e-01 6.757899701844e-01 9.155391176758e-01 1.248469257735e+00 1.422071587596e+00 1.362223561772e+00 1.100312853797e+00 7.932298724365e-01 7.692014067584e-01 1.061822858797e+00 1.343023974435e+00 1.445741227381e+00 1.338081404880e+00 1.088844073138e+00 8.851733277335e-01 9.462385835476e-01 1.179851313229e+00 1.354270613445e+00 1.360394860396e+00 1.202023165560e+00 9.868169443145e-01 9.138065724170e-01 1.063709420435e+00 1.263210205673e+00 1.351385575725e+00 1.275011078724e+00 1.074011495210e+00 8.804321308284e-01 8.648006633309e-01 1.008320724323e+00 1.134326336940e+00 1.137674318109e+00 1.016717421797e+00 8.622531029608e-01 8.225539030783e-01 9.314255925604e-01 1.052031610695e+00 1.068699865746e+00 9.595544584468e-01 8.042271352803e-01 7.723343394396e-01 9.244378083591e-01 1.101880981134e+00 1.159003532752e+00 1.040155046261e+00 7.782682202925e-01 5.466646916799e-01 6.555763593925e-01 9.518335908419e-01 1.153326652766e+00 1.151803401250e+00 9.315172902330e-01 5.611404659382e-01 3.534599094291e-01 6.782480518465e-01 1.017687504575e+00 1.162142253442e+00 1.056543424974e+00 7.233873276573e-01 3.206170293632e-01 5.307979509125e-01 9.997749635814e-01 1.312325623817e+00 1.366247307469e+00 1.139030651494e+00 6.901132203323e-01 3.410042872494e-01 7.760226397476e-01 1.283962133654e+00 1.578697615843e+00 1.576935767469e+00 1.275374875497e+00 7.571233819982e-01 3.798657619132e-01 8.166948050300e-01 1.309751007383e+00 1.565127665592e+00 1.513017127834e+00 1.175114238405e+00 6.922923052517e-01 5.789376821065e-01 1.041591038589e+00 1.461629819474e+00 1.626876100607e+00 1.485457882158e+00 1.084650005488e+00 6.343979864779e-01 7.340431392524e-01 1.234043997935e+00 1.619521116044e+00 1.736911816666e+00 1.561014248694e+00 1.168407762963e+00 7.994977227660e-01 8.888596073517e-01 1.283705518709e+00 1.585360165795e+00 1.653992307407e+00 1.489414099616e+00 1.205787085281e+00 1.041966469443e+00 1.173157719992e+00 1.421590013409e+00 1.561596011147e+00 1.508740086954e+00 1.302380753902e+00 1.101948070845e+00 1.115677324694e+00 1.321267017714e+00 1.504963346521e+00 1.528352460789e+00 1.371046075312e+00 1.126212847475e+00 1.000058758938e+00 1.127798737664e+00 1.347250707044e+00 1.460961931003e+00 1.393395153383e+00 1.186556458930e+00 1.008752465941e+00 1.069979088603e+00 1.311823400191e+00 1.510082565914e+00 1.535126907908e+00 1.375654893461e+00 1.145161182550e+00 1.084933783523e+00 1.309746400946e+00 1.612364792148e+00 1.785564112341e+00 1.741247408017e+00 1.497389719929e+00 1.190366459577e+00 1.085982074730e+00 1.301892107550e+00 1.597147997325e+00 1.756653793457e+00 1.703219795644e+00 1.465497816470e+00 1.174169668629e+00 1.050318660764e+00 1.188281434747e+00 1.399913086007e+00 1.512272697749e+00 1.481503743098e+00 1.366101980475e+00 1.288266155900e+00 1.334297712854e+00 1.455974618550e+00 1.545216341474e+00 1.548457503154e+00 1.497140473247e+00 1.480749914836e+00 1.561010428676e+00 1.696379528827e+00 1.790395867900e+00 1.781120223892e+00 1.682273037735e+00 1.583306164334e+00 1.590513733098e+00 1.710809615558e+00 1.838222946701e+00 1.865624342900e+00 1.760373559978e+00 1.588359685203e+00 1.500569255580e+00 1.606866506854e+00 1.825572407230e+00 1.987839628427e+00 1.984867648951e+00 1.806165780352e+00 1.551108392542e+00 1.422454692447e+00 1.559592174695e+00 1.834068751371e+00 2.039672704261e+00 2.066481729861e+00 1.911846759477e+00 1.671792132486e+00 1.517485318574e+00 1.568384927364e+00 1.741410529195e+00 1.870138327503e+00 1.863486813447e+00 1.732776154978e+00 1.575422652921e+00 1.518300603305e+00 1.594544948951e+00 1.704526198104e+00 1.735394188811e+00 1.647642779165e+00 1.490607878258e+00 1.382480495416e+00 1.418516331485e+00 1.554829534433e+00 1.665828180435e+00 1.665058388140e+00 1.541815390149e+00 1.357641758737e+00 1.223698076493e+00 1.221972979418e+00 1.313449778596e+00 1.397043985355e+00 1.413762041683e+00 1.367250593732e+00 1.300217719843e+00 1.254459019901e+00 1.237220303145e+00 1.229829042326e+00 1.227341291670e+00 1.254971557218e+00 1.335146667049e+00 1.443175495535e+00 1.514930083275e+00 1.492269438552e+00 1.360948439154e+00 1.175360835788e+00 1.064280612989e+00 1.132932434200e+00 1.306600551464e+00 1.430443749487e+00 1.409609101184e+00 1.233077504880e+00 9.828390782410e-01 8.508630814675e-01 9.748511079282e-01 1.193246995488e+00 1.314183597101e+00 1.264581830039e+00 1.079403705323e+00 9.158535133540e-01 9.843252372958e-01 1.234053792870e+00 1.444317267315e+00 1.481975814081e+00 1.320922060120e+00 1.049055924157e+00 9.113768825862e-01 1.109221432590e+00 1.431533402043e+00 1.630999368203e+00 1.599080884283e+00 1.336166096482e+00 9.697077243808e-01 8.430755810385e-01 1.148958130368e+00 1.523215784623e+00 1.709814107234e+00 1.620685086393e+00 1.276734706619e+00 8.398422449438e-01 7.734782960333e-01 1.196928054263e+00 1.610215678141e+00 1.786138431886e+00 1.659787410806e+00 1.267184075730e+00 7.783962594160e-01 7.000804571621e-01 1.138219679042e+00 1.530656915371e+00 1.667230868436e+00 1.500440000509e+00 1.081327797770e+00 6.072913296955e-01 6.617297987603e-01 1.120589014171e+00 1.451335046376e+00 1.506239735276e+00 1.266607320009e+00 8.183478418733e-01 5.162047049115e-01 8.890163118393e-01 1.379120641422e+00 1.667943242360e+00 1.664065497663e+00 1.369966893315e+00 8.864602475004e-01 5.663173067918e-01 9.064479884208e-01 1.376577642091e+00 1.650563602440e+00 1.640264777972e+00 1.349419344107e+00 8.601571596568e-01 4.230644502260e-01 6.626174719272e-01 1.097880622398e+00 1.352711434122e+00 1.355073552149e+00 1.120162158782e+00 7.432191480371e-01 4.954330647624e-01 7.159355851497e-01 1.046594667021e+00 1.238213387815e+00 1.234066044928e+00 1.059994194512e+00 8.188310671211e-01 7.041736789945e-01 8.279017344403e-01 1.022834869846e+00 1.132629919402e+00 1.107173891603e+00 9.684088542694e-01 7.990936268911e-01 7.272849428175e-01 8.093759682067e-01 9.490872895684e-01 1.044405743393e+00 1.055687359000e+00 9.919725866031e-01 8.971839755428e-01 8.351764835103e-01 8.522720989505e-01 9.347070431899e-01 1.028428854887e+00 1.085648496099e+00 1.117017421812e+00
 1.019244717552e+00 9.774306493730e-01 9.062426421638e-01 8.284073097769e-01 7.684227539399e-01 7.359573484806e-01 6.907762813471e-01 6.496467250828e-01 6.739074010165e-01 7.726902959079e-01 8.757366503197e-01 9.122398264186e-01 8.590117377428e-01 7.583653651370e-01 7.189325720828e-01 8.170299012086e-01 9.804533985380e-01 1.099043876548e+00 1.118428750938e+00 1.047627436076e+00 9.511526951936e-01 9.147065628434e-01 9.624123939156e-01 1.030220658462e+00 1.048643774489e+00 9.980010094972e-01 9.095713768599e-01 8.392962383668e-01 8.172733766389e-01 8.183060742028e-01 8.034883167860e-01 7.711325500013e-01 7.592423295455e-01 7.968271913463e-01 8.568010244487e-01 8.837428365011e-01 8.467884026783e-01 7.637060319512e-01 6.978386732599e-01 7.060308107210e-01 7.615946176299e-01 7.887264830499e-01 7.442422644742e-01 6.469858893820e-01 5.791344044910e-01 6.189356649587e-01 7.292819113203e-01 8.363110884224e-01 9.026350566299e-01 8.503838272387e-01 7.552880912331e-01 7.421731689355e-01 8.636655756598e-01 1.013926607906e+00 1.089158083814e+00 1.064267712121e+00 9.911119092332e-01 9.634657172769e-01 1.019921874847e+00 1.091872525303e+00 1.092752873614e+00 9.979191628171e-01 8.685686998946e-01 8.310552806834e-01 9.338926232481e-01 1.066746908564e+00 1.115863656851e+00 1.048818354564e+00 9.221613226837e-01 8.649311342121e-01 9.548632631551e-01 1.102593821166e+00 1.187151305864e+00 1.161761170593e+00 1.061045921611e+00 9.806962157539e-01 9.997794089235e-01 1.083110549674e+00 1.135028017508e+00 1.105008204999e+00 1.017773887342e+00 9.549388637911e-01 9.784661505195e-01 1.048953256861e+00 1.078778927389e+00 1.024396927716e+00 9.192834937295e-01 8.651169751713e-01 9.379176372021e-01 1.073443404863e+00 1.214187862334e+00 1.289562960701e+00 1.268824240972e+00 1.161901407687e+00 1.016658776634e+00 8.913470996937e-01 8.460837568684e-01 8.784495754231e-01 9.072443286083e-01 8.839451202111e-01 8.062064048905e-01 7.099508513744e-01 6.456293895349e-01 6.356999843132e-01 6.537786422823e-01 6.630511639180e-01 6.512823474183e-01 6.304294323137e-01 6.193020719619e-01 6.257988317727e-01 6.437289545332e-01 6.635870116069e-01 6.799028943807e-01 6.891050907306e-01 6.861739318668e-01 6.671714402578e-01 6.358924689388e-01 6.069070094443e-01 5.971237017904e-01 6.082085493442e-01 6.211393432916e-01 6.119794830613e-01 5.696996625966e-01 5.047619499749e-01 4.490042107591e-01 4.375761105172e-01 4.703417646442e-01 5.112176442972e-01 5.270667089041e-01 5.040828931164e-01 4.453206782759e-01 3.655221159523e-01 2.878805581439e-01 2.415305392879e-01 2.441290793417e-01 2.774108482502e-01 3.176211048507e-01 3.279775417769e-01 3.204885245959e-01 3.002339330656e-01 2.640991364527e-01 2.020044864586e-01 1.408119356848e-01 1.257212874795e-01 1.573812915886e-01 1.971688804224e-01 2.206922211996e-01 2.255216017841e-01 2.205227086467e-01 2.157209159876e-01 2.129077624219e-01 2.060133659402e-01 1.904999535427e-01 1.701772248343e-01 1.555274353336e-01 1.525442012434e-01 1.545254534873e-01 1.527091975983e-01 1.500711063713e-01 1.610323783604e-01 1.920678051284e-01 2.304707127590e-01 2.593776096177e-01 2.693805087430e-01 2.608425993473e-01 2.420404804490e-01 2.231349503903e-01 2.076673787077e-01 1.908044530320e-01 1.695436412838e-01 1.554354115502e-01 1.701844074622e-01 2.111434833935e-01 2.512735151264e-01 2.679007331335e-01 2.524974458785e-01 2.167679451566e-01 2.021340163785e-01 2.484845598176e-01 3.286280650771e-01 3.968389386649e-01 4.262453151573e-01 4.130589737319e-01 3.813334618870e-01 3.330152370370e-01 2.996381083186e-01 2.869575594190e-01 2.776183852022e-01 2.622446264525e-01 2.236048380661e-01 1.958208634543e-01 2.291277974631e-01 2.970619402245e-01 3.463286913471e-01 3.540468996196e-01 3.318387190516e-01 3.251149621654e-01 3.730111074766e-01 4.501319221982e-01 5.049085151071e-01 5.082412199770e-01 4.667017437979e-01 4.277391065185e-01 4.518016754560e-01 5.301735234409e-01 5.953825918032e-01 5.956014862181e-01 5.178007045955e-01 3.974888746441e-01 3.408564789247e-01 4.285622404439e-01 5.587899988232e-01 6.359513867805e-01 6.305164771850e-01 5.618750355817e-01 4.924041412642e-01 4.913716164585e-01 5.486739080484e-01 5.954665584013e-01 5.935276973328e-01 5.569400816337e-01 5.350570881665e-01 5.573823952820e-01 5.890777133620e-01 5.758217196885e-01 5.027681042127e-01 4.287295423360e-01 4.710154494249e-01 6.199804780625e-01 7.838965146503e-01 8.941872325000e-01 8.879496213000e-01 7.579958551732e-01 6.205314570339e-01 6.535732280855e-01 8.361176156324e-01 9.906065973935e-01 1.018871684069e+00 9.186572000519e-01 7.843461912813e-01 7.799030577655e-01 9.329280253424e-01 1.088324988991e+00 1.126402693456e+00 1.023253691470e+00 8.539337500941e-01 7.865736969477e-01 9.080504119030e-01 1.073859706372e+00 1.134806716657e+00 1.042794940006e+00 8.486137419108e-01 7.085670245618e-01 7.720797260338e-01 9.274772725092e-01 9.947028732196e-01 9.009458165578e-01 6.704543283544e-01 4.398462592577e-01 4.664285149549e-01 6.470784553978e-01 7.321876076655e-01 6.514259304040e-01 4.493632792700e-01 3.521700228438e-01 5.577535520684e-01 7.835010554226e-01 8.715745850641e-01 7.971781381845e-01 6.455156341831e-01 6.304697656216e-01 8.312420538600e-01 1.053911249946e+00 1.153803452881e+00 1.113972834126e+00 9.649252453171e-01 8.071554400928e-01 7.957648935520e-01 9.511137511329e-01 1.131992987866e+00 1.165520246949e+00 1.030205998531e+00 8.338256892309e-01 8.144803828025e-01 1.034888066255e+00 1.263318632365e+00 1.330706894792e+00 1.194030930116e+00 9.336084550555e-01 7.952756541287e-01 9.816552835161e-01 1.267108096921e+00 1.418102152026e+00 1.357157587784e+00 1.128729094815e+00 9.097671866615e-01 9.412715515492e-01 1.164671533308e+00 1.336949056618e+00 1.347555848836e+00 1.228598556840e+00 1.129642357212e+00 1.200113334891e+00 1.381506833239e+00 1.503028501461e+00 1.473023009581e+00 1.327271052857e+00 1.227398295506e+00 1.330752595891e+00 1.559240707861e+00 1.716152698043e+00 1.684369167533e+00 1.467365215754e+00 1.205206206728e+00 1.150436324207e+00 1.362812507908e+00 1.600194340448e+00 1.671146592329e+00 1.527389268670e+00 1.252483073156e+00 1.067964524800e+00 1.171179903309e+00 1.413546147633e+00 1.559121625488e+00 1.515573322810e+00 1.328167599095e+00 1.167737603554e+00 1.220985471486e+00 1.429595320541e+00 1.589159941918e+00 1.582185114709e+00 1.414838906136e+00 1.214607703223e+00 1.181119118873e+00 1.351860247485e+00 1.542806948103e+00 1.598472337829e+00 1.479251652076e+00 1.259913833620e+00 1.120206396706e+00 1.202773287665e+00 1.398771825831e+00 1.518506452581e+00 1.471122170491e+00 1.277575701643e+00 1.070213199061e+00 1.044646504787e+00 1.214977111660e+00 1.388043190481e+00 1.420797871210e+00 1.282131745569e+00 1.047608370096e+00 9.034530472692e-01 9.992634682512e-01 1.199175694792e+00 1.308486501417e+00 1.247704367141e+00 1.046900490318e+00 8.616804972876e-01 9.059974550789e-01 1.128894949110e+00 1.331918541921e+00 1.393626863250e+00 1.278179031167e+00 1.022274990823e+00 7.582522176801e-01 7.187155351875e-01 9.504400617940e-01 1.157850129726e+00 1.179851749701e+00 9.940920579184e-01 6.941732690515e-01 5.651265790211e-01 7.971023084871e-01 1.064871829805e+00 1.167434926575e+00 1.061676504384e+00 8.130997096194e-01 6.361999789962e-01 7.703080577343e-01 1.020497615387e+00 1.147461181291e+00 1.068091708518e+00 8.033596854149e-01 5.001596151118e-01 5.301590516423e-01 8.246033579577e-01 1.033096311747e+00 1.044017504275e+00 8.551361550850e-01 5.527875272630e-01 3.994409196824e-01 6.038571902900e-01 8.234138504642e-01 8.875149794067e-01 7.732292397261e-01 5.401144438096e-01 3.650349621417e-01 4.644059796619e-01 6.297310079579e-01 6.816238651211e-01 5.979331092903e-01 4.613766631344e-01 4.596359869280e-01 6.163318292655e-01 7.474738917262e-01 7.510192883073e-01 6.184104503111e-01 4.517756659191e-01 4.496331263233e-01 6.507559430386e-01 8.230734776837e-01 8.539135352019e-01 7.194064398433e-01 4.638694962261e-01 2.706208549105e-01 4.394582560217e-01 6.618164364962e-01 7.518484968996e-01 6.737044386226e-01 4.619687106048e-01 2.755602282296e-01 4.201300103649e-01 6.554271322387e-01 7.833460715333e-01 7.609052093808e-01 6.175097471996e-01 4.686045358502e-01 4.932458224478e-01 6.441860244420e-01 7.447573712791e-01 7.196412346920e-01 5.783243744140e-01 4.211725331371e-01 4.422768257780e-01 6.098006491162e-01 7.348289675460e-01 7.367122144480e-01 6.164624537964e-01 4.565830153908e-01 4.415088253702e-01 6.014658090230e-01 7.526494594774e-01 7.953361513975e-01 7.133446658206e-01 5.590725855274e-01 4.687722361022e-01 5.536057729896e-01 6.963635324064e-01 7.787106750554e-01 7.726714393363e-01 6.917210756843e-01 5.983071387467e-01 5.622599305524e-01 6.080765496417e-01 6.833188768658e-01 7.239189346680e-01 6.914754712423e-01 5.970651542715e-01 4.592497556670e-01 3.972146241418e-01 4.793583117907e-01 5.894470301753e-01 6.257085044210e-01 5.642091064186e-01 4.525607137107e-01 4.206074225811e-01 5.339541789216e-01 6.675111931571e-01 7.144898105738e-01 6.406748976216e-01 4.852825408840e-01 4.101177491914e-01 5.633148363124e-01 7.761731000896e-01 8.982339516754e-01 8.752192179969e-01 7.252856222095e-01 5.639395582456e-01 5.971749451653e-01 7.982806740299e-01 9.606529141663e-01 9.727373709801e-01 8.085866258791e-01 5.166673196679e-01 3.069754029231e-01 5.083114146721e-01 7.657476226818e-01 8.765590883525e-01 8.015816211291e-01 5.848293725688e-01 4.066505289032e-01 5.394585638353e-01 7.788452773963e-01 9.039883032353e-01 8.551209215678e-01 6.702757588647e-01 5.195538295622e-01 6.318690552905e-01 8.620893760282e-01 9.945767248951e-01 9.511450500337e-01 7.527205623064e-01 5.431766375843e-01 5.900385854919e-01 8.183037577607e-01 9.679649895997e-01 9.330886882026e-01 7.134910098952e-01 4.244203443479e-01 4.366426087104e-01 7.276220696522e-01 9.342908676619e-01 9.450108948835e-01 7.575553341458e-01 4.795965140734e-01 4.539139437264e-01 7.381969214365e-01 9.724834575772e-01 1.026094214930e+00 8.934932141241e-01 6.821195448345e-01 6.421473006049e-01 8.523208697766e-01 1.068540430110e+00 1.141173710160e+00 1.053409500619e+00 9.034885283761e-01 8.787031637974e-01 1.036859843668e+00 1.212106031378e+00 1.261855837363e+00 1.154027116474e+00 9.693151184724e-01 8.894380774495e-01 1.011274673283e+00 1.183299468271e+00 1.244208172279e+00 1.150435957144e+00 9.908455292933e-01 9.407652953022e-01 1.063732052939e+00 1.247627135097e+00 1.369639528024e+00 1.376303743488e+00 1.247719806041e+00 1.062022500098e+00 9.787550058563e-01 1.100378337616e+00 1.283136174066e+00 1.364307053776e+00 1.293211335187e+00 1.129856362467e+00 1.022350244767e+00 1.078855001806e+00 1.211610837208e+00 1.273381272126e+00 1.206145314784e+00 1.062397814512e+00 9.858856128360e-01 1.075664419012e+00 1.236877879094e+00 1.324441302257e+00 1.275539703769e+00 1.124921176148e+00 9.965608835500e-01 1.021108430511e+00 1.163250941996e+00 1.281161426265e+00 1.290412246944e+00 1.195550540614e+00 1.075426302291e+00 1.034984089048e+00 1.098939007881e+00 1.186635330490e+00 1.219036121857e+00 1.177922557926e+00 1.098879635933e+00 1.036603987888e+00 1.016368823799e+00 1.016903416874e+00 1.009749656008e+00 9.967507738985e-01 1.002335535409e+00 1.034348647555e+00 1.064863795592e+00 1.060883230928e+00 1.048356004711e+00 1.041616679015e+00 1.052434768727e+00 1.083560303236e+00 1.116779755503e+00 1.107221154645e+00 1.055182292305e+00 1.005849788493e+00 9.948258972960e-01 1.020178265634e+00 1.057072011265e+00 1.089575282805e+00 1.116833532629e+00 1.137056148726e+00 1.136579461452e+00 1.100410998588e+00 1.034340386163e+00 9.766523338497e-01 9.746292245409e-01 1.028559201960e+00 1.082050616479e+00 1.077378488388e+00 1.000198362345e+00 8.941276358333e-01 8.424092984033e-01 8.847874901163e-01 9.602569509882e-01 9.899067719683e-01 9.537090846670e-01 9.024980213419e-01 9.159721319061e-01 1.004106353950e+00 1.089905955107e+00 1.103949561063e+00 1.046872298156e+00 1.000727785996e+00 1.064382511449e+00 1.219393288567e+00 1.349973202867e+00 1.367040888713e+00 1.263395683596e+00 1.131103874068e+00 1.125660713701e+00 1.286359639854e+00 1.474273988018e+00 1.544940727736e+00 1.513203465697e+00 1.425779535394e+00 1.286206754025e+00 1.230646372667e+00 1.335216575709e+00 1.510345681306e+00 1.626178387647e+00 1.625519586206e+00 1.536199252645e+00 1.444507924176e+00 1.428057559703e+00 1.480079069541e+00 1.531592252249e+00 1.536772909029e+00 1.508524277246e+00 1.493045589484e+00 1.514876955461e+00 1.550920662474e+00 1.567049643269e+00 1.564727285955e+00 1.581800760679e+00 1.643108518055e+00 1.717149523337e+00 1.741102220152e+00 1.682350290178e+00 1.579592621713e+00 1.534079437131e+00 1.615391597555e+00 1.765688928294e+00 1.864758401222e+00 1.842864521700e+00 1.727745765156e+00 1.638123326618e+00 1.689455080018e+00 1.850187964263e+00 1.979806614033e+00 1.976758785365e+00 1.846637398712e+00 1.706696352046e+00 1.708619328851e+00 1.861532938267e+00 2.017044573493e+00 2.047191095824e+00 2.002399530365e+00 1.920121029336e+00 1.839835755909e+00 1.802609361196e+00 1.786119404452e+00 1.746030553496e+00 1.709580663695e+00 1.691251582405e+00 1.678661233238e+00 1.657875181557e+00 1.641996959994e+00 1.662727755969e+00 1.726565584610e+00 1.792132895842e+00 1.804906902146e+00 1.749237037515e+00 1.673417595563e+00 1.661136707497e+00 1.742148332253e+00 1.845167289216e+00 1.871068412278e+00 1.780445944921e+00 1.632874535842e+00 1.568247938469e+00 1.672093402453e+00 1.850464323288e+00 1.942939329376e+00 1.862523762022e+00 1.640303064677e+00 1.434462544827e+00 1.440909746077e+00 1.634599815117e+00 1.801200870893e+00 1.792093126258e+00 1.596556619591e+00 1.347164212191e+00 1.277651324679e+00 1.452467658666e+00 1.656882973852e+00 1.706105982730e+00 1.565782747077e+00 1.353262427147e+00 1.295282229254e+00 1.471509962255e+00 1.682072079348e+00 1.777680234615e+00 1.748701574906e+00 1.585639995766e+00 1.371344484408e+00 1.242853684508e+00 1.337314550163e+00 1.563952375770e+00 1.712843888008e+00 1.662990129823e+00 1.415324075599e+00 1.104291377099e+00 9.979907776355e-01 1.189684232411e+00 1.417938182140e+00 1.484834848440e+00 1.350877818646e+00 1.105025044796e+00 9.527843205520e-01 1.042653683594e+00 1.224562674430e+00 1.308572346299e+00 1.240413490596e+00 1.087045069646e+00 9.964767472432e-01 1.054421709969e+00 1.161379603485e+00 1.186935068325e+00 1.097919295761e+00 9.700412173683e-01 9.386162293308e-01 1.033261021302e+00 1.128558469352e+00 1.115715402680e+00 9.884251306453e-01 8.578990286781e-01 8.889504438152e-01 1.059815279848e+00 1.193228283505e+00 1.174533110384e+00 9.964349807339e-01 7.783106856022e-01 7.708528727491e-01 1.007502445656e+00 1.240772890568e+00 1.326667815329e+00 1.279349452741e+00 1.170776060134e+00 1.070882125650e+00 1.053943890452e+00 1.106901791058e+00 1.143025494491e+00 1.109251778097e+00 1.016614312278e+00 9.339108445785e-01 9.311653073912e-01 9.926112298497e-01 1.038189277324e+00 1.010617501130e+00 9.095118538188e-01 7.893159110543e-01 7.305295911303e-01 7.594551164591e-01 8.137304786238e-01 8.269029989781e-01 7.828264465782e-01 7.151617468425e-01 6.825455363482e-01 7.120823277097e-01 7.672690599241e-01 7.956353038744e-01 7.728798119699e-01 7.098703236563e-01 6.440687253891e-01 6.159262278313e-01 6.312681890119e-01 6.560477917060e-01 6.536228923178e-01 6.099139350594e-01 5.373834436971e-01 4.700127489211e-01 4.424449529307e-01 4.515736758187e-01 4.576910719505e-01 4.280252104321e-01 3.606478322250e-01 2.924327592228e-01 2.859026088613e-01 3.382741336884e-01 3.792965695976e-01 3.652378706704e-01 3.010629856130e-01 2.730932669262e-01 3.617818887120e-01 4.962188037298e-01 6.023182972253e-01 6.324536909896e-01 5.851480563058e-01 5.040407167570e-01 4.728348171180e-01 5.288530588461e-01 6.032834404797e-01 6.250455925944e-01 5.811403940118e-01 5.244679891915e-01 5.438810971433e-01 6.430931572795e-01 7.298217965972e-01 7.294816237514e-01 6.244087394401e-01 4.708416273216e-01 4.299692624812e-01 5.732260375783e-01 7.319651209091e-01 7.890099676979e-01 7.133408951447e-01 5.453418549560e-01 4.225117316905e-01 4.971370593079e-01 6.396633860394e-01 6.883716088617e-01 5.890923470773e-01 3.668669493147e-01 2.161954757454e-01 4.349708699552e-01 6.682720924532e-01 7.629745377114e-01 6.834217573159e-01 4.663011873347e-01 3.087196753017e-01 5.075158139573e-01 7.696489730552e-01 8.998916311458e-01 8.447282644015e-01 6.315658046953e-01 4.297945365012e-01 5.801617252613e-01 8.459301211008e-01 1.031607631743e+00 1.038695484261e+00 8.729957318547e-01 6.497385243465e-01 6.263310166211e-01 8.523828988558e-01 1.072164142429e+00 1.142707065277e+00 1.039292905064e+00 8.354028924309e-01 7.188856745573e-01 8.383314853057e-01 1.041242177564e+00 1.145406017446e+00 1.085473075284e+00 8.974670738840e-01 7.348068128917e-01 8.052428133167e-01 1.041666897352e+00 1.237023319834e+00 1.288752723611e+00 1.190849668321e+00 1.023143851705e+00 9.399348565611e-01 1.038439546936e+00 1.217784997766e+00 1.336871913890e+00 1.334161587331e+00 1.230620364629e+00 1.116409814857e+00 1.099247880581e+00 1.189391925532e+00 1.288371315775e+00 1.306698433765e+00 1.225597624367e+00 1.105358226301e+00 1.058831805543e+00 1.140076976538e+00 1.265643586278e+00 1.320023225166e+00 1.290109362918e+00 1.219225720014e+00 1.135623340782e+00 1.088866017362e+00 1.119666267791e+00 1.212473992295e+00 1.290365650449e+00 1.312706785731e+00 1.220532710077e+00 1.075324622142e+00 1.014121237611e+00 1.103159713604e+00 1.240871716966e+00 1.302649813616e+00 1.248645778194e+00 1.138646454347e+00 1.103047754927e+00 1.207887026004e+00 1.356108803917e+00 1.416749049740e+00 1.335642414904e+00 1.163203791276e+00 1.054719199307e+00 1.142782383902e+00 1.334132618656e+00 1.451447876760e+00 1.405395232849e+00 1.219221904308e+00 1.035262996253e+00 1.048230020836e+00 1.238781530105e+00 1.407517804110e+00 1.431848339412e+00 1.311750901660e+00 1.157433881609e+00 1.128677116046e+00 1.247454227009e+00 1.367583401523e+00 1.372990542455e+00 1.264381813385e+00 1.160125794146e+00 1.206896425760e+00 1.380132784455e+00 1.519105609355e+00 1.513304640352e+00 1.364498061739e+00 1.195822006891e+00 1.195194348522e+00 1.383061781436e+00 1.600585792195e+00 1.714161256542e+00 1.655693714284e+00 1.441777995067e+00 1.164798794528e+00 1.028719664431e+00 1.194022189747e+00 1.442458851847e+00 1.545599920712e+00 1.437567826842e+00 1.201069323549e+00 1.063628604222e+00 1.199825665993e+00 1.441027444577e+00 1.561500988832e+00 1.478449331291e+00 1.250268211397e+00 1.076299924240e+00 1.159591796483e+00 1.390595466214e+00 1.537200764747e+00 1.491873897809e+00 1.280759858341e+00 1.058392325520e+00 1.040834164579e+00 1.214576224603e+00 1.360634994779e+00 1.350304882116e+00 1.196419189780e+00 1.044453765750e+00 1.083923404309e+00 1.281187215204e+00 1.437103138590e+00 1.429919991451e+00 1.263215588344e+00 1.074744489443e+00 1.086337510000e+00 1.309467999711e+00 1.525547118800e+00 1.577715472550e+00 1.433081074646e+00 1.182952956653e+00 1.048583480464e+00 1.188148082610e+00 1.431356211192e+00 1.558199488767e+00 1.535978341422e+00 1.404244863741e+00 1.218764200147e+00 1.077142570443e+00 1.102299851796e+00 1.279684183062e+00 1.440150462647e+00 1.463470709776e+00 1.338448942067e+00 1.177481177065e+00 1.179931887858e+00 1.389978223875e+00 1.619622356410e+00 1.697484548155e+00 1.565709202570e+00 1.295840514629e+00 1.115897396478e+00 1.250903462395e+00 1.546535320734e+00 1.734642145431e+00 1.690729944489e+00 1.432091236524e+00 1.130845140637e+00 1.096605189264e+00 1.364368344738e+00 1.628131372632e+00 1.697277037377e+00 1.548061811614e+00 1.299200081099e+00 1.184860061514e+00 1.320862521329e+00 1.518704994437e+00 1.582492580094e+00 1.464679017313e+00 1.262711970287e+00 1.178388226389e+00 1.302480294833e+00 1.469841620205e+00 1.505575329205e+00 1.365094029855e+00 1.144286703976e+00 1.054978180008e+00 1.196242591573e+00 1.390075726895e+00 1.479453202001e+00 1.398143303840e+00 1.222067911728e+00 1.111445808086e+00 1.184244602966e+00 1.330365890948e+00 1.383110702903e+00 1.288886149398e+00 1.128107023085e+00 1.073062442120e+00 1.189508823957e+00 1.331150295506e+00 1.357684553078e+00 1.256995489752e+00 1.151498977128e+00 1.202007986398e+00 1.379701510188e+00 1.506344631696e+00 1.466428260211e+00 1.279567646018e+00 1.121273677666e+00 1.206632798761e+00 1.453733893007e+00 1.615133671663e+00 1.553080325263e+00 1.277493247575e+00 9.779778550360e-01 1.004552015960e+00 1.316512572143e+00 1.554780596747e+00 1.537198282762e+00 1.248283102561e+00 8.366481619609e-01 7.304641648286e-01 1.070355605084e+00 1.376729480386e+00 1.430592599779e+00 1.216044082072e+00 8.851681376653e-01 8.140614676364e-01 1.109227030084e+00 1.384810758609e+00 1.441348487791e+00 1.296194822396e+00 1.035520927705e+00 8.328960206860e-01 8.874774712149e-01 1.093061167637e+00 1.199366647903e+00 1.094128600862e+00 8.311022669076e-01 6.455863005514e-01 8.028976507985e-01 1.066143992302e+00 1.175009233451e+00 1.051192301558e+00 7.487949770539e-01 5.317325046204e-01 7.504236861287e-01 1.075034156379e+00 1.227679157211e+00 1.135675940020e+00 8.450464515662e-01 5.664995907378e-01 6.779386188272e-01 9.817529470486e-01 1.153554911365e+00 1.101717260582e+00 8.625784874603e-01 6.141264426006e-01 6.626379625610e-01 9.088710189347e-01 1.068296119600e+00 1.052429296520e+00 9.118097991805e-01 8.138003562392e-01 9.008980344326e-01 1.062418472647e+00 1.122455675709e+00 1.009442383912e+00 7.651510288285e-01 5.741272027144e-01 6.673554299260e-01 8.737107881947e-01 9.633977808522e-01 8.679190072727e-01 6.298731490333e-01 4.343816179050e-01 5.586540504459e-01 7.947387454137e-01 9.199747591818e-01 8.979667885165e-01 7.302234621459e-01 5.278010272087e-01 5.174948930046e-01 6.856349531002e-01 7.943049359280e-01 7.442953061655e-01 5.600338749129e-01 4.102610225880e-01 5.235375824215e-01 7.149742671274e-01 7.829966395667e-01 6.787736081406e-01 4.724775168965e-01 4.309818405934e-01 6.633866289487e-01 8.767002138458e-01 9.256584008893e-01 7.898649394502e-01 5.689101293166e-01 5.452735976635e-01 7.868866868932e-01 1.000587951014e+00 1.033384073115e+00 8.573622774144e-01 5.551260572667e-01 4.364534592704e-01 6.964392457567e-01 9.426757028052e-01 9.952378132160e-01 8.253154645755e-01 5.126072664585e-01 3.841330305723e-01 6.663472308925e-01 9.202628841290e-01 9.718527571399e-01 7.984923692647e-01 4.976671956105e-01 4.474208524315e-01 7.709666963081e-01 1.044278518374e+00 1.111939976559e+00 9.766860207495e-01 7.346092525995e-01 5.830037905207e-01 7.212559906969e-01 9.894198513974e-01 1.127135410729e+00 1.060084598950e+00 8.370866414575e-01 6.481351594764e-01 7.438089299316e-01 9.842116175361e-01 1.126350047513e+00 1.085437438337e+00 8.962748111954e-01 7.162846825969e-01 7.548628498466e-01 9.366330467471e-01 1.044568156508e+00 9.872097592361e-01 8.003660378584e-01 6.619025609404e-01 7.731168566078e-01 9.957702150732e-01 1.118564331140e+00 1.063106196623e+00 8.681739328798e-01 7.100389061102e-01 8.055448762070e-01 1.036080181786e+00 1.176505157343e+00 1.134317981521e+00 9.353205192554e-01 7.395869827943e-01 7.916295335116e-01 1.025267221738e+00 1.195810012212e+00 1.190849352680e+00 1.022426717209e+00 8.262194951860e-01 8.237164311310e-01 1.009492656141e+00 1.159776332746e+00 1.146061981765e+00 9.748885185700e-01 8.143849692834e-01 9.229384679006e-01 1.204438614208e+00 1.462578286024e+00 1.566738513918e+00 1.470217212197e+00 1.186294394803e+00 8.560410176899e-01 8.928922782990e-01 1.271858223117e+00 1.586424985143e+00 1.642923945427e+00 1.409122034143e+00 1.006634325854e+00 8.302248106325e-01 1.169480988288e+00 1.581187111776e+00 1.760928473406e+00 1.621839114063e+00 1.225124224804e+00 8.542594810305e-01 1.016663412913e+00 1.475940478879e+00 1.783387223577e+00 1.784937795832e+00 1.494547232491e+00 1.097951302635e+00 1.007494014177e+00 1.335002409180e+00 1.659381946223e+00 1.740624858583e+00 1.552315918030e+00 1.247613215539e+00 1.157489801554e+00 1.410850090639e+00 1.698260330470e+00 1.777291164234e+00 1.602732582545e+00 1.318044363554e+00 1.245598133027e+00 1.510373103252e+00 1.812972739582e+00 1.904194521512e+00 1.727942641366e+00 1.424349824958e+00 1.334954625890e+00 1.622734432394e+00 1.978344222599e+00 2.117458564241e+00 1.996116626720e+00 1.714925063940e+00 1.437988323137e+00 1.428953070033e+00 1.695699446394e+00 1.974447173030e+00 2.062411979011e+00 1.920564523297e+00 1.669928548488e+00 1.557900011989e+00 1.719043313628e+00 1.973195118134e+00 2.098368217469e+00 2.018633070245e+00 1.812926508223e+00 1.675713086686e+00 1.747429689534e+00 1.925809817866e+00 2.017401664692e+00 1.934962096857e+00 1.738698179702e+00 1.606475768937e+00 1.675825721815e+00 1.855133424637e+00 1.956843929717e+00 1.888686051257e+00 1.695423460066e+00 1.538215003050e+00 1.569152657572e+00 1.735477419911e+00 1.863507352227e+00 1.854546264853e+00 1.731842174678e+00 1.611104958441e+00 1.604925074798e+00 1.698623155920e+00 1.784143873909e+00 1.792949437215e+00 1.744185693437e+00 1.708412600766e+00 1.725259471824e+00 1.756310571969e+00 1.739167151332e+00 1.670435781132e+00 1.631942317019e+00 1.610081350559e+00 1.682017533251e+00 1.746014724979e+00 1.717646009223e+00 1.594726102393e+00 1.460741735506e+00 1.427539657414e+00 1.509158345400e+00 1.600769210394e+00 1.603976382785e+00 1.504033268021e+00 1.372481671195e+00 1.313810145133e+00 1.355438020830e+00 1.418484224236e+00 1.427201264847e+00 1.383810595218e+00 1.353840958020e+00 1.384171143957e+00 1.433743398546e+00 1.420454919283e+00 1.312965076223e+00 1.179972264606e+00 1.162783586646e+00 1.302447139236e+00 1.462863751101e+00 1.504090962016e+00 1.386848345925e+00 1.197486166133e+00 1.132483719266e+00 1.289542914180e+00 1.506222367020e+00 1.604200090276e+00 1.528699542048e+00 1.356419684939e+00 1.267967096555e+00 1.375361638969e+00 1.556547130104e+00 1.639813183666e+00 1.566573002122e+00 1.415488088384e+00 1.381574975023e+00 1.521952398523e+00 1.728524270062e+00 1.823025060652e+00 1.714954449540e+00 1.420043501521e+00 1.064384379440e+00 9.959671387929e-01 1.286125200929e+00 1.578241708763e+00 1.641767187844e+00 1.430079201748e+00 1.064567436124e+00 8.989260103853e-01 1.164003033131e+00 1.490328398610e+00 1.598645063927e+00 1.427499406581e+00 1.086336197874e+00 9.009232974877e-01 1.119704535822e+00 1.417084709245e+00 1.505003529605e+00 1.312415800144e+00 9.463280985462e-01 7.759237840316e-01 1.065040402480e+00 1.396385345358e+00 1.484157388112e+00 1.263392916107e+00 8.400146897581e-01 6.569240016880e-01 1.051909531434e+00 1.462230976183e+00 1.599518512526e+00 1.400769144861e+00 9.590167255019e-01 6.704324340241e-01 1.021464574792e+00 1.477866464441e+00 1.681171565604e+00 1.545512215125e+00 1.143513132599e+00 7.906722975426e-01 1.001557523762e+00 1.451171327042e+00 1.712097434726e+00 1.661988274779e+00 1.351797391420e+00 1.025724209477e+00 1.076353155968e+00 1.409446756343e+00 1.636180254309e+00 1.587674883640e+00 1.281968598752e+00 9.356778686593e-01 9.715862959137e-01 1.332275897379e+00 1.603493815540e+00 1.606150646283e+00 1.344278217624e+00 1.001529985068e+00 9.693504406597e-01 1.295747291948e+00 1.587826005780e+00 1.633817682415e+00 1.405186792516e+00 1.031161538028e+00 8.619267189157e-01 1.119916457257e+00 1.437868985692e+00 1.547194819077e+00 1.384866538942e+00 1.034441643546e+00 7.773739576844e-01 9.455718547305e-01 1.266716516507e+00 1.424194639826e+00 1.324204004242e+00 1.019065576595e+00 7.470405397021e-01 8.784434585528e-01 1.225572870213e+00 1.449983555379e+00 1.430090965522e+00 1.178058541739e+00 8.387642395680e-01 7.456765290495e-01 1.003650092083e+00 1.291157217458e+00 1.439459884105e+00 1.384133577310e+00 1.145909068539e+00 7.805487010628e-01 6.071428713613e-01 8.887587501641e-01 1.204545835727e+00 1.309417353504e+00 1.153491111886e+00 8.101822424469e-01 5.477172652848e-01 7.349567078668e-01 1.040432109226e+00 1.170641691725e+00 1.063751470971e+00 7.895200984324e-01 5.919935941765e-01 7.429217383136e-01 9.872078882601e-01 1.073639057514e+00 9.492586472022e-01 7.164325087426e-01 6.758790678663e-01 9.343576709148e-01 1.182206483349e+00 1.226862803143e+00 1.023418724477e+00 6.631029304846e-01 5.329484167023e-01 8.809668937442e-01 1.217763164958e+00 1.316171235228e+00 1.121633073240e+00 6.905491906856e-01 3.329942710632e-01 7.095447846408e-01 1.132671801191e+00 1.306915535399e+00 1.171386603702e+00 7.702298087454e-01 3.331587136249e-01 6.158831616856e-01 1.064965249610e+00 1.283379245263e+00 1.251177844137e+00 1.015805138359e+00 6.742984451194e-01 4.903747714212e-01 7.476686735860e-01 1.074379102762e+00 1.187778202011e+00 1.030228601891e+00 6.493783430523e-01 2.595305081356e-01 5.367032049463e-01 9.090504433792e-01 1.068718013308e+00 9.675338361579e-01 6.524447598020e-01 3.431044075974e-01 5.579927309298e-01 9.031700734488e-01 1.070546508996e+00 9.975232527392e-01 7.206451611531e-01 4.177754302259e-01 5.223526291938e-01 8.335912750656e-01 1.010970312298e+00 9.717526680953e-01 7.373119999408e-01 4.404884796042e-01 4.421425441553e-01 7.094409949615e-01 8.938217625140e-01 8.991357836370e-01 7.412779100405e-01 5.315886904470e-01 4.927054976126e-01 6.537034142613e-01 7.956032902729e-01 8.221266807317e-01 7.490118929625e-01 6.666694447829e-01 6.744373405035e-01 7.556858216225e-01 8.190363985386e-01 8.226719147578e-01 7.956560417882e-01 8.028010878547e-01 8.642902591608e-01 9.280567045260e-01 9.270503231283e-01 8.300701736081e-01 6.471307873259e-01 5.380406504600e-01 6.424968072325e-01 8.028411286343e-01 8.535698625441e-01 7.489214536734e-01 5.499779078670e-01 4.691758073161e-01 6.422004111875e-01 8.370426430452e-01 8.952001588798e-01 7.828008975075e-01 5.710724376064e-01 4.944412285886e-01 6.946645022370e-01 9.192182495548e-01 1.004071623046e+00 9.127870723646e-01 7.106868782997e-01 6.011691559144e-01 7.568393353972e-01 9.904018584731e-01 1.116179994839e+00 1.077249762887e+00 9.130427178026e-01 7.606347416002e-01 7.883462046945e-01 9.527438851867e-01 1.083839846465e+00 1.097460298751e+00 1.004988505439e+00 8.907058309864e-01 8.592724295464e-01 9.215862405281e-01 9.895527728046e-01 9.981635740934e-01 9.549164679056e-01 9.214749059194e-01 9.501073855054e-01 1.021379315770e+00 1.105578631242e+00 1.167222961262e+00 1.192821181277e+00 1.183339263323e+00 1.156654954267e+00 1.127552593340e+00 1.086971629910e+00 1.064766879443e+00 1.067048836041e+00 1.072422589789e+00 1.063414090810e+00 1.051549202248e+00 1.067001637324e+00 1.116948439938e+00 1.164130390124e+00 1.158558755539e+00 1.083899578386e+00 9.874434608966e-01 9.698353214992e-01 1.078117932172e+00 1.228241296892e+00 1.307224187258e+00 1.260065993228e+00 1.113872051243e+00 9.862348214979e-01 1.017017478783e+00 1.179301761456e+00 1.320598820421e+00 1.341961468028e+00 1.241056086715e+00 1.107211335188e+00 1.073259829714e+00 1.168389842453e+00 1.279134154047e+00 1.304688460550e+00 1.239315851287e+00 1.168585804962e+00 1.193944398718e+00 1.302060275280e+00 1.381269623013e+00 1.353086453031e+00 1.239285383741e+00 1.166768902360e+00 1.250096892364e+00 1.430763404923e+00 1.563995714159e+00 1.571043147670e+00 1.466609701467e+00 1.342672624207e+00 1.301181376463e+00 1.399707897037e+00 1.563016422645e+00 1.664037500028e+00 1.632691635973e+00 1.489135655462e+00 1.344672488696e+00 1.338115554001e+00 1.474415055974e+00 1.615401294170e+00 1.641705001899e+00 1.526064599785e+00 1.339950448999e+00 1.229262606123e+00 1.287525259733e+00 1.427465722166e+00 1.507797336662e+00 1.470399186433e+00 1.362314662268e+00 1.306850612870e+00 1.389576636081e+00 1.546475434916e+00 1.651649656235e+00 1.637306053520e+00 1.526272669475e+00 1.420417141892e+00 1.428329013994e+00 1.543868410686e+00 1.659020586650e+00 1.687816341210e+00 1.624826852938e+00 1.539627103748e+00 1.522018443016e+00 1.589137961385e+00 1.667266429167e+00 1.678324147013e+00 1.607783595668e+00 1.515240511869e+00 1.490890916478e+00 1.561454682991e+00 1.655615012532e+00 1.685658481164e+00 1.634948844739e+00 1.570371437733e+00 1.551209150561e+00 1.593370190746e+00 1.660830936829e+00 1.699623915925e+00 1.678011219131e+00 1.603462382833e+00 1.519293344189e+00 1.480877031157e+00 1.513506382041e+00 1.589464613335e+00 1.654325864517e+00 1.665132594277e+00 1.608422829855e+00 1.504159989961e+00 1.403442003143e+00 1.370694225428e+00 1.436729122392e+00 1.563889493994e+00 1.675657973091e+00 1.704861672956e+00 1.620265026480e+00 1.444321203704e+00 1.273774853076e+00 1.261263115367e+00 1.454788221962e+00 1.718322793195e+00 1.893736310212e+00 1.887966039247e+00 1.684325925435e+00 1.361639245175e+00 1.142198096590e+00 1.280364907311e+00 1.646793353938e+00 1.955806042525e+00 2.047364287038e+00 1.871435528792e+00 1.477394287759e+00 1.059272755470e+00 1.020884352495e+00 1.401165318433e+00 1.780998965868e+00 1.932961765155e+00 1.787552624186e+00 1.380257930331e+00 8.791912791277e-01 7.571408749130e-01 1.168010086748e+00 1.566764652881e+00 1.716790319418e+00 1.561467265980e+00 1.152496142642e+00 7.095680856447e-01 7.964429082233e-01 1.282670506662e+00 1.664856508174e+00 1.777491858952e+00 1.591358100694e+00 1.185016953732e+00 8.179791442246e-01 9.475231526641e-01 1.377269822309e+00 1.694859661851e+00 1.749780459423e+00 1.524781956316e+00 1.111535270235e+00 7.791419020926e-01 9.212347152955e-01 1.289417010335e+00 1.521350555303e+00 1.497388319418e+00 1.226194417726e+00 8.419032809982e-01 7.111692816913e-01 1.023686764280e+00 1.370343335334e+00 1.520163610029e+00 1.412941065137e+00 1.093603133112e+00 7.476473819336e-01 7.676663556301e-01 1.115036689272e+00 1.407577897878e+00 1.489368112307e+00 1.340257337166e+00 1.046532219011e+00 8.386152408066e-01 9.650510051544e-01 1.253559955669e+00 1.444780602703e+00 1.437234034983e+00 1.243923602644e+00 9.874063611582e-01 9.013937750743e-01 1.079235923209e+00 1.307034450883e+00 1.406131028477e+00 1.323005680359e+00 1.103045190394e+00 8.902902236427e-01 8.733647900048e-01 1.027402200164e+00 1.155275872871e+00 1.145026759411e+00 9.976398003217e-01 8.199104937639e-01 7.948950939945e-01 9.494704125978e-01 1.105045891715e+00 1.132232645775e+00 1.006524427560e+00 8.099321807882e-01 7.439338622767e-01 9.142229137117e-01 1.133673363753e+00 1.228086759507e+00 1.129812531897e+00 8.603889515204e-01 5.649273720554e-01 5.930398463866e-01 8.946492090493e-01 1.127322621577e+00 1.157791829548e+00 9.603695738784e-01 5.913565648691e-01 3.155167908956e-01 6.184368936888e-01 9.755541498421e-01 1.142444492205e+00 1.057949019461e+00 7.383143717037e-01 3.195894221637e-01 4.908774785269e-01 9.691582523819e-01 1.297639509775e+00 1.370236028172e+00 1.160418063934e+00 7.214631255361e-01 3.347917027087e-01 7.339265653595e-01 1.247388430873e+00 1.555650608554e+00 1.570704326696e+00 1.285373789932e+00 7.775054728873e-01 3.752426396442e-01 7.862519450145e-01 1.283655040661e+00 1.550796616392e+00 1.513835927234e+00 1.190440985958e+00 7.120740765960e-01 5.599731563104e-01 1.001864493585e+00 1.422410406674e+00 1.596079592159e+00 1.467414269705e+00 1.080049149780e+00 6.339896054602e-01 7.119327907455e-01 1.199360503107e+00 1.580031448103e+00 1.697305271960e+00 1.524271188955e+00 1.135197849489e+00 7.692824179405e-01 8.670555195544e-01 1.265112871909e+00 1.564989051444e+00 1.630327341490e+00 1.461744216932e+00 1.174655442409e+00 1.014758306924e+00 1.159888074461e+00 1.419043111224e+00 1.562752755326e+00 1.506201597614e+00 1.287035899166e+00 1.066292828933e+00 1.070999150402e+00 1.288483914733e+00 1.489728300811e+00 1.527400685678e+00 1.375588021173e+00 1.120146927556e+00 9.656105832090e-01 1.075028557074e+00 1.298671315624e+00 1.426739880205e+00 1.375059979266e+00 1.177939457427e+00 9.939704949680e-01 1.036556538545e+00 1.268473759280e+00 1.468111804498e+00 1.500100584051e+00 1.345880712900e+00 1.108360855429e+00 1.025282726816e+00 1.235263321241e+00 1.538801525029e+00 1.722958448743e+00 1.695813908627e+00 1.469650819490e+00 1.168741642859e+00 1.043199959130e+00 1.228166084306e+00 1.504955524878e+00 1.658396274055e+00 1.608987418750e+00 1.382921737144e+00 1.107944645522e+00 1.000347998040e+00 1.143495270607e+00 1.348292437350e+00 1.449743822328e+00 1.408507857641e+00 1.285970221617e+00 1.209261337835e+00 1.266298724942e+00 1.400129121626e+00 1.495726189775e+00 1.497622570497e+00 1.436714028673e+00 1.405484530892e+00 1.473982062013e+00 1.605563535600e+00 1.701725972510e+00 1.696642548517e+00 1.599936752495e+00 1.497874471040e+00 1.498152709113e+00 1.612668804673e+00 1.737822853735e+00 1.766411896963e+00 1.664222567138e+00 1.494052359403e+00 1.405001105407e+00 1.508734524840e+00 1.724620638488e+00 1.885506231984e+00 1.885286950994e+00 1.714486651104e+00 1.470853756370e+00 1.352524951352e+00 1.491310762432e+00 1.757364342256e+00 1.951934991788e+00 1.972004825702e+00 1.818947303015e+00 1.590454758582e+00 1.454779081336e+00 1.518456814023e+00 1.688895434661e+00 1.805522530207e+00 1.786503980043e+00 1.650507484940e+00 1.500224732272e+00 1.460314015404e+00 1.548987601119e+00 1.655963105764e+00 1.670872280995e+00 1.561516665836e+00 1.386895485041e+00 1.278250900624e+00 1.332520672964e+00 1.484034657255e+00 1.592600377397e+00 1.573077292695e+00 1.423524046573e+00 1.222469779180e+00 1.107134447719e+00 1.159871759064e+00 1.297149456866e+00 1.390595375857e+00 1.381428549704e+00 1.287112779912e+00 1.179362212183e+00 1.136260433701e+00 1.171069871946e+00 1.228452414637e+00 1.259053933040e+00 1.262192753484e+00 1.271226882034e+00 1.307184623982e+00 1.346382316697e+00 1.340990273733e+00 1.264904611536e+00 1.145662942076e+00 1.067074141327e+00 1.103803932471e+00 1.219730999377e+00 1.305829720732e+00 1.281953761818e+00 1.135893419646e+00 9.381946818236e-01 8.445844394609e-01 9.511418624682e-01 1.131059727932e+00 1.230006090815e+00 1.186940033298e+00 1.037004182297e+00 9.175933002588e-01 9.866640319657e-01 1.193539639662e+00 1.361653325395e+00 1.380794249600e+00 1.236501655173e+00 1.022663141606e+00 9.528234584160e-01 1.142912718429e+00 1.407080320974e+00 1.548595736489e+00 1.480526550350e+00 1.217983316346e+00 9.087565192318e-01 8.798757657484e-01 1.192956972496e+00 1.515039002236e+00 1.642145153930e+00 1.507709994259e+00 1.150002858463e+00 7.680646112890e-01 8.306865777753e-01 1.266841435894e+00 1.633411879969e+00 1.751108563405e+00 1.573388304366e+00 1.151766999763e+00 6.949973540428e-01 7.572663511226e-01 1.225522765335e+00 1.588703756359e+00 1.682557311023e+00 1.477071297029e+00 1.040746379366e+00 6.166220657440e-01 7.642667872721e-01 1.214141829356e+00 1.512599618996e+00 1.530561421625e+00 1.259784451346e+00 8.020350249468e-01 5.520782168539e-01 9.460745134406e-01 1.413680302646e+00 1.667216577504e+00 1.624011845812e+00 1.295372028956e+00 7.966610874446e-01 5.486900148347e-01 9.601292779589e-01 1.418747213232e+00 1.655449049437e+00 1.599224842903e+00 1.266150708502e+00 7.568669915592e-01 4.213343596485e-01 7.866308265284e-01 1.214041328523e+00 1.432718645105e+00 1.388715228717e+00 1.110466590663e+00 7.151498088701e-01 5.290058985790e-01 8.026102930787e-01 1.122333552752e+00 1.277598992890e+00 1.226048944589e+00 1.008669264776e+00 7.555286533092e-01 6.958900538954e-01 8.772402013041e-01 1.074862290326e+00 1.150918463462e+00 1.076950596945e+00 8.991168997161e-01 7.352692978560e-01 7.296774855498e-01 8.644550050485e-01 9.962528312316e-01 1.041168487560e+00 9.901175352044e-01 8.892719143076e-01 8.199517491367e-01 8.420756378934e-01 9.306322895531e-01 1.017347396736e+00 1.058569492250e+00 1.047899079131e+00 1.032023712243e+00
 1.049815278397e+00 1.002356487164e+00 9.269200911323e-01 8.509312622954e-01 8.025833016959e-01 7.813580386494e-01 7.547854504167e-01 7.390362561623e-01 7.794187319114e-01 8.731903504363e-01 9.593586315714e-01 9.795661538078e-01 9.204684964125e-01 8.320650775598e-01 8.158265744713e-01 9.213569860134e-01 1.072568638135e+00 1.170728825930e+00 1.169493331539e+00 1.084281837964e+00 9.844796846753e-01 9.535771611984e-01 1.004751699534e+00 1.067602890076e+00 1.074504807627e+00 1.010371490841e+00 9.118870697787e-01 8.399101450041e-01 8.246757389534e-01 8.357966735135e-01 8.306807461162e-01 8.066134594353e-01 7.995434932505e-01 8.359237421421e-01 8.901388717945e-01 9.104185753066e-01 8.684257082063e-01 7.829104413049e-01 7.158632315434e-01 7.210322050913e-01 7.721618497500e-01 7.973479082132e-01 7.577522931367e-01 6.761934392955e-01 6.314271550137e-01 6.846415857519e-01 8.015744572539e-01 9.260159863893e-01 9.790972736112e-01 9.243183058609e-01 8.435347533490e-01 8.436008885165e-01 9.587386555494e-01 1.090210365753e+00 1.143683630409e+00 1.099136121120e+00 1.012879909094e+00 9.804632285493e-01 1.035138770559e+00 1.101661081816e+00 1.093110190470e+00 9.897420343925e-01 8.611246688811e-01 8.376699013840e-01 9.529293142856e-01 1.085034314072e+00 1.123548447527e+00 1.043366283919e+00 9.106326939806e-01 8.627714134588e-01 9.672782303555e-01 1.118187934472e+00 1.193750464951e+00 1.152917867005e+00 1.038207664587e+00 9.547350866218e-01 9.829628575034e-01 1.075038641941e+00 1.127576874419e+00 1.092242308659e+00 9.999650220837e-01 9.384820716985e-01 9.683053302544e-01 1.041514233712e+00 1.068076007902e+00 1.010087316249e+00 9.117279378390e-01 8.823805101907e-01 9.832524031035e-01 1.134024584020e+00 1.280592219526e+00 1.352010039002e+00 1.320405113195e+00 1.199632244861e+00 1.039885214538e+00 9.142336305396e-01 8.764554117040e-01 9.167916873957e-01 9.560987343669e-01 9.416933146736e-01 8.690897292823e-01 7.728684288187e-01 7.033593218114e-01 6.874941293554e-01 7.058885794231e-01 7.237056124800e-01 7.251746467282e-01 7.154666060760e-01 7.063637499476e-01 7.039386226139e-01 7.073381835869e-01 7.147224954088e-01 7.251589333957e-01 7.342326378160e-01 7.318422489220e-01 7.077588977704e-01 6.610080203316e-01 6.055987368989e-01 5.657234338539e-01 5.561774049215e-01 5.647769166438e-01 5.640004309753e-01 5.357146646977e-01 4.834888444820e-01 4.325211984911e-01 4.148210957320e-01 4.364239697680e-01 4.694760197806e-01 4.838437929500e-01 4.660951949635e-01 4.195753463730e-01 3.602109660846e-01 3.119477911950e-01 2.963741401908e-01 3.138341080299e-01 3.428167515969e-01 3.753632462774e-01 3.734414158310e-01 3.542682870344e-01 3.236475377607e-01 2.758891705407e-01 2.072157482810e-01 1.489960721534e-01 1.499130456989e-01 1.866434693840e-01 2.185090731468e-01 2.274022288348e-01 2.167464391367e-01 2.032548681072e-01 2.028949625378e-01 2.132633031980e-01 2.185225049521e-01 2.079345621470e-01 1.830999324147e-01 1.559851435962e-01 1.404716821548e-01 1.389893147045e-01 1.437954969694e-01 1.533806569048e-01 1.736947986158e-01 2.039593882720e-01 2.321746523371e-01 2.445657218245e-01 2.339057371351e-01 2.032754335446e-01 1.671539572284e-01 1.467702157450e-01 1.492207410970e-01 1.573637202640e-01 1.578738449091e-01 1.580736092140e-01 1.769654746525e-01 2.158728702645e-01 2.537906137357e-01 2.695847470308e-01 2.537261880563e-01 2.145860106787e-01 1.878503882275e-01 2.180437400875e-01 2.870637243251e-01 3.484622585071e-01 3.749435626726e-01 3.647169557402e-01 3.322360086352e-01 2.880762414869e-01 2.701461175374e-01 2.674917712548e-01 2.664457189704e-01 2.498828282523e-01 2.101613052485e-01 1.879116602168e-01 2.302571109218e-01 3.017472152897e-01 3.511634087106e-01 3.586090022338e-01 3.366104845668e-01 3.289436053256e-01 3.731327914907e-01 4.462381296999e-01 4.993594200642e-01 5.044060557198e-01 4.667784004114e-01 4.283729695122e-01 4.425685803893e-01 5.049374658054e-01 5.566802453473e-01 5.505076720515e-01 4.766406555243e-01 3.750740916407e-01 3.487701235184e-01 4.456283519035e-01 5.668728155400e-01 6.337916941678e-01 6.236571869868e-01 5.582368779244e-01 4.970111274039e-01 4.983737554030e-01 5.473664015955e-01 5.826742180073e-01 5.728999003979e-01 5.355251116537e-01 5.189091818533e-01 5.458174038408e-01 5.774367985024e-01 5.631014087050e-01 4.941464809830e-01 4.333689498202e-01 4.861774006650e-01 6.330266469530e-01 7.889650221542e-01 8.884727477426e-01 8.699364892395e-01 7.454608604034e-01 6.292127254508e-01 6.734293840552e-01 8.370992385787e-01 9.619704622842e-01 9.651016477845e-01 8.558854100021e-01 7.402795120915e-01 7.715738773180e-01 9.349642964136e-01 1.074322857323e+00 1.090013925128e+00 9.755818315055e-01 8.225909577530e-01 7.973241773642e-01 9.385218133179e-01 1.088830818729e+00 1.120335504748e+00 1.003570940041e+00 8.084949183202e-01 7.088242150387e-01 8.151287100555e-01 9.740211078825e-01 1.022835687817e+00 9.085913568631e-01 6.750807767097e-01 4.886978140742e-01 5.649536760987e-01 7.442436414882e-01 8.173567750586e-01 7.316872670111e-01 5.496344334235e-01 4.810716657713e-01 6.538392107682e-01 8.497201981670e-01 9.178238964571e-01 8.327022601507e-01 6.803488530896e-01 6.601068250400e-01 8.421565766891e-01 1.046748953563e+00 1.120736325328e+00 1.062675320350e+00 9.045651006080e-01 7.527971023715e-01 7.511700550408e-01 9.188954015612e-01 1.076025984519e+00 1.078345681580e+00 9.200582055190e-01 7.312891599886e-01 7.659455483604e-01 1.015446455767e+00 1.227080691804e+00 1.257370658054e+00 1.084675235510e+00 8.163486957936e-01 7.430374567039e-01 9.976149445208e-01 1.284817379667e+00 1.403274103717e+00 1.302108923768e+00 1.049074461965e+00 8.533562389314e-01 9.467013786853e-01 1.191881892979e+00 1.347539795010e+00 1.330420174382e+00 1.196848070526e+00 1.114644959851e+00 1.214539658990e+00 1.399012651819e+00 1.496047998225e+00 1.431944045295e+00 1.266101459780e+00 1.184271206952e+00 1.326173638656e+00 1.565063636828e+00 1.698577249988e+00 1.626016641555e+00 1.371660687938e+00 1.105651049890e+00 1.102105258676e+00 1.355516485025e+00 1.586530767709e+00 1.624149989073e+00 1.444475402361e+00 1.157264875454e+00 1.010982523216e+00 1.163048614143e+00 1.403398658444e+00 1.512584815624e+00 1.428508436790e+00 1.226903804643e+00 1.105795764036e+00 1.217951355786e+00 1.435329272860e+00 1.558211375654e+00 1.501842963162e+00 1.308055897036e+00 1.142813385870e+00 1.194215947391e+00 1.407334574965e+00 1.576582204684e+00 1.581164760686e+00 1.420466544579e+00 1.211341380885e+00 1.152465820069e+00 1.306545000177e+00 1.499951877187e+00 1.567862735612e+00 1.458433231547e+00 1.233063179284e+00 1.066820886562e+00 1.132217630970e+00 1.341317978642e+00 1.489742234880e+00 1.469896731205e+00 1.285763781205e+00 1.051722686757e+00 9.754402069261e-01 1.129550248881e+00 1.324413124535e+00 1.391606093774e+00 1.280170749730e+00 1.046447614664e+00 8.730187835770e-01 9.536838501186e-01 1.181366379727e+00 1.362186971047e+00 1.388588565630e+00 1.237984943668e+00 9.631587117795e-01 7.237854583247e-01 7.590040785165e-01 1.004395776501e+00 1.171349756755e+00 1.139205325218e+00 9.158586867815e-01 6.414308867070e-01 6.456089569271e-01 9.327059068614e-01 1.174607180474e+00 1.225667530940e+00 1.070338166808e+00 8.081151581595e-01 6.979507913900e-01 8.964664495044e-01 1.143306610115e+00 1.233360426532e+00 1.106855407398e+00 8.106500452614e-01 5.467317966177e-01 6.645543847299e-01 9.640359619462e-01 1.143772266110e+00 1.112088923796e+00 8.837906760464e-01 5.786190110315e-01 5.025973883487e-01 7.357592108770e-01 9.390592132178e-01 9.696953780300e-01 8.168993359492e-01 5.603454407275e-01 4.167050061631e-01 5.568974880771e-01 7.258829951050e-01 7.650102995832e-01 6.651804393073e-01 5.260101206144e-01 5.358071142519e-01 6.934000506885e-01 8.144361162744e-01 7.998984925953e-01 6.499462753311e-01 4.810282053760e-01 5.020313541437e-01 7.062268602743e-01 8.642539024879e-01 8.702721725539e-01 7.084568096340e-01 4.433719844409e-01 3.244201377287e-01 5.434187314050e-01 7.589317280175e-01 8.234890982644e-01 7.118667195446e-01 4.785731493959e-01 3.408919759469e-01 5.381551276481e-01 7.801592789773e-01 8.960882460344e-01 8.492383755516e-01 6.802702849709e-01 5.241235859398e-01 5.628059388424e-01 7.199971423903e-01 8.110592425516e-01 7.620468048992e-01 5.899846322141e-01 4.181303234998e-01 4.717859724486e-01 6.675013740515e-01 7.967999487235e-01 7.851164279986e-01 6.435579702572e-01 4.764584244506e-01 4.921253192944e-01 6.790980223805e-01 8.352772375939e-01 8.642712912917e-01 7.542300265767e-01 5.651278219469e-01 4.551500156285e-01 5.562531117833e-01 7.157462328172e-01 7.992358942181e-01 7.767320090443e-01 6.740954441319e-01 5.605532208618e-01 5.147726572361e-01 5.636115083806e-01 6.413109016584e-01 6.753555022644e-01 6.356089074134e-01 5.229269383326e-01 3.939490271408e-01 3.940583692352e-01 5.248766763848e-01 6.383721142517e-01 6.583804386558e-01 5.806663997849e-01 4.707768227298e-01 4.612736635833e-01 5.799513196730e-01 6.963491225381e-01 7.165018842229e-01 6.175615167583e-01 4.564295552744e-01 4.226787563032e-01 6.098294455586e-01 8.195974959185e-01 9.215676414624e-01 8.720721375020e-01 6.964966122123e-01 5.219100943997e-01 5.727092245292e-01 7.905309468076e-01 9.557833404426e-01 9.657841700811e-01 8.008637683707e-01 5.104003026262e-01 2.881882263917e-01 4.673644630057e-01 7.090480843425e-01 8.102766268342e-01 7.375595307989e-01 5.407745108283e-01 4.026634741464e-01 5.401514870928e-01 7.512290493354e-01 8.504257622496e-01 7.912907185300e-01 6.238460070603e-01 5.252722554025e-01 6.599393566663e-01 8.637153923952e-01 9.604397084402e-01 8.903738190169e-01 6.881838700356e-01 5.174367721318e-01 6.111893946229e-01 8.283453011797e-01 9.435161584971e-01 8.741241655889e-01 6.352206459709e-01 3.765978421847e-01 4.835691174272e-01 7.774950578740e-01 9.542052844241e-01 9.298054312375e-01 7.171770715132e-01 4.521359694750e-01 5.000198822228e-01 7.956374967778e-01 1.007278443017e+00 1.028177469138e+00 8.654535102816e-01 6.467068108745e-01 6.474621323176e-01 8.900936691012e-01 1.106569569809e+00 1.162105636534e+00 1.050160261574e+00 8.795990603660e-01 8.533422111835e-01 1.023780425399e+00 1.204940826800e+00 1.252041928294e+00 1.137491170200e+00 9.472197133467e-01 8.676505491769e-01 9.910830777590e-01 1.157600396009e+00 1.207404441706e+00 1.099680185802e+00 9.319745827381e-01 8.888349908733e-01 1.022151315222e+00 1.207952328454e+00 1.324612385214e+00 1.322442876173e+00 1.186058477128e+00 1.004190307952e+00 9.557000021902e-01 1.108389658548e+00 1.291132780388e+00 1.352551839600e+00 1.258850750093e+00 1.088628622789e+00 1.005869596077e+00 1.098072931367e+00 1.241727303989e+00 1.288555208286e+00 1.193653461756e+00 1.028303767521e+00 9.611159198340e-01 1.085176596009e+00 1.267969744890e+00 1.353070049075e+00 1.282624051521e+00 1.101574449934e+00 9.537360496243e-01 9.901932609551e-01 1.156249000519e+00 1.286073628593e+00 1.292671823785e+00 1.186886596682e+00 1.057805809605e+00 1.018709154533e+00 1.087484925142e+00 1.170144763446e+00 1.185102619248e+00 1.121611869271e+00 1.029561034573e+00 9.765163387306e-01 9.813334395339e-01 1.000226271373e+00 9.913162667900e-01 9.606778480096e-01 9.502741127718e-01 9.835435538157e-01 1.030187764915e+00 1.052966612205e+00 1.054505178433e+00 1.039195918635e+00 1.027093259173e+00 1.039462181387e+00 1.070705581880e+00 1.059642052923e+00 1.020633971102e+00 9.831842415423e-01 9.731276759754e-01 9.962738351857e-01 1.040756628868e+00 1.089823249082e+00 1.127518222512e+00 1.138394479911e+00 1.111322778686e+00 1.050045711802e+00 9.828806991298e-01 9.547062104534e-01 9.869290770793e-01 1.045990223707e+00 1.073404859988e+00 1.033192324431e+00 9.357492268536e-01 8.409135690282e-01 8.218138118487e-01 8.798456713885e-01 9.405989123582e-01 9.442847047524e-01 8.923980052738e-01 8.452183187361e-01 8.684807360293e-01 9.483319189717e-01 1.009521267371e+00 1.004020382951e+00 9.549915446909e-01 9.493269954291e-01 1.047859236127e+00 1.194204673440e+00 1.284087098731e+00 1.259214755894e+00 1.143717551142e+00 1.054319448124e+00 1.122164384335e+00 1.313625971345e+00 1.481353542104e+00 1.517054648825e+00 1.471063547127e+00 1.376119727884e+00 1.239796947199e+00 1.201763628320e+00 1.312650781732e+00 1.476787641786e+00 1.580103712636e+00 1.579003883546e+00 1.503747378057e+00 1.429124080259e+00 1.415346945452e+00 1.455051433858e+00 1.497522018144e+00 1.512004178102e+00 1.509019526214e+00 1.514609790887e+00 1.533684262888e+00 1.546237536661e+00 1.539839623052e+00 1.535063915632e+00 1.568326653824e+00 1.642131463285e+00 1.707183022139e+00 1.705278493914e+00 1.623499046085e+00 1.521393342603e+00 1.503145337158e+00 1.608869019333e+00 1.754126624647e+00 1.824736484633e+00 1.772209427241e+00 1.644881086414e+00 1.569636653780e+00 1.641668516810e+00 1.801501425444e+00 1.911551356391e+00 1.892490972561e+00 1.771445633756e+00 1.670220147366e+00 1.707579252645e+00 1.852939665654e+00 1.963311023073e+00 1.971148907386e+00 1.918314764889e+00 1.854502936035e+00 1.813598616423e+00 1.807729979296e+00 1.792793135252e+00 1.729426928162e+00 1.664210794597e+00 1.634794718302e+00 1.637611892622e+00 1.648523027741e+00 1.662497480525e+00 1.696836598123e+00 1.756097308129e+00 1.808726844493e+00 1.811523168946e+00 1.755372422130e+00 1.689133698610e+00 1.689298904977e+00 1.774565172178e+00 1.870260062528e+00 1.882244466890e+00 1.778741879075e+00 1.627366190030e+00 1.571565418545e+00 1.686446718398e+00 1.865044986551e+00 1.946573007417e+00 1.851054077005e+00 1.619945616514e+00 1.423068409101e+00 1.452081434589e+00 1.656262335579e+00 1.814684243492e+00 1.788114700197e+00 1.578415421619e+00 1.332453445610e+00 1.285754638737e+00 1.472097149915e+00 1.663691864556e+00 1.687924686948e+00 1.527830709716e+00 1.322506779683e+00 1.305318743088e+00 1.511927753478e+00 1.715063453732e+00 1.802621937499e+00 1.759404675929e+00 1.592481400359e+00 1.384368426185e+00 1.297876279803e+00 1.436232634556e+00 1.662579634280e+00 1.772673601733e+00 1.667713652642e+00 1.378591521018e+00 1.087349201744e+00 1.079922049992e+00 1.330428564559e+00 1.542836137899e+00 1.555849903286e+00 1.364999653255e+00 1.102936947675e+00 1.012407291758e+00 1.170792557368e+00 1.356126854775e+00 1.396448845886e+00 1.271413497875e+00 1.090883960515e+00 1.039086083591e+00 1.158478182069e+00 1.283743974135e+00 1.280021286295e+00 1.137936677647e+00 9.740543893646e-01 9.650084690227e-01 1.108192768324e+00 1.222344062439e+00 1.188050556706e+00 1.012187843395e+00 8.407733938799e-01 8.869285985404e-01 1.097669384970e+00 1.247583067426e+00 1.218126046608e+00 1.020178495840e+00 8.139167036617e-01 8.711480610323e-01 1.147613736145e+00 1.378814739484e+00 1.430628498796e+00 1.364518454179e+00 1.236424221065e+00 1.145194712223e+00 1.160559068767e+00 1.238569243920e+00 1.278140424326e+00 1.222188727650e+00 1.103421586569e+00 1.023616424244e+00 1.057126069323e+00 1.150355124855e+00 1.194414488619e+00 1.131386066572e+00 9.811709208101e-01 8.387288218062e-01 8.193218616644e-01 9.108778788637e-01 9.911431172627e-01 9.779383602283e-01 8.666053684699e-01 7.239768152476e-01 6.651906553418e-01 7.338346322396e-01 8.344743913138e-01 8.741018639768e-01 8.259465156774e-01 7.202851707065e-01 6.286357641483e-01 6.163222179110e-01 6.655306798687e-01 7.052434659715e-01 6.917225377661e-01 6.250907379925e-01 5.392764083289e-01 4.823177841935e-01 4.744957277747e-01 4.837226538266e-01 4.664500533900e-01 4.047563976478e-01 3.132219028673e-01 2.436436113240e-01 2.576103016901e-01 3.197813936799e-01 3.610149335725e-01 3.574028614791e-01 3.342759992233e-01 3.743078279668e-01 4.568187135272e-01 5.412608229774e-01 6.025204365306e-01 6.064517936137e-01 5.564952316389e-01 4.938979762759e-01 4.778344968822e-01 5.206696920068e-01 5.697296341388e-01 5.778888323030e-01 5.436986292735e-01 5.152902552294e-01 5.506010260754e-01 6.348248057714e-01 6.969337925605e-01 6.840901163202e-01 5.909535617504e-01 4.767199683769e-01 4.645643525163e-01 5.787849542772e-01 6.940121395952e-01 7.197652849858e-01 6.338081481870e-01 4.804838834617e-01 3.932064514189e-01 4.777393802396e-01 5.963731760053e-01 6.186132256384e-01 5.058932390487e-01 2.987630141283e-01 2.479730340269e-01 4.858145564451e-01 6.931061939792e-01 7.602231680629e-01 6.607106764478e-01 4.400050014398e-01 3.205222618024e-01 5.433055326691e-01 8.004262266604e-01 9.225682327236e-01 8.628040924081e-01 6.523523163985e-01 4.573257202138e-01 5.729611767079e-01 8.507157679760e-01 1.043103969718e+00 1.059414497913e+00 9.094636088770e-01 7.020990423520e-01 6.615101517440e-01 8.475251817483e-01 1.040333717685e+00 1.095491559970e+00 9.829947913246e-01 7.701898827729e-01 6.440371779833e-01 7.630230240898e-01 9.642693251464e-01 1.063477080707e+00 9.997477551664e-01 8.135324118431e-01 6.677031561638e-01 7.662406547860e-01 1.008250501682e+00 1.190316563438e+00 1.223300657108e+00 1.113645709360e+00 9.587486990115e-01 9.250649372782e-01 1.071787484578e+00 1.262487177710e+00 1.364585399715e+00 1.333387748644e+00 1.208495372177e+00 1.100451496824e+00 1.117896639209e+00 1.236782060577e+00 1.336452751220e+00 1.332681880615e+00 1.223563174079e+00 1.092771308381e+00 1.069326326537e+00 1.183735211511e+00 1.319108755527e+00 1.356658439939e+00 1.301334540847e+00 1.200103353546e+00 1.094366885108e+00 1.043165149489e+00 1.083018919386e+00 1.179782295072e+00 1.249304699073e+00 1.255455379786e+00 1.141865244997e+00 9.890626775747e-01 9.407050891553e-01 1.043944351619e+00 1.179413363817e+00 1.232228588413e+00 1.180299452929e+00 1.095640320315e+00 1.096370431046e+00 1.210650834931e+00 1.333463681478e+00 1.356235534084e+00 1.249979077238e+00 1.088963983399e+00 1.035100680086e+00 1.167149417530e+00 1.350984902117e+00 1.430086851517e+00 1.343995120100e+00 1.142773928459e+00 9.945502176606e-01 1.070557109890e+00 1.282030486324e+00 1.430260887480e+00 1.419127669974e+00 1.270130416558e+00 1.111756155719e+00 1.105786508288e+00 1.243115990989e+00 1.361967613749e+00 1.356836083578e+00 1.242129180263e+00 1.142886710711e+00 1.194608550394e+00 1.356746933573e+00 1.473116221438e+00 1.447197231861e+00 1.294847638707e+00 1.148004026078e+00 1.175200237434e+00 1.360664373060e+00 1.562071115406e+00 1.647495267173e+00 1.563448696844e+00 1.336394891203e+00 1.081971983964e+00 1.010235121794e+00 1.210345672661e+00 1.434193298253e+00 1.490052487773e+00 1.344209592443e+00 1.109586147589e+00 1.028993298438e+00 1.206306466493e+00 1.424101181305e+00 1.487388875043e+00 1.348720400802e+00 1.103863670206e+00 9.917017792041e-01 1.157437961608e+00 1.396494148359e+00 1.495228401450e+00 1.385576890353e+00 1.132024914952e+00 9.397529395858e-01 1.021154832807e+00 1.245932828557e+00 1.377945576979e+00 1.327425373695e+00 1.145189071281e+00 1.011524233090e+00 1.098900291356e+00 1.305463481865e+00 1.427488597011e+00 1.371927915397e+00 1.178313342381e+00 1.028060956741e+00 1.126541482665e+00 1.383618334081e+00 1.570538744831e+00 1.565287515114e+00 1.369184078857e+00 1.113417311262e+00 1.047633825456e+00 1.250386278998e+00 1.487702486252e+00 1.591206008985e+00 1.529749149326e+00 1.372626051798e+00 1.166073069151e+00 1.043481070642e+00 1.103400749783e+00 1.284280216093e+00 1.419476534067e+00 1.413489310073e+00 1.279695314680e+00 1.149350800867e+00 1.200866956155e+00 1.420102618770e+00 1.618240651966e+00 1.653483286657e+00 1.496514904895e+00 1.250174902534e+00 1.156727663711e+00 1.354588193123e+00 1.637170297470e+00 1.775934015066e+00 1.680514180029e+00 1.398155027073e+00 1.138371168337e+00 1.193533203237e+00 1.492771201105e+00 1.733448405049e+00 1.758673361281e+00 1.568309404768e+00 1.305980840513e+00 1.222853094989e+00 1.396448474166e+00 1.602276913986e+00 1.650386358666e+00 1.506072473964e+00 1.280619573518e+00 1.190786581769e+00 1.324490905886e+00 1.497357995467e+00 1.527526057818e+00 1.372025867244e+00 1.132383125331e+00 1.034234095588e+00 1.182450656202e+00 1.375717379587e+00 1.441980816784e+00 1.410259388367e+00 1.228970263406e+00 1.095576873202e+00 1.159650536367e+00 1.319426820968e+00 1.395255788236e+00 1.323708084866e+00 1.175861863707e+00 1.113437930332e+00 1.212365262037e+00 1.349339795023e+00 1.389514313978e+00 1.315506501321e+00 1.232459973358e+00 1.275490472332e+00 1.425374469149e+00 1.533059041799e+00 1.496678616078e+00 1.338124234846e+00 1.213110124021e+00 1.287391980387e+00 1.485631963153e+00 1.599654924381e+00 1.510584058534e+00 1.242234818885e+00 9.977042093945e-01 1.075304173923e+00 1.370398857510e+00 1.565289201320e+00 1.505584458817e+00 1.192258933222e+00 7.996703686819e-01 7.715673377768e-01 1.127233306036e+00 1.406443117613e+00 1.425072368745e+00 1.184934154785e+00 8.618388294888e-01 8.450477567740e-01 1.160781957084e+00 1.419504614475e+00 1.461909606470e+00 1.313380480244e+00 1.062600873259e+00 8.901644181524e-01 9.684068873563e-01 1.163049633638e+00 1.249382200408e+00 1.132756618660e+00 8.796483106661e-01 7.250355624533e-01 8.760667854825e-01 1.108991495882e+00 1.190000060369e+00 1.052687908960e+00 7.729273053294e-01 6.338965197502e-01 8.638537489852e-01 1.150808000425e+00 1.259397513588e+00 1.128212079169e+00 8.213448575487e-01 5.947487629178e-01 7.774104486458e-01 1.083395805809e+00 1.229800643970e+00 1.141749022697e+00 8.697764777324e-01 6.241459087394e-01 7.278580166580e-01 1.009781172609e+00 1.183650662919e+00 1.171015349612e+00 1.026711763085e+00 9.129388267631e-01 9.709298474014e-01 1.111025702122e+00 1.162964508851e+00 1.056026954880e+00 8.417641670305e-01 7.052518801644e-01 8.081114879076e-01 9.903028686214e-01 1.057082337116e+00 9.461008799861e-01 7.078630117576e-01 5.310766797658e-01 6.481466725432e-01 8.624457215541e-01 9.802422520044e-01 9.521134861910e-01 7.791408458490e-01 5.692762476880e-01 5.537113855942e-01 7.163625307446e-01 8.158697678127e-01 7.482389197827e-01 5.348875571687e-01 3.527395626563e-01 4.852853948283e-01 6.961422174389e-01 7.684952930963e-01 6.626936019248e-01 4.687724816599e-01 4.786889516473e-01 7.374388444800e-01 9.553533913493e-01 9.996963015997e-01 8.563302049388e-01 6.332714887186e-01 6.057919201323e-01 8.350957958738e-01 1.036986677933e+00 1.052958302305e+00 8.543806447730e-01 5.305999680062e-01 4.337261019020e-01 7.315133505993e-01 9.881898961640e-01 1.035400058116e+00 8.502828172150e-01 5.210418083714e-01 4.013106254293e-01 7.031196727236e-01 9.648028530470e-01 1.013995002980e+00 8.294679974347e-01 5.086923733785e-01 4.355949847247e-01 7.613743245526e-01 1.034861346376e+00 1.096934650548e+00 9.645390697992e-01 7.179256005369e-01 5.799977790576e-01 7.422113022117e-01 1.005211228077e+00 1.122732332322e+00 1.033906040231e+00 8.000441612553e-01 6.366477461306e-01 7.783747815078e-01 1.030421047785e+00 1.161903675067e+00 1.101801330734e+00 8.960360826859e-01 7.165529107733e-01 7.724932649426e-01 9.598250179747e-01 1.058782867235e+00 9.864536669383e-01 7.899703626401e-01 6.629435443955e-01 7.937364062321e-01 1.015217236325e+00 1.121695206186e+00 1.045349714142e+00 8.390221790882e-01 7.015215410803e-01 8.338358008157e-01 1.071404477048e+00 1.196956552562e+00 1.132561943882e+00 9.183381655281e-01 7.329032050238e-01 8.119623139179e-01 1.046330390422e+00 1.196460164280e+00 1.165354745712e+00 9.799221608288e-01 7.931248603671e-01 8.202114473170e-01 1.008160977593e+00 1.133644339077e+00 1.091002677757e+00 9.128361295415e-01 8.018284562483e-01 9.643801381712e-01 1.250733620048e+00 1.478712583238e+00 1.538585610206e+00 1.401638783324e+00 1.067870330107e+00 7.742036158616e-01 9.324723179894e-01 1.332531936532e+00 1.597305133644e+00 1.582165425059e+00 1.288421796968e+00 8.843691780618e-01 8.329631981712e-01 1.236616285266e+00 1.607489026012e+00 1.712352634279e+00 1.505193698976e+00 1.092467296059e+00 8.433468751287e-01 1.142098879813e+00 1.580431904836e+00 1.808329482640e+00 1.722981948693e+00 1.377365876360e+00 1.018259734510e+00 1.074837519615e+00 1.454861500658e+00 1.739711594966e+00 1.752724519787e+00 1.507207758211e+00 1.199798050813e+00 1.183841759355e+00 1.486443991129e+00 1.760504807031e+00 1.797669209849e+00 1.583055547261e+00 1.289835566527e+00 1.252918622197e+00 1.537824507653e+00 1.819415158869e+00 1.869827482231e+00 1.655596877430e+00 1.342065930832e+00 1.288988439643e+00 1.601672549464e+00 1.933105198756e+00 2.054747496657e+00 1.907082268378e+00 1.621082887717e+00 1.344412372367e+00 1.384513467076e+00 1.687789631889e+00 1.965578622028e+00 2.032308462269e+00 1.869160829225e+00 1.619381730853e+00 1.544681037522e+00 1.746017083569e+00 2.008392781124e+00 2.115684013706e+00 2.007456942331e+00 1.780229816747e+00 1.647452383417e+00 1.745847748303e+00 1.942993666350e+00 2.031939997986e+00 1.928114646563e+00 1.700866880883e+00 1.547758841242e+00 1.625320867323e+00 1.826782076208e+00 1.942899165538e+00 1.873804839828e+00 1.663831633084e+00 1.482744939756e+00 1.503619756631e+00 1.677736794118e+00 1.815069890106e+00 1.805601131973e+00 1.669119091201e+00 1.528557359434e+00 1.515603440807e+00 1.621927292937e+00 1.723315017820e+00 1.733759698611e+00 1.663424888135e+00 1.590700584323e+00 1.582184129950e+00 1.619378128233e+00 1.632544354864e+00 1.595478160755e+00 1.573330524603e+00 1.528865567868e+00 1.560079633550e+00 1.592455543288e+00 1.562679377786e+00 1.466730455632e+00 1.368877319515e+00 1.351432185135e+00 1.417184918480e+00 1.480040562150e+00 1.461448508470e+00 1.354439150895e+00 1.230501054515e+00 1.190283690567e+00 1.253134493683e+00 1.334856789147e+00 1.359076882752e+00 1.322702007970e+00 1.282150602956e+00 1.287494031730e+00 1.318916203136e+00 1.314495926377e+00 1.249499581524e+00 1.177690660292e+00 1.193761634333e+00 1.310357414885e+00 1.427009288760e+00 1.444560557410e+00 1.344729711506e+00 1.213483844340e+00 1.201080127521e+00 1.347806353639e+00 1.520714193201e+00 1.589702598115e+00 1.524388591898e+00 1.401447599561e+00 1.357870508148e+00 1.447486098543e+00 1.568108711060e+00 1.599907131380e+00 1.517388784321e+00 1.408874656098e+00 1.419549021349e+00 1.566792881321e+00 1.733538968350e+00 1.767671801966e+00 1.605473792373e+00 1.286790326084e+00 9.608052000322e-01 1.001442143349e+00 1.325231438027e+00 1.580642288380e+00 1.589985649555e+00 1.344205169778e+00 1.009407852036e+00 9.608428220899e-01 1.272578266503e+00 1.563768954926e+00 1.617414214309e+00 1.408673989845e+00 1.085089689159e+00 9.862217092727e-01 1.236695423878e+00 1.495730054678e+00 1.527102447528e+00 1.291772067706e+00 9.355053292308e-01 8.533684729063e-01 1.169431944828e+00 1.462414686065e+00 1.495237482357e+00 1.231231911264e+00 8.181881025265e-01 7.458183164419e-01 1.161450217471e+00 1.526715616378e+00 1.602912762065e+00 1.350555787893e+00 8.954379143557e-01 7.029664960523e-01 1.106293705376e+00 1.524218083668e+00 1.662439806848e+00 1.462850832718e+00 1.031265055161e+00 7.650099777396e-01 1.094254264902e+00 1.539079548292e+00 1.747075594540e+00 1.635069792675e+00 1.286434206028e+00 9.938348539564e-01 1.129754151971e+00 1.476009480525e+00 1.663146081244e+00 1.561791479918e+00 1.227548400824e+00 9.367024359477e-01 1.082694897301e+00 1.457120190158e+00 1.682537418156e+00 1.621223109177e+00 1.310453795513e+00 9.860286636847e-01 1.051711488487e+00 1.412667967428e+00 1.674175034867e+00 1.663538341320e+00 1.384147349890e+00 1.013134610252e+00 9.460397030264e-01 1.264928364517e+00 1.564341250536e+00 1.620554406699e+00 1.398373205491e+00 1.013130835760e+00 7.980832540445e-01 1.028632260322e+00 1.346390232806e+00 1.465724338164e+00 1.320161985922e+00 9.937638409285e-01 7.762867640768e-01 9.799769137694e-01 1.321552056537e+00 1.502382565800e+00 1.428895621675e+00 1.139575857380e+00 8.221599690489e-01 8.243150343764e-01 1.115544868749e+00 1.387671767424e+00 1.500128437129e+00 1.406533050727e+00 1.144729255613e+00 8.054624266713e-01 7.435636772796e-01 1.043233402849e+00 1.314306166135e+00 1.359416253779e+00 1.150530619208e+00 7.968711551259e-01 6.354185231470e-01 8.968383153223e-01 1.188991139321e+00 1.277989887611e+00 1.124063489020e+00 8.219428929050e-01 6.525967862275e-01 8.399836331474e-01 1.081907415819e+00 1.145088217987e+00 9.912651722060e-01 7.450095264980e-01 7.279826229779e-01 1.003734042173e+00 1.245878136962e+00 1.269817854822e+00 1.042250325551e+00 6.796818343881e-01 6.046673514834e-01 9.702424640561e-01 1.294947272725e+00 1.367484572808e+00 1.142154575804e+00 6.925379964586e-01 3.917207264945e-01 7.901937064858e-01 1.199687008799e+00 1.348340204168e+00 1.181461654365e+00 7.557684815147e-01 3.514043681088e-01 6.831322043171e-01 1.121280559454e+00 1.314563277238e+00 1.265894111991e+00 1.013541145464e+00 6.765839319130e-01 5.360273730523e-01 8.183574634634e-01 1.124007802328e+00 1.197372485074e+00 9.929151919963e-01 5.689246856546e-01 2.266167100457e-01 6.316622750192e-01 1.005677543722e+00 1.139052254440e+00 9.984688142307e-01 6.468880598382e-01 3.582858129499e-01 6.333096150745e-01 9.814007367574e-01 1.126528433543e+00 1.015289794378e+00 6.979685521027e-01 4.022837265163e-01 5.969735728249e-01 9.324423034689e-01 1.096421150362e+00 1.018349631120e+00 7.261007772029e-01 3.627741566214e-01 4.178618921151e-01 7.472744538441e-01 9.418043448770e-01 9.255594906835e-01 7.262403848344e-01 4.807284269653e-01 4.845340452979e-01 7.066774179925e-01 8.671381172485e-01 8.773012002970e-01 7.631781999108e-01 6.389982895402e-01 6.455180001197e-01 7.561283536624e-01 8.373407239653e-01 8.326165432405e-01 7.786453490102e-01 7.736723653994e-01 8.485128047952e-01 9.424566338730e-01 9.684492106905e-01 8.720528611634e-01 6.639267637404e-01 5.204600455045e-01 6.279077642563e-01 8.099805200547e-01 8.724858766217e-01 7.616451641347e-01 5.365402921281e-01 4.365340345628e-01 6.400057394492e-01 8.638616129128e-01 9.328039268986e-01 8.061195532886e-01 5.431804352465e-01 4.015046433058e-01 6.346880857298e-01 9.029272488003e-01 1.012292414577e+00 9.197410460480e-01 6.800053850426e-01 5.045345532200e-01 6.633666988516e-01 9.329057588435e-01 1.083148893107e+00 1.049512385920e+00 8.691319991046e-01 6.908035359449e-01 7.269341415441e-01 9.262743908983e-01 1.081210401181e+00 1.096961469944e+00 9.838550683656e-01 8.377392467017e-01 7.978761491735e-01 8.896066486543e-01 9.926154994216e-01 1.016169713457e+00 9.577891668787e-01 8.864276087055e-01 8.859300864974e-01 9.630939248229e-01 1.073016159598e+00 1.152700662063e+00 1.176844900712e+00 1.148434056166e+00 1.096128941150e+00 1.050799550845e+00 1.018858287948e+00 1.017112072026e+00 1.026201588113e+00 1.017126437880e+00 9.892506264281e-01 9.783788051636e-01 1.019535363754e+00 1.094848105446e+00 1.142936551973e+00 1.114062023566e+00 1.012104237946e+00 9.167807766996e-01 9.461010580685e-01 1.103895622316e+00 1.265205678515e+00 1.320734330871e+00 1.234179054364e+00 1.055556726672e+00 9.300692684350e-01 9.982455946730e-01 1.184732377157e+00 1.320407634931e+00 1.319165287771e+00 1.195419510955e+00 1.055254940390e+00 1.037735786503e+00 1.149784170708e+00 1.260369394354e+00 1.273904883772e+00 1.195905996891e+00 1.121246924399e+00 1.151261131132e+00 1.261807936829e+00 1.338065416859e+00 1.309399952975e+00 1.206874868907e+00 1.155519424207e+00 1.246532187117e+00 1.409952152250e+00 1.513604764807e+00 1.493579832363e+00 1.386358563444e+00 1.277461096427e+00 1.262523061389e+00 1.374314888125e+00 1.520759834918e+00 1.585840263895e+00 1.519832575551e+00 1.365772300497e+00 1.254870499026e+00 1.308416902518e+00 1.474726099037e+00 1.599133478640e+00 1.581150567528e+00 1.418577515324e+00 1.213467797119e+00 1.141044185307e+00 1.265267659265e+00 1.438896213308e+00 1.513295287206e+00 1.447784414074e+00 1.311050552504e+00 1.248403289291e+00 1.345190117134e+00 1.510091448623e+00 1.603399513756e+00 1.562427745662e+00 1.425127365578e+00 1.315533027215e+00 1.351273935578e+00 1.498135811720e+00 1.622183686064e+00 1.636837540516e+00 1.549681565955e+00 1.451211076996e+00 1.448636055704e+00 1.548962673482e+00 1.652871989533e+00 1.669955142422e+00 1.586962290881e+00 1.473546083397e+00 1.436679359601e+00 1.512471360739e+00 1.621460619803e+00 1.666210061704e+00 1.628271385011e+00 1.576526401163e+00 1.560052530006e+00 1.596303029724e+00 1.653521128715e+00 1.680831632104e+00 1.648123696464e+00 1.565308189202e+00 1.480220652566e+00 1.451675037159e+00 1.500408994993e+00 1.587568646788e+00 1.650793505536e+00 1.646545314562e+00 1.567540492561e+00 1.445748204320e+00 1.346414102567e+00 1.337017942484e+00 1.428109845178e+00 1.558747239802e+00 1.649583021481e+00 1.646846914817e+00 1.540120662218e+00 1.375905847740e+00 1.266448241312e+00 1.329436451356e+00 1.543160926393e+00 1.768033510486e+00 1.879598092653e+00 1.815792078871e+00 1.589207753013e+00 1.312550168046e+00 1.215723345446e+00 1.429504902517e+00 1.762755454702e+00 1.989699331226e+00 1.992630289254e+00 1.750827017092e+00 1.347993742980e+00 1.036030852923e+00 1.161541113738e+00 1.559485376964e+00 1.873363817226e+00 1.936730894606e+00 1.709633565042e+00 1.254593549565e+00 7.976397852116e-01 8.546074437703e-01 1.304297315374e+00 1.655644183039e+00 1.735993742245e+00 1.516236210585e+00 1.077563496760e+00 7.096950785114e-01 9.266628098089e-01 1.402358829047e+00 1.725665799390e+00 1.766620813582e+00 1.519481652651e+00 1.098305495817e+00 8.379877806187e-01 1.097841896471e+00 1.523339034090e+00 1.778699079257e+00 1.749578598525e+00 1.441937546302e+00 9.831738709212e-01 7.459759595514e-01 1.054083358843e+00 1.458864075021e+00 1.660362659258e+00 1.575140442554e+00 1.234759020276e+00 8.096130477831e-01 7.478564578618e-01 1.135872507178e+00 1.496078099233e+00 1.621697093226e+00 1.466295387562e+00 1.088163314600e+00 7.030094915696e-01 7.759540456922e-01 1.175220570211e+00 1.476215054522e+00 1.535785482028e+00 1.344110225036e+00 1.003095992106e+00 7.903011172252e-01 9.835105716598e-01 1.320491848849e+00 1.524028253027e+00 1.501243338307e+00 1.273466417940e+00 9.766621207524e-01 8.795724910298e-01 1.085854230805e+00 1.336977576336e+00 1.440154187325e+00 1.344116798053e+00 1.102403069001e+00 8.775635498557e-01 8.801027894617e-01 1.060425374350e+00 1.195046422379e+00 1.169231320430e+00 9.882278102698e-01 7.768649280263e-01 7.664561693607e-01 9.750925139230e-01 1.171837486885e+00 1.213949992969e+00 1.073492473953e+00 8.301325675669e-01 7.112892057706e-01 8.918731524093e-01 1.156960525846e+00 1.294979929835e+00 1.224837992535e+00 9.579502901088e-01 6.142692821163e-01 5.417420031711e-01 8.346949969669e-01 1.098409438577e+00 1.163888285368e+00 9.933650751667e-01 6.308020597179e-01 2.850580744260e-01 5.491554556501e-01 9.272702583733e-01 1.121867384400e+00 1.065109826630e+00 7.667552885299e-01 3.429706355740e-01 4.467812450346e-01 9.284606914472e-01 1.275137881446e+00 1.372329515557e+00 1.187671365581e+00 7.657463302952e-01 3.332520912449e-01 6.632999837739e-01 1.179485533668e+00 1.504177941773e+00 1.543205057648e+00 1.284623806253e+00 8.000907107927e-01 3.825253142407e-01 7.449107824064e-01 1.238119749199e+00 1.515294986002e+00 1.496936020505e+00 1.195770690816e+00 7.330598391390e-01 5.457091161830e-01 9.528591084706e-01 1.367126994209e+00 1.548222352180e+00 1.436931765005e+00 1.073541842970e+00 6.481713458587e-01 6.992871242181e-01 1.156037811853e+00 1.520892225756e+00 1.632828905142e+00 1.463210572940e+00 1.084876720904e+00 7.383055523648e-01 8.547211466832e-01 1.248912057628e+00 1.537800871388e+00 1.592364316142e+00 1.415103600975e+00 1.123851656395e+00 9.740521151018e-01 1.141324721394e+00 1.413313325179e+00 1.559352439101e+00 1.496791458054e+00 1.262354936846e+00 1.018646631187e+00 1.014270464802e+00 1.246180636079e+00 1.465941538023e+00 1.517791812330e+00 1.371569630829e+00 1.107146821589e+00 9.280257825058e-01 1.024121044102e+00 1.256445820165e+00 1.401726172246e+00 1.367337801556e+00 1.179569257549e+00 9.861097164949e-01 1.004550626469e+00 1.225646997003e+00 1.431190680178e+00 1.477594024597e+00 1.336577178632e+00 1.095058679433e+00 9.752506958546e-01 1.147937895232e+00 1.441433097392e+00 1.636029141494e+00 1.633103310483e+00 1.437562635070e+00 1.158522152700e+00 1.017766158137e+00 1.156888037657e+00 1.397747480383e+00 1.534278810633e+00 1.486006802414e+00 1.277944838609e+00 1.036775405214e+00 9.669981090235e-01 1.121258955728e+00 1.312910111998e+00 1.394784963860e+00 1.336525914461e+00 1.205264781266e+00 1.134870276572e+00 1.210646912749e+00 1.359996481672e+00 1.460184914403e+00 1.455174825462e+00 1.376297490610e+00 1.321334850884e+00 1.373555147793e+00 1.503036276835e+00 1.606164788889e+00 1.610076308949e+00 1.517965462671e+00 1.411028039987e+00 1.399169954715e+00 1.504059711304e+00 1.627518141581e+00 1.661796615273e+00 1.569070802632e+00 1.405258862560e+00 1.312039843095e+00 1.402839275303e+00 1.606178525512e+00 1.761320039307e+00 1.765368087850e+00 1.608747437559e+00 1.384455832713e+00 1.278935530759e+00 1.411703466029e+00 1.658287836251e+00 1.833677224393e+00 1.843959360720e+00 1.695142298946e+00 1.486149865455e+00 1.378838419801e+00 1.459732300501e+00 1.625931671111e+00 1.727429256441e+00 1.694953322842e+00 1.555729999374e+00 1.416851808588e+00 1.396918780128e+00 1.496482312056e+00 1.597897766755e+00 1.597407459845e+00 1.472254128505e+00 1.290931031121e+00 1.192580784327e+00 1.264892788148e+00 1.419765831861e+00 1.512442853120e+00 1.466033032761e+00 1.291380031146e+00 1.088203398625e+00 1.018204186679e+00 1.136724853701e+00 1.305748202798e+00 1.387972544202e+00 1.335466488185e+00 1.183505605619e+00 1.038622054360e+00 1.021575235630e+00 1.130836734838e+00 1.251861101012e+00 1.299169636299e+00 1.261195196423e+00 1.185793514145e+00 1.141496766782e+00 1.154761499849e+00 1.185193153195e+00 1.179116231062e+00 1.125003260855e+00 1.065016189041e+00 1.059279888189e+00 1.114461743778e+00 1.168180319039e+00 1.153684755890e+00 1.052682864269e+00 9.165733395373e-01 8.576566334877e-01 9.401084921486e-01 1.079049587448e+00 1.158039177132e+00 1.125959032379e+00 1.012877720747e+00 9.290238867594e-01 9.875661019145e-01 1.148999232485e+00 1.278420584420e+00 1.286651368001e+00 1.168058860507e+00 1.013875661654e+00 9.930228788101e-01 1.161718730847e+00 1.368145699215e+00 1.458183390806e+00 1.364995986581e+00 1.117942979812e+00 8.793942696330e-01 9.263516345132e-01 1.224334886015e+00 1.491566798946e+00 1.565463938349e+00 1.398300930499e+00 1.045501437476e+00 7.402345230323e-01 8.937732907172e-01 1.310624924427e+00 1.623265737516e+00 1.686300847994e+00 1.468773679976e+00 1.037987881013e+00 6.491179602776e-01 8.315903583915e-01 1.295768618209e+00 1.618351661915e+00 1.668575756542e+00 1.431882435387e+00 9.949605878979e-01 6.461500210237e-01 8.643136626609e-01 1.292882016243e+00 1.554667134914e+00 1.538185211028e+00 1.246131148499e+00 7.965685339870e-01 6.024043537383e-01 9.899589815484e-01 1.421126356544e+00 1.634753978027e+00 1.557240178616e+00 1.210319514964e+00 7.305912527470e-01 5.892650774243e-01 1.019357308421e+00 1.436636517548e+00 1.620606387739e+00 1.514832441192e+00 1.149440793664e+00 6.560909705445e-01 5.053959586854e-01 9.302183449401e-01 1.319617913306e+00 1.482808984738e+00 1.381924147041e+00 1.061099215519e+00 6.692762364833e-01 5.894055344229e-01 9.069071574901e-01 1.199745517557e+00 1.303527728191e+00 1.193120504782e+00 9.283893587430e-01 6.788163518158e-01 7.082092626046e-01 9.476567737348e-01 1.138826549931e+00 1.173111576817e+00 1.045076856844e+00 8.290522091108e-01 6.888571289837e-01 7.662705662491e-01 9.452023352198e-01 1.061112743897e+00 1.051301015769e+00 9.337593131733e-01 7.962756318842e-01 7.672121967859e-01 8.769840570227e-01 1.017353657951e+00 1.093611075091e+00 1.077084662776e+00 9.952681778497e-01 9.323420292619e-01
 1.088616639212e+00 1.035874661697e+00 9.603471712329e-01 8.947771887066e-01 8.695907082845e-01 8.669821455713e-01 8.604766624560e-01 8.595765121093e-01 9.005717303046e-01 9.809914633590e-01 1.051156387294e+00 1.062205232552e+00 1.006240207905e+00 9.324240094659e-01 9.257756633337e-01 1.018204095283e+00 1.142374935647e+00 1.213306649835e+00 1.192757483439e+00 1.102119445833e+00 1.012766570933e+00 9.978068991182e-01 1.053006425855e+00 1.104557748556e+00 1.092328164382e+00 1.010370124522e+00 9.046894270447e-01 8.422178398184e-01 8.468832142527e-01 8.748006596454e-01 8.774607813523e-01 8.525287107777e-01 8.382191904513e-01 8.654874167512e-01 9.136770259218e-01 9.326854153658e-01 8.934516139932e-01 8.127365653705e-01 7.481239733978e-01 7.492851365002e-01 7.941953542907e-01 8.185395728113e-01 7.881182538911e-01 7.265250904985e-01 7.024352670235e-01 7.631604426781e-01 8.835678658911e-01 1.014257678195e+00 1.050090581351e+00 9.971712877533e-01 9.321998743426e-01 9.444430101469e-01 1.050710289603e+00 1.158192969238e+00 1.182396170632e+00 1.110123870252e+00 1.005365603222e+00 9.704545508080e-01 1.032943873562e+00 1.104504050407e+00 1.094296643839e+00 9.863291261803e-01 8.571987767969e-01 8.413593652791e-01 9.634283797574e-01 1.094357789546e+00 1.125889598994e+00 1.038009537945e+00 9.029791383246e-01 8.610026748535e-01 9.697264944077e-01 1.114776806028e+00 1.177023449642e+00 1.121564359304e+00 9.989419908006e-01 9.221913387788e-01 9.662341885606e-01 1.066058087165e+00 1.113990950726e+00 1.067588967570e+00 9.667684579841e-01 9.082771329347e-01 9.506134021241e-01 1.032915995822e+00 1.060918965337e+00 1.002202253925e+00 9.103111655163e-01 8.989354267264e-01 1.015163831707e+00 1.176794491860e+00 1.322321197845e+00 1.386934922896e+00 1.345891900796e+00 1.217893175861e+00 1.059350971441e+00 9.406297660963e-01 9.167992321239e-01 9.640443876739e-01 1.007853872907e+00 9.977505016821e-01 9.309837154203e-01 8.415959498153e-01 7.761683678670e-01 7.587693335899e-01 7.740446378641e-01 7.932270677305e-01 8.020292787416e-01 8.015189583705e-01 7.960740650070e-01 7.861979479439e-01 7.716289543871e-01 7.571071147431e-01 7.503948471397e-01 7.522029574921e-01 7.505436895900e-01 7.283366035745e-01 6.769742445623e-01 6.051790674899e-01 5.383403044015e-01 5.031116569546e-01 5.008605005655e-01 5.052846995841e-01 4.911191647176e-01 4.535622593956e-01 4.091166429537e-01 3.837318682352e-01 3.884854530664e-01 4.074531061980e-01 4.180554971875e-01 4.106020242777e-01 3.909089108680e-01 3.742709595025e-01 3.743544255206e-01 3.920854142039e-01 4.158937445783e-01 4.311535188984e-01 4.494066020885e-01 4.415209836474e-01 4.021744190034e-01 3.545619352272e-01 2.872961877846e-01 2.020101327415e-01 1.432626316720e-01 1.644086353968e-01 2.156936246307e-01 2.490430360126e-01 2.500464717558e-01 2.261154087262e-01 2.000229218441e-01 1.951532194142e-01 2.085137363030e-01 2.169499721420e-01 2.056005481419e-01 1.759639534757e-01 1.432179834286e-01 1.275494514920e-01 1.328360111742e-01 1.446398633604e-01 1.563862690854e-01 1.730006210821e-01 1.961300136771e-01 2.163463616939e-01 2.207313294648e-01 2.026184294477e-01 1.671962413262e-01 1.350445393735e-01 1.330190522375e-01 1.544467458326e-01 1.696318352832e-01 1.660667446822e-01 1.560843699505e-01 1.707022183895e-01 2.191057902806e-01 2.751487184015e-01 3.133043472521e-01 3.218586688080e-01 3.044155986262e-01 2.798019718821e-01 2.733345024801e-01 2.919137247350e-01 3.148870226076e-01 3.181583066337e-01 2.960457010228e-01 2.508361905995e-01 2.143440708911e-01 2.200369673903e-01 2.391521883385e-01 2.517137467141e-01 2.391126375508e-01 2.032653687463e-01 1.921271136770e-01 2.433310651583e-01 3.161586667144e-01 3.639595967742e-01 3.687803047250e-01 3.421919489225e-01 3.256938616843e-01 3.597523949974e-01 4.277875530328e-01 4.825912832571e-01 4.956765118837e-01 4.699516989989e-01 4.390948197114e-01 4.450308467191e-01 4.871793425270e-01 5.207461554372e-01 5.069674465770e-01 4.415633590482e-01 3.693095569230e-01 3.766899543572e-01 4.740946614858e-01 5.772199170169e-01 6.259690857635e-01 6.059985773756e-01 5.442740187312e-01 5.003493274832e-01 5.188398275176e-01 5.716906269144e-01 6.024033012947e-01 5.882749585557e-01 5.521174502157e-01 5.417576006382e-01 5.737454583422e-01 6.068512046493e-01 5.934245274007e-01 5.274931972384e-01 4.680786948164e-01 5.098010116556e-01 6.462457207619e-01 7.931375305127e-01 8.753871922658e-01 8.502087655131e-01 7.381188194904e-01 6.454621362374e-01 6.953240059875e-01 8.358971313322e-01 9.297797444521e-01 9.081222294225e-01 7.909092332368e-01 6.940331603074e-01 7.556155030219e-01 9.235939758370e-01 1.045979682419e+00 1.041434686243e+00 9.195247563415e-01 7.866990297498e-01 8.008796899359e-01 9.557070543743e-01 1.090106879887e+00 1.096574468898e+00 9.637191637322e-01 7.809043255503e-01 7.291474163355e-01 8.664584065824e-01 1.018587452150e+00 1.045861793422e+00 9.152592110720e-01 6.937667341211e-01 5.717434908491e-01 6.920538818932e-01 8.671072253096e-01 9.276215428118e-01 8.382525101763e-01 6.742719115409e-01 6.214013088418e-01 7.635893546437e-01 9.262535880774e-01 9.694463310559e-01 8.676718342437e-01 7.064684684102e-01 6.754975499788e-01 8.430012770424e-01 1.024283259743e+00 1.079053579024e+00 1.007665288240e+00 8.412502486943e-01 6.904562929494e-01 6.941171201155e-01 8.722654078521e-01 1.012911141459e+00 9.910437882186e-01 8.145517964128e-01 6.337808837484e-01 7.145535569793e-01 9.800613751258e-01 1.172080721768e+00 1.171025019027e+00 9.745226034929e-01 7.185305200936e-01 7.243607310501e-01 1.021004546620e+00 1.290246928343e+00 1.368339089409e+00 1.228137086378e+00 9.621025037459e-01 8.140513396591e-01 9.742988577153e-01 1.228307063400e+00 1.356052010885e+00 1.302660229606e+00 1.149196294208e+00 1.084231517498e+00 1.216933224917e+00 1.408279034667e+00 1.485014632164e+00 1.389229634051e+00 1.200366722640e+00 1.126025241278e+00 1.292010374100e+00 1.532762810457e+00 1.643694971539e+00 1.538860555474e+00 1.261615634236e+00 1.011000479627e+00 1.066652045627e+00 1.346265339823e+00 1.558152143904e+00 1.558743752550e+00 1.348836983811e+00 1.065727134463e+00 9.773356600823e-01 1.173038693977e+00 1.398883263666e+00 1.465447472341e+00 1.341452710010e+00 1.133054341264e+00 1.059070211297e+00 1.219344737817e+00 1.430907153881e+00 1.512047491135e+00 1.410828876826e+00 1.205032123455e+00 1.093784421966e+00 1.222178441306e+00 1.452182284138e+00 1.585515864769e+00 1.538607576299e+00 1.349672473435e+00 1.176156749645e+00 1.207077423541e+00 1.408491697929e+00 1.579605139642e+00 1.590148649813e+00 1.426759920699e+00 1.193598265797e+00 1.098235454705e+00 1.246145035721e+00 1.467886680051e+00 1.576857680309e+00 1.501613188886e+00 1.280996659289e+00 1.067177341238e+00 1.064860591579e+00 1.257754946438e+00 1.434172511649e+00 1.455463204389e+00 1.297251624857e+00 1.041078760989e+00 8.886993797868e-01 9.950865366887e-01 1.219209876966e+00 1.372819495813e+00 1.362642935076e+00 1.179285517242e+00 8.931206602139e-01 6.922649181332e-01 8.026482800175e-01 1.043015279402e+00 1.166313629487e+00 1.087909701069e+00 8.464068364182e-01 6.366204273460e-01 7.592704325335e-01 1.061014673986e+00 1.264185003495e+00 1.263100106605e+00 1.068253955940e+00 8.159393104364e-01 7.857237884242e-01 1.025215182244e+00 1.254451307525e+00 1.303280185075e+00 1.135586157249e+00 8.295775961121e-01 6.385567873187e-01 8.203218611150e-01 1.105775252724e+00 1.245597320986e+00 1.167311966547e+00 9.066964423988e-01 6.251907125044e-01 6.341442250221e-01 8.803818681159e-01 1.055956691351e+00 1.043547484074e+00 8.480322786091e-01 5.778081735104e-01 4.937628067825e-01 6.792861312954e-01 8.489128570173e-01 8.694002407099e-01 7.463651072371e-01 5.978280104457e-01 6.172377654142e-01 7.817822616604e-01 8.996714663804e-01 8.717516687422e-01 7.007861869263e-01 5.099114367971e-01 5.537657159311e-01 7.529604334404e-01 8.973744265535e-01 8.856801205313e-01 7.104082438197e-01 4.631383452483e-01 4.252224200659e-01 6.600765387435e-01 8.615587570793e-01 9.030535100325e-01 7.687908080895e-01 5.367626093578e-01 4.533458827932e-01 6.651652770424e-01 8.973671841730e-01 9.931635520273e-01 9.194264137269e-01 7.280114094237e-01 5.738398066349e-01 6.337510701168e-01 7.972630731642e-01 8.767112666077e-01 8.026023820882e-01 6.012867800937e-01 4.224015795850e-01 5.136853180668e-01 7.331455812841e-01 8.635850655911e-01 8.369528771377e-01 6.737845886479e-01 4.985467937602e-01 5.382335101990e-01 7.454835457286e-01 9.041835124707e-01 9.199459951421e-01 7.852761288740e-01 5.682584057844e-01 4.483929529661e-01 5.682866919935e-01 7.388524888985e-01 8.136917860768e-01 7.642006634823e-01 6.328274427519e-01 4.871494932154e-01 4.232852228513e-01 4.806918790776e-01 5.691248971419e-01 6.033143087773e-01 5.552531973041e-01 4.258961551499e-01 3.214542819637e-01 4.037967382712e-01 5.724642818485e-01 6.830616295506e-01 6.861431569262e-01 5.955783930179e-01 4.939988256195e-01 5.087666823424e-01 6.306300381695e-01 7.297331364145e-01 7.250918688979e-01 6.059208318541e-01 4.482158118383e-01 4.554189902998e-01 6.603890029698e-01 8.610354143669e-01 9.439408394018e-01 8.743135600021e-01 6.840092776696e-01 5.062028334603e-01 5.640284498998e-01 7.797393033988e-01 9.367103756442e-01 9.410551687699e-01 7.793701767634e-01 5.051590877697e-01 3.036280681529e-01 4.531352118778e-01 6.637453214307e-01 7.460297777688e-01 6.715924827904e-01 4.978382410061e-01 4.080057041854e-01 5.500233712267e-01 7.302538174649e-01 8.003661134075e-01 7.287808614993e-01 5.789212725224e-01 5.302402861041e-01 6.817539441598e-01 8.608114655032e-01 9.243445930200e-01 8.300817984120e-01 6.268677388390e-01 4.965229056682e-01 6.260586586685e-01 8.285007724533e-01 9.115545080239e-01 8.129187642483e-01 5.639178909123e-01 3.582311907958e-01 5.393431725142e-01 8.219956746131e-01 9.662574429965e-01 9.085002212487e-01 6.758557049570e-01 4.352472129163e-01 5.484510942399e-01 8.458122688920e-01 1.033745398353e+00 1.024702278336e+00 8.376577808823e-01 6.196297242571e-01 6.599354497555e-01 9.218459154399e-01 1.130404536563e+00 1.165121626508e+00 1.027614974247e+00 8.353292324449e-01 8.077800667970e-01 9.911693288945e-01 1.177759692744e+00 1.222950131493e+00 1.105262321706e+00 9.164145693375e-01 8.448905954206e-01 9.716179127670e-01 1.130053345947e+00 1.166653808138e+00 1.044538384600e+00 8.748591281131e-01 8.423389246561e-01 9.840752031106e-01 1.167242086090e+00 1.274180435940e+00 1.258622811476e+00 1.119798129910e+00 9.480939401740e-01 9.381840706173e-01 1.115205670147e+00 1.290461163904e+00 1.328274794802e+00 1.212153670548e+00 1.040125617625e+00 9.899634076072e-01 1.119109897818e+00 1.271600016122e+00 1.303941534777e+00 1.185111511924e+00 1.003643827639e+00 9.481306360148e-01 1.099399685469e+00 1.294566686546e+00 1.373595763693e+00 1.285293292904e+00 1.083881931787e+00 9.276685771734e-01 9.764456541430e-01 1.155375175816e+00 1.286321528485e+00 1.286062979920e+00 1.173741927637e+00 1.047052699467e+00 1.018512819411e+00 1.090101119337e+00 1.158665488027e+00 1.147664097833e+00 1.059032985681e+00 9.610518253390e-01 9.326344437989e-01 9.737500353874e-01 1.011528235789e+00 9.949343387914e-01 9.388769955173e-01 9.072988428171e-01 9.431957788559e-01 1.011631587636e+00 1.070273011814e+00 1.085141316449e+00 1.061698172883e+00 1.025362390165e+00 1.014325551882e+00 1.023622205695e+00 1.013698280794e+00 9.952753257100e-01 9.783864738601e-01 9.732689331403e-01 9.887248322928e-01 1.026756708956e+00 1.076122191893e+00 1.113614157859e+00 1.115382348050e+00 1.071956384622e+00 1.000449201015e+00 9.452403220706e-01 9.495942888682e-01 1.007173850315e+00 1.062943211129e+00 1.063778273466e+00 9.937152353467e-01 8.856422042721e-01 8.125314090628e-01 8.283389644204e-01 8.972208232251e-01 9.411807019235e-01 9.203332602386e-01 8.553723183659e-01 8.128261548136e-01 8.415446354916e-01 9.080266715868e-01 9.431664466516e-01 9.205551078726e-01 8.843236876037e-01 9.181716603683e-01 1.040579566930e+00 1.170401146142e+00 1.219320144541e+00 1.157722237883e+00 1.040908285217e+00 1.004734182565e+00 1.135844060367e+00 1.339446349868e+00 1.473764275551e+00 1.488621742149e+00 1.432817882024e+00 1.328223405474e+00 1.207419362652e+00 1.191326593871e+00 1.302637969396e+00 1.446777024685e+00 1.530458331980e+00 1.525637505863e+00 1.465422107665e+00 1.411948122334e+00 1.405822716922e+00 1.435999499891e+00 1.468009650028e+00 1.486931816266e+00 1.503017280039e+00 1.525733896186e+00 1.543720412972e+00 1.537777938153e+00 1.511160621498e+00 1.500071238657e+00 1.540961255084e+00 1.620286075409e+00 1.676842933838e+00 1.656741394943e+00 1.562145530262e+00 1.467473148063e+00 1.473871649012e+00 1.594298277292e+00 1.728283036486e+00 1.771243153271e+00 1.693095936456e+00 1.558378483774e+00 1.497299943086e+00 1.583593336161e+00 1.736873058096e+00 1.827032719904e+00 1.795302275094e+00 1.685764140718e+00 1.618488376004e+00 1.680070925788e+00 1.814000958646e+00 1.890746320001e+00 1.876836433218e+00 1.833459443128e+00 1.798662544094e+00 1.796317284570e+00 1.808759240818e+00 1.779707365492e+00 1.688560948694e+00 1.605486630592e+00 1.585116802006e+00 1.617733840380e+00 1.658309547346e+00 1.686005475825e+00 1.715644986875e+00 1.761293897249e+00 1.803590934565e+00 1.805069084392e+00 1.755360358419e+00 1.698020850295e+00 1.702618230108e+00 1.784511042265e+00 1.872246303174e+00 1.876924545530e+00 1.770853319885e+00 1.623687839507e+00 1.575264453237e+00 1.690960231896e+00 1.860715716255e+00 1.929496081108e+00 1.825425598041e+00 1.598781219140e+00 1.423905865534e+00 1.474433872742e+00 1.676490100799e+00 1.815488166581e+00 1.767569024360e+00 1.550196843651e+00 1.325349982427e+00 1.317527180842e+00 1.515195546854e+00 1.686040184113e+00 1.677649719594e+00 1.494481838809e+00 1.300227636400e+00 1.329050068149e+00 1.565042556570e+00 1.762825547874e+00 1.843219641150e+00 1.781669014392e+00 1.606584941539e+00 1.417061583872e+00 1.362218235148e+00 1.527867804915e+00 1.743867629895e+00 1.814770498702e+00 1.663571967112e+00 1.354563689254e+00 1.118790359920e+00 1.214069708241e+00 1.496281868575e+00 1.676286173707e+00 1.629623554910e+00 1.387050459082e+00 1.128831677360e+00 1.115617932364e+00 1.327480453518e+00 1.500834839970e+00 1.488330749448e+00 1.302208611594e+00 1.098474895020e+00 1.094968230933e+00 1.273067592563e+00 1.410816788179e+00 1.376301715679e+00 1.183137414810e+00 9.882462777791e-01 1.006796610231e+00 1.194112843278e+00 1.320850820474e+00 1.263533895675e+00 1.042535960376e+00 8.368795052798e-01 9.033083142226e-01 1.149687522306e+00 1.310679927825e+00 1.269362022185e+00 1.056102312154e+00 8.682568444255e-01 9.772311167970e-01 1.274442679017e+00 1.492518532178e+00 1.516168272313e+00 1.430006806371e+00 1.291098507287e+00 1.217475531468e+00 1.270296329715e+00 1.362044190938e+00 1.401045379060e+00 1.318143707444e+00 1.170398640679e+00 1.092027995664e+00 1.160485164889e+00 1.283715084295e+00 1.327542230313e+00 1.233893265141e+00 1.040705931224e+00 8.814717385481e-01 9.009036120772e-01 1.043158614210e+00 1.141123447044e+00 1.104982792355e+00 9.391399715898e-01 7.357966407400e-01 6.618685341747e-01 7.701509094627e-01 9.029735060480e-01 9.413524461154e-01 8.630378454348e-01 7.185518004951e-01 6.150724881751e-01 6.356846070899e-01 7.197730270179e-01 7.643661424282e-01 7.285035285993e-01 6.308989541258e-01 5.328183259551e-01 4.997398279024e-01 5.252932598549e-01 5.429762673653e-01 5.087037879632e-01 4.229838834565e-01 3.268527297066e-01 2.917668603445e-01 3.369956694387e-01 3.951514323009e-01 4.201667195502e-01 4.104169975882e-01 4.152363456166e-01 4.905908440295e-01 5.552082233211e-01 5.914797745446e-01 6.067253892565e-01 5.805108042017e-01 5.245138938282e-01 4.803232805813e-01 4.823107950733e-01 5.177974438734e-01 5.451222209853e-01 5.399232342653e-01 5.137007658848e-01 5.080544063845e-01 5.528231582830e-01 6.223017808190e-01 6.641078315189e-01 6.448873211605e-01 5.698981090521e-01 4.930179579849e-01 4.941529929117e-01 5.728833913689e-01 6.430322090319e-01 6.389094709683e-01 5.470756359566e-01 4.144592332639e-01 3.632399673057e-01 4.504563336122e-01 5.445630073357e-01 5.458716332329e-01 4.318373530250e-01 2.660565098237e-01 3.023867741895e-01 5.250793074460e-01 6.995788260586e-01 7.404827846753e-01 6.295039117396e-01 4.227998064080e-01 3.549165814297e-01 5.825060086933e-01 8.246345245762e-01 9.364899755301e-01 8.772170725226e-01 6.803855572389e-01 5.103005688999e-01 6.036903344565e-01 8.609019696041e-01 1.042756412388e+00 1.061621456117e+00 9.272844249465e-01 7.422039006232e-01 6.992841355958e-01 8.516807689888e-01 1.014798895154e+00 1.051212645158e+00 9.277174040892e-01 7.046236257907e-01 5.659881961677e-01 6.843248421532e-01 8.856289056471e-01 9.835736105453e-01 9.220377216931e-01 7.440113071965e-01 6.143542375883e-01 7.257781288000e-01 9.604800022469e-01 1.126333178894e+00 1.146597146167e+00 1.039142024658e+00 9.148994656627e-01 9.337214131233e-01 1.108161168800e+00 1.290318462303e+00 1.365258617928e+00 1.305199645031e+00 1.167629052942e+00 1.079890526168e+00 1.138572609206e+00 1.280735298598e+00 1.374228279974e+00 1.346045258404e+00 1.212131173672e+00 1.078211115496e+00 1.082476704048e+00 1.224985075330e+00 1.363440365136e+00 1.382473057732e+00 1.302375711301e+00 1.175869591471e+00 1.054739233979e+00 1.003711931610e+00 1.050766226863e+00 1.143661444813e+00 1.208551688622e+00 1.190007999014e+00 1.055743471062e+00 9.052386717958e-01 8.818261957323e-01 9.999385580293e-01 1.126153369544e+00 1.162864749676e+00 1.108441569786e+00 1.046388042747e+00 1.078588040100e+00 1.197754747021e+00 1.295427282944e+00 1.284890201060e+00 1.162297313024e+00 1.024931718175e+00 1.028138438991e+00 1.189151914441e+00 1.353496365076e+00 1.391406380878e+00 1.271029152820e+00 1.070460613969e+00 9.766682322015e-01 1.109093940656e+00 1.321769508022e+00 1.435230664856e+00 1.381865905288e+00 1.206323434510e+00 1.057552584250e+00 1.089800995478e+00 1.248400550774e+00 1.361044422468e+00 1.339172428466e+00 1.213723098373e+00 1.117624372972e+00 1.174323277156e+00 1.325452481280e+00 1.418984509559e+00 1.373383466200e+00 1.220087501230e+00 1.100271518508e+00 1.154850373928e+00 1.343912525906e+00 1.526775336558e+00 1.583977263431e+00 1.481174248126e+00 1.243018925166e+00 1.016364706343e+00 1.016387331930e+00 1.242200309312e+00 1.435148368741e+00 1.441971108582e+00 1.260623187980e+00 1.035993663386e+00 1.016455997992e+00 1.222833072218e+00 1.409482815737e+00 1.414300241836e+00 1.222903191953e+00 9.718598763825e-01 9.372118880096e-01 1.171262325008e+00 1.401442156822e+00 1.446431234615e+00 1.274305879651e+00 9.906673071387e-01 8.625363333139e-01 1.052946907201e+00 1.311531167691e+00 1.420792585554e+00 1.329841550862e+00 1.123939043195e+00 1.012427924105e+00 1.138308624870e+00 1.345222262175e+00 1.435116983641e+00 1.340384196862e+00 1.132392770692e+00 1.024734977811e+00 1.182442822750e+00 1.445940984979e+00 1.597637585976e+00 1.544161190311e+00 1.315729931109e+00 1.077639697040e+00 1.080073218004e+00 1.313925603766e+00 1.524568224249e+00 1.592016449640e+00 1.501312849543e+00 1.329773299965e+00 1.124917429618e+00 1.027390318103e+00 1.112446114855e+00 1.285658982479e+00 1.393459368580e+00 1.363684823653e+00 1.229421542525e+00 1.130344636255e+00 1.213665804048e+00 1.425667378497e+00 1.590030904778e+00 1.592531866260e+00 1.429462738720e+00 1.227990658192e+00 1.215564603348e+00 1.443159116581e+00 1.694692068619e+00 1.782709005840e+00 1.647649345438e+00 1.366281359137e+00 1.175127709112e+00 1.307782595369e+00 1.611730806008e+00 1.813823509210e+00 1.790107616048e+00 1.563883142109e+00 1.303736143422e+00 1.266416951806e+00 1.474478617591e+00 1.678374319294e+00 1.702933624597e+00 1.529105106641e+00 1.283253287879e+00 1.195366936623e+00 1.342141652809e+00 1.518301061590e+00 1.540174242029e+00 1.370813332168e+00 1.120956574269e+00 1.028533232345e+00 1.193241951678e+00 1.399200690852e+00 1.521844716248e+00 1.437016327971e+00 1.228213004957e+00 1.075967678159e+00 1.145032479206e+00 1.326424834405e+00 1.424561368794e+00 1.369880653908e+00 1.229777965794e+00 1.162521792286e+00 1.252420336979e+00 1.390522031498e+00 1.443581876198e+00 1.387842924986e+00 1.314890431212e+00 1.346167428134e+00 1.474048038987e+00 1.569952678630e+00 1.538694998999e+00 1.397684841245e+00 1.282119080313e+00 1.331868624723e+00 1.488393569069e+00 1.572159319175e+00 1.477511584348e+00 1.237300039755e+00 1.050780097866e+00 1.150149219624e+00 1.409742831970e+00 1.558231510239e+00 1.463877812866e+00 1.143312989165e+00 7.977880627242e-01 8.441981428033e-01 1.192131145619e+00 1.434105410952e+00 1.415898197158e+00 1.155918203695e+00 8.540666372456e-01 8.932378038920e-01 1.218229969443e+00 1.456075598097e+00 1.475094580274e+00 1.324989262160e+00 1.085948172553e+00 9.416059384865e-01 1.038375465057e+00 1.232131399446e+00 1.300402071425e+00 1.177405397700e+00 9.377976556456e-01 8.051976263523e-01 9.413775985345e-01 1.144014977495e+00 1.202942311121e+00 1.063246671232e+00 8.181751106195e-01 7.389847359870e-01 9.594642295068e-01 1.204187235567e+00 1.270425894806e+00 1.108837007997e+00 8.036695574624e-01 6.456669336062e-01 8.751844112661e-01 1.168788410892e+00 1.284902654720e+00 1.164450410837e+00 8.749363005423e-01 6.598608330831e-01 8.165009972315e-01 1.113429931439e+00 1.284336624956e+00 1.261743869469e+00 1.106347836117e+00 9.814121218435e-01 1.026876574645e+00 1.159400482686e+00 1.212872236258e+00 1.121181087351e+00 9.437662999823e-01 8.505687655309e-01 9.487275829215e-01 1.098570205097e+00 1.135732481615e+00 1.007451333203e+00 7.757493938386e-01 6.351916881822e-01 7.586426911932e-01 9.511559282787e-01 1.054684019880e+00 1.010569785372e+00 8.165930622496e-01 5.871937072461e-01 5.737531002606e-01 7.478194944968e-01 8.484531377323e-01 7.692728728132e-01 5.323613750639e-01 3.226028363883e-01 4.737754648689e-01 7.025905680753e-01 7.803178324636e-01 6.735528187150e-01 4.855207141883e-01 5.186497473353e-01 7.905561873652e-01 1.014126798697e+00 1.059726665393e+00 9.170227898596e-01 6.991530691217e-01 6.671763763257e-01 8.771542043492e-01 1.061893185656e+00 1.060442975276e+00 8.451998479901e-01 5.184674727277e-01 4.680451221389e-01 7.887993144781e-01 1.044141376169e+00 1.078709385835e+00 8.743669046633e-01 5.266948154261e-01 4.147278918600e-01 7.349439969881e-01 1.003455282575e+00 1.051218732211e+00 8.599870212516e-01 5.292196204046e-01 4.352286841680e-01 7.491234185151e-01 1.013676335809e+00 1.066902744652e+00 9.256881856232e-01 6.779717436983e-01 5.707883388611e-01 7.627333104007e-01 1.015462000905e+00 1.106148076105e+00 9.907182167376e-01 7.479804496590e-01 6.277626603339e-01 8.241742286420e-01 1.083394990317e+00 1.196297782127e+00 1.108455355599e+00 8.807806520570e-01 7.085921970036e-01 7.986648665247e-01 1.000165285671e+00 1.091792008741e+00 1.003191725436e+00 7.965918887509e-01 6.839232396527e-01 8.348165379347e-01 1.054833494816e+00 1.144254851243e+00 1.044888594506e+00 8.238938213714e-01 7.034940356625e-01 8.669300082804e-01 1.109396251279e+00 1.220084035693e+00 1.133475138346e+00 9.047579190814e-01 7.343855393029e-01 8.447545513789e-01 1.081848641497e+00 1.212770300627e+00 1.155418426733e+00 9.529633264341e-01 7.797811338392e-01 8.416345277579e-01 1.035349359076e+00 1.139930309665e+00 1.069682077171e+00 8.813426796015e-01 8.093984016671e-01 1.006160007119e+00 1.294201830413e+00 1.497414222692e+00 1.519463806970e+00 1.341521481812e+00 9.698135888649e-01 7.222507832343e-01 9.755153934916e-01 1.377507947791e+00 1.592738676563e+00 1.513064070316e+00 1.169565015519e+00 7.831890173040e-01 8.614951957387e-01 1.297309164811e+00 1.618800313921e+00 1.650893860172e+00 1.384739801672e+00 9.788394303780e-01 8.783499536374e-01 1.264608741379e+00 1.661833070632e+00 1.804888852359e+00 1.633509109850e+00 1.242726198038e+00 9.559494963997e-01 1.163549232575e+00 1.571808239469e+00 1.807175759330e+00 1.747804037540e+00 1.445333850825e+00 1.144922970167e+00 1.212160138709e+00 1.556558384336e+00 1.811517798807e+00 1.803796861121e+00 1.548063476622e+00 1.248552109892e+00 1.251475085389e+00 1.556665599273e+00 1.817268702329e+00 1.827751606401e+00 1.576784664786e+00 1.254679334503e+00 1.238463638000e+00 1.572467529298e+00 1.877707027954e+00 1.970007430378e+00 1.809004256225e+00 1.522947189558e+00 1.266352595896e+00 1.353850073857e+00 1.679188585149e+00 1.942956147507e+00 1.980160778552e+00 1.793247709708e+00 1.549825274347e+00 1.522827715310e+00 1.766425406485e+00 2.032557129151e+00 2.116656590377e+00 1.976223950918e+00 1.727173882080e+00 1.603571502448e+00 1.733863468889e+00 1.951022803485e+00 2.037735389999e+00 1.915140867467e+00 1.662369611827e+00 1.493984897389e+00 1.580176800733e+00 1.797714640632e+00 1.920990664310e+00 1.847469708216e+00 1.623742298690e+00 1.427246541264e+00 1.444583044207e+00 1.624291703333e+00 1.763027813985e+00 1.745644058764e+00 1.593368187911e+00 1.439025054596e+00 1.430247577789e+00 1.554995309074e+00 1.669009481083e+00 1.673697400260e+00 1.576360086684e+00 1.467205399454e+00 1.441296239958e+00 1.495878284466e+00 1.543678218579e+00 1.532509481674e+00 1.454357905148e+00 1.430814886406e+00 1.430637807162e+00 1.438658724969e+00 1.417601529302e+00 1.356427697767e+00 1.293791357328e+00 1.283248324192e+00 1.324883425101e+00 1.356413389213e+00 1.319265741169e+00 1.212672630082e+00 1.105303217124e+00 1.088714833903e+00 1.170277532050e+00 1.263133518789e+00 1.293823516081e+00 1.256813535364e+00 1.203771075950e+00 1.191491766400e+00 1.220127650556e+00 1.242157729552e+00 1.229842299940e+00 1.211035512461e+00 1.238845533201e+00 1.318727831199e+00 1.390935486924e+00 1.394925991483e+00 1.328513716303e+00 1.262823117649e+00 1.289708692110e+00 1.410143493771e+00 1.529192992441e+00 1.564688974124e+00 1.510539438236e+00 1.437968528794e+00 1.436523244687e+00 1.511581790260e+00 1.577243592190e+00 1.559481933596e+00 1.467198696063e+00 1.393748557109e+00 1.431305851598e+00 1.588618247999e+00 1.720923953824e+00 1.702529815177e+00 1.495277243498e+00 1.166336731158e+00 9.113587129859e-01 1.045010412724e+00 1.373868472808e+00 1.581977806926e+00 1.538453300925e+00 1.271710318383e+00 9.959145434578e-01 1.061950030392e+00 1.391808492632e+00 1.636420415096e+00 1.632399226903e+00 1.390616259562e+00 1.098436099780e+00 1.086805135009e+00 1.358412897228e+00 1.578194667995e+00 1.555872936533e+00 1.285598380152e+00 9.554219175867e-01 9.579610492914e-01 1.285195488036e+00 1.537761758216e+00 1.519478790111e+00 1.222168577381e+00 8.386418245808e-01 8.586514720547e-01 1.269380282813e+00 1.584608538579e+00 1.601630616973e+00 1.303232272522e+00 8.514667282650e-01 7.602504025567e-01 1.186622627539e+00 1.558300229314e+00 1.632490954956e+00 1.377600670706e+00 9.383610371124e-01 7.906958268176e-01 1.196953223517e+00 1.612661592020e+00 1.757276550160e+00 1.580371409074e+00 1.198857838426e+00 9.609373238969e-01 1.186964029695e+00 1.539742614475e+00 1.685912394744e+00 1.536450447120e+00 1.188465245289e+00 9.754662968685e-01 1.210893295447e+00 1.581129095622e+00 1.756515815200e+00 1.634214922752e+00 1.283502545934e+00 9.887579268941e-01 1.132274773192e+00 1.502636090223e+00 1.724532004383e+00 1.659152510078e+00 1.342419283680e+00 1.003950424812e+00 1.047454533408e+00 1.401051300855e+00 1.666252666935e+00 1.662167107826e+00 1.381489067402e+00 9.751004014751e-01 8.268630372582e-01 1.113625131982e+00 1.416967784636e+00 1.492692226356e+00 1.304302381275e+00 9.720709062141e-01 8.281432369766e-01 1.084267786391e+00 1.402848029641e+00 1.530643354385e+00 1.402892533158e+00 1.089538062755e+00 8.285167542957e-01 9.323478996940e-01 1.234546065984e+00 1.482933230471e+00 1.555919563066e+00 1.428590218524e+00 1.147777326763e+00 8.601203900273e-01 8.958920243991e-01 1.194145624401e+00 1.412974104649e+00 1.395121658085e+00 1.139465896533e+00 8.038330544830e-01 7.675839433724e-01 1.078940334596e+00 1.346989672117e+00 1.386752815480e+00 1.180820783795e+00 8.527014265991e-01 7.211960518676e-01 9.467620040353e-01 1.186100712978e+00 1.224167015953e+00 1.037230326861e+00 7.707846088323e-01 7.692441805174e-01 1.062159869046e+00 1.303135477791e+00 1.312895178020e+00 1.069598398920e+00 7.138070860665e-01 6.800791023364e-01 1.048404135034e+00 1.357764567461e+00 1.407167318791e+00 1.159904462353e+00 7.112181412818e-01 4.834279118107e-01 8.786754088424e-01 1.263422889351e+00 1.381906476642e+00 1.184914456250e+00 7.439032916610e-01 3.970324686323e-01 7.579254598645e-01 1.175897259711e+00 1.342792125224e+00 1.273210715966e+00 1.001967742759e+00 6.639363999617e-01 5.565936963928e-01 8.619043299342e-01 1.148525092219e+00 1.184905192762e+00 9.398909661178e-01 4.856739128355e-01 2.657719903178e-01 7.363666875371e-01 1.096597767499e+00 1.196318986355e+00 1.013829390967e+00 6.291131840868e-01 3.815778474576e-01 7.121533811589e-01 1.056843126632e+00 1.174179973476e+00 1.020506567707e+00 6.597195977257e-01 3.813224944035e-01 6.690579227148e-01 1.024199106591e+00 1.172443813597e+00 1.055352581614e+00 7.077093517072e-01 2.772044838907e-01 4.207938110291e-01 7.989885619832e-01 9.935144455231e-01 9.495598349614e-01 7.060429858449e-01 4.300594614201e-01 5.016385427341e-01 7.805782006721e-01 9.525080225291e-01 9.420581903270e-01 7.845321818995e-01 6.163113866229e-01 6.247596392490e-01 7.673965898090e-01 8.636964750372e-01 8.458453680100e-01 7.596494897786e-01 7.337573392799e-01 8.291947760139e-01 9.617017039491e-01 1.019066779431e+00 9.222273653783e-01 6.899609890110e-01 5.100414950979e-01 6.209967987315e-01 8.297162175629e-01 9.098157030722e-01 7.987069915194e-01 5.504378079167e-01 4.165226803235e-01 6.379578741324e-01 8.921127639254e-01 9.808618326979e-01 8.550112403354e-01 5.598691973158e-01 3.316278436976e-01 5.700922836641e-01 8.751299336435e-01 1.012382787248e+00 9.323220344038e-01 6.793950880070e-01 4.495268976789e-01 5.881646413079e-01 8.748889520782e-01 1.038624628885e+00 1.007465964020e+00 8.148398985378e-01 6.162659958257e-01 6.645282565533e-01 8.934970396210e-01 1.063642349832e+00 1.076921161118e+00 9.448994408030e-01 7.743185180944e-01 7.377992832380e-01 8.657441263432e-01 1.000288117342e+00 1.033186715182e+00 9.575903586313e-01 8.491822171316e-01 8.213111766622e-01 9.100708598909e-01 1.047551990679e+00 1.139467572028e+00 1.159254469953e+00 1.109614959718e+00 1.022944968971e+00 9.554672276639e-01 9.339086592157e-01 9.617475790907e-01 9.889556161845e-01 9.740250379240e-01 9.272808273417e-01 9.075440923513e-01 9.611885148671e-01 1.053997357819e+00 1.106450072630e+00 1.067771353356e+00 9.551509460424e-01 8.711880898751e-01 9.387684972305e-01 1.124337801166e+00 1.284643887215e+00 1.318742309069e+00 1.204396094370e+00 1.008593038900e+00 8.955061102971e-01 9.939084586234e-01 1.190110744827e+00 1.313278646839e+00 1.291083251408e+00 1.151885173365e+00 1.014342018425e+00 1.016033811268e+00 1.139494946620e+00 1.244373900735e+00 1.243997744920e+00 1.154433143250e+00 1.077650467082e+00 1.112388598524e+00 1.224134401987e+00 1.297474056949e+00 1.270405394048e+00 1.181599788354e+00 1.149950553591e+00 1.243057618228e+00 1.384462286656e+00 1.455671142982e+00 1.411938437556e+00 1.299005699766e+00 1.202162396437e+00 1.213317092900e+00 1.337336360512e+00 1.468602324777e+00 1.501589137092e+00 1.405239999759e+00 1.244929499861e+00 1.170374492000e+00 1.277288081868e+00 1.463004584166e+00 1.567474084893e+00 1.508791187090e+00 1.307209593422e+00 1.095731935704e+00 1.075495020869e+00 1.261377499827e+00 1.455667587549e+00 1.515991610446e+00 1.419752213306e+00 1.254592619751e+00 1.185365191543e+00 1.293982357400e+00 1.461410537851e+00 1.537767374436e+00 1.467258259902e+00 1.303593717742e+00 1.195031905854e+00 1.265110907977e+00 1.442411285055e+00 1.569815095707e+00 1.565314378999e+00 1.452133728970e+00 1.344454945748e+00 1.366609569197e+00 1.506101074315e+00 1.634221404827e+00 1.652330263949e+00 1.552240415187e+00 1.416538500283e+00 1.371670883338e+00 1.461198548744e+00 1.591247290712e+00 1.651290690731e+00 1.626731133499e+00 1.577500027060e+00 1.552041929268e+00 1.574060128766e+00 1.619232835652e+00 1.639748096779e+00 1.605148038861e+00 1.524539967754e+00 1.445464070188e+00 1.425115254598e+00 1.479503507797e+00 1.565150670869e+00 1.619065955273e+00 1.601180889089e+00 1.511091227616e+00 1.390002560913e+00 1.309159687883e+00 1.326416160666e+00 1.429448609467e+00 1.547091773641e+00 1.608787495923e+00 1.578589193315e+00 1.467262445069e+00 1.340291638099e+00 1.304242442884e+00 1.419635615112e+00 1.621354220463e+00 1.788953024843e+00 1.832657534143e+00 1.721318082438e+00 1.498154527110e+00 1.303028902333e+00 1.326218150142e+00 1.572993309263e+00 1.847606489906e+00 1.981171547226e+00 1.894795780945e+00 1.599579710460e+00 1.221970460360e+00 1.061786662676e+00 1.315489457494e+00 1.696487570599e+00 1.929857671347e+00 1.899008760924e+00 1.594260666086e+00 1.113456886340e+00 7.701238091566e-01 1.008685008606e+00 1.461993671362e+00 1.751132585833e+00 1.754916667137e+00 1.472678927103e+00 1.023375615943e+00 7.721067923799e-01 1.083815884405e+00 1.528330879913e+00 1.781507322298e+00 1.742563001171e+00 1.429433276772e+00 9.974755626811e-01 8.614617205121e-01 1.227401961744e+00 1.641947345735e+00 1.834460404731e+00 1.721178569827e+00 1.330988379242e+00 8.341408195993e-01 7.420582559448e-01 1.193149024324e+00 1.614882748801e+00 1.778133086109e+00 1.627964077509e+00 1.216858456585e+00 7.559098926203e-01 7.878457443879e-01 1.249037586268e+00 1.618901181899e+00 1.718282481900e+00 1.514579965333e+00 1.079345781970e+00 6.608011798408e-01 7.975350865553e-01 1.242462631620e+00 1.547596625259e+00 1.583632164511e+00 1.349915631975e+00 9.615247939989e-01 7.437873401739e-01 1.000176945438e+00 1.375540982012e+00 1.584853515305e+00 1.544403518695e+00 1.283728220949e+00 9.524151862908e-01 8.548252855062e-01 1.093179254731e+00 1.361203444470e+00 1.459093941596e+00 1.340647389841e+00 1.069729078388e+00 8.356468296724e-01 8.790191110803e-01 1.101885310019e+00 1.249384378082e+00 1.208517856478e+00 9.896833554546e-01 7.349053007397e-01 7.371845576828e-01 1.005109921227e+00 1.246190810443e+00 1.306157664860e+00 1.153372466416e+00 8.614711384250e-01 6.718398418134e-01 8.523618754871e-01 1.165373937613e+00 1.350726693118e+00 1.313269932358e+00 1.055764352830e+00 6.797649691280e-01 5.069807709124e-01 7.782842257232e-01 1.072443362247e+00 1.174514813935e+00 1.033340082497e+00 6.814408561497e-01 2.739555852431e-01 4.714402452113e-01 8.732706050818e-01 1.099433871427e+00 1.074826775784e+00 8.017568794639e-01 3.752242536355e-01 3.875030952575e-01 8.712011210825e-01 1.239112423119e+00 1.366134109729e+00 1.213263707584e+00 8.151377384400e-01 3.440679063679e-01 5.716037499806e-01 1.088015861195e+00 1.431061689443e+00 1.499212836240e+00 1.275026661307e+00 8.225217672126e-01 3.957184901369e-01 6.914069131257e-01 1.173771427238e+00 1.460043616209e+00 1.463710063985e+00 1.191966486057e+00 7.555565053805e-01 5.405152613148e-01 8.988496690954e-01 1.299089388766e+00 1.485372455466e+00 1.393993145407e+00 1.061559573094e+00 6.673944034532e-01 6.922253541038e-01 1.106409271161e+00 1.447471253432e+00 1.550516307145e+00 1.385263180988e+00 1.023568121442e+00 7.079423920043e-01 8.465625094427e-01 1.230083889218e+00 1.501217543391e+00 1.540199616817e+00 1.351741590421e+00 1.056221203521e+00 9.206421057064e-01 1.114234463266e+00 1.398576210100e+00 1.545219887053e+00 1.475734166038e+00 1.226524919135e+00 9.611694800607e-01 9.503108690161e-01 1.198329796284e+00 1.435061289874e+00 1.498645123190e+00 1.356420325565e+00 1.083688178216e+00 8.842408832494e-01 9.739811045013e-01 1.219843456552e+00 1.383954914698e+00 1.366337221809e+00 1.185375955790e+00 9.772229250474e-01 9.652229732529e-01 1.175053744329e+00 1.391520336790e+00 1.460045154894e+00 1.341193762640e+00 1.103245705822e+00 9.417033224670e-01 1.055223518841e+00 1.323643773558e+00 1.523340458887e+00 1.545786448970e+00 1.386823916841e+00 1.139280099868e+00 9.931724406693e-01 1.085321930368e+00 1.281886824394e+00 1.394722330276e+00 1.345150777028e+00 1.158674487238e+00 9.623342592837e-01 9.419638102451e-01 1.109160305481e+00 1.284212714087e+00 1.341918140844e+00 1.262791558643e+00 1.121408580023e+00 1.060271109622e+00 1.159325517741e+00 1.325922871235e+00 1.430197071177e+00 1.416501937448e+00 1.316366169877e+00 1.232709721011e+00 1.265084171863e+00 1.393029885633e+00 1.506097857659e+00 1.522405586960e+00 1.437333966141e+00 1.325352086965e+00 1.298013590130e+00 1.390006512798e+00 1.511671141867e+00 1.554864700256e+00 1.476963276882e+00 1.324372404257e+00 1.226348190044e+00 1.296086821845e+00 1.477811619789e+00 1.622053743949e+00 1.629886853518e+00 1.490880161117e+00 1.291007596666e+00 1.200017698190e+00 1.321738666944e+00 1.541227171290e+00 1.691425044359e+00 1.689242739446e+00 1.545923999842e+00 1.361481816963e+00 1.288711279198e+00 1.389171712012e+00 1.550184903779e+00 1.635450997171e+00 1.590012236967e+00 1.450052132280e+00 1.325808903655e+00 1.326424249926e+00 1.433959496289e+00 1.527393867188e+00 1.512863661401e+00 1.378655827416e+00 1.202642867591e+00 1.125999119182e+00 1.215901106328e+00 1.364305405619e+00 1.431324883434e+00 1.352965680279e+00 1.155513013419e+00 9.638997325328e-01 9.578135271804e-01 1.137202738931e+00 1.319481888537e+00 1.374969425281e+00 1.269770573173e+00 1.056482002389e+00 8.819756299481e-01 9.169669097487e-01 1.110680250464e+00 1.281532966542e+00 1.328832274843e+00 1.241467314809e+00 1.079666270563e+00 9.564734234120e-01 9.607141807243e-01 1.050153560751e+00 1.119618984569e+00 1.115418447123e+00 1.053430636044e+00 9.946895120377e-01 9.900663485476e-01 1.023933956057e+00 1.037524985203e+00 9.958499965094e-01 9.212216075427e-01 8.843772014740e-01 9.355189662422e-01 1.033897135506e+00 1.098018828234e+00 1.082759242300e+00 1.006563389693e+00 9.482796848149e-01 9.872548094037e-01 1.102278935975e+00 1.197563688775e+00 1.202802860620e+00 1.116587130915e+00 1.017314591235e+00 1.025941437066e+00 1.164340207140e+00 1.316426466363e+00 1.364325156264e+00 1.259591980027e+00 1.043782578025e+00 8.805173449490e-01 9.743977449350e-01 1.241016755069e+00 1.453836929162e+00 1.483419812716e+00 1.298531490054e+00 9.705314240584e-01 7.507345258576e-01 9.498836005591e-01 1.326094860084e+00 1.582069553629e+00 1.597644039882e+00 1.355549178190e+00 9.396865163549e-01 6.481168600361e-01 9.052262400820e-01 1.338594589270e+00 1.612468089706e+00 1.620874270487e+00 1.363117829346e+00 9.443055424127e-01 6.869104315598e-01 9.503623824383e-01 1.347400713541e+00 1.569253450062e+00 1.522464638269e+00 1.221839210595e+00 8.029242438312e-01 6.700066192316e-01 1.029141892641e+00 1.408723713535e+00 1.575387920338e+00 1.465591993247e+00 1.113298833531e+00 6.835986567095e-01 6.576783301697e-01 1.073393655811e+00 1.431845163807e+00 1.554005579097e+00 1.399103299030e+00 1.015318362621e+00 5.870484761353e-01 6.389072846937e-01 1.069217177941e+00 1.400400349732e+00 1.493798767214e+00 1.328374438919e+00 9.670979670856e-01 6.061597838015e-01 6.665243449519e-01 1.015463635608e+00 1.270421170794e+00 1.312043222842e+00 1.134713047812e+00 8.216005903594e-01 6.025218603573e-01 7.513292033185e-01 1.037709010298e+00 1.211861349004e+00 1.197268729630e+00 1.010980110962e+00 7.598734093314e-01 6.661050291426e-01 8.332887014815e-01 1.045341514202e+00 1.140745421129e+00 1.075948865378e+00 8.910640279079e-01 7.177862956431e-01 7.400008138286e-01 9.296489067895e-01 1.104328594167e+00 1.162788003237e+00 1.089230092010e+00 9.370746834626e-01 8.316752816633e-01
 1.134562191857e+00 1.079503753750e+00 1.009867680613e+00 9.625680596014e-01 9.643688436022e-01 9.872290723207e-01 9.916880483165e-01 9.911661843898e-01 1.019498305737e+00 1.080873680223e+00 1.137036443294e+00 1.145935889700e+00 1.100599456889e+00 1.042412008954e+00 1.036496220973e+00 1.103369839468e+00 1.189640342328e+00 1.226949644229e+00 1.187112816316e+00 1.097986634149e+00 1.030092709523e+00 1.038993973109e+00 1.099567122158e+00 1.137275136472e+00 1.103108975008e+00 1.003780537440e+00 8.977783726043e-01 8.567933953428e-01 8.898092742745e-01 9.348198768269e-01 9.390452369550e-01 9.028769294427e-01 8.702940586362e-01 8.819224334627e-01 9.245718498496e-01 9.478264280499e-01 9.188572172375e-01 8.499494781866e-01 7.922956056988e-01 7.910182876961e-01 8.303230192929e-01 8.558388631383e-01 8.378263862620e-01 7.968503493645e-01 7.870048560652e-01 8.441655503232e-01 9.632376212116e-01 1.081564599453e+00 1.101382804446e+00 1.049003503000e+00 9.967111321170e-01 1.022125772386e+00 1.124118219685e+00 1.210331761641e+00 1.204109345006e+00 1.100090878829e+00 9.730766928750e-01 9.379747768563e-01 1.016683159090e+00 1.101933487242e+00 1.096486021307e+00 9.871759306001e-01 8.560404630100e-01 8.416989848364e-01 9.658198413141e-01 1.095555120407e+00 1.123683885345e+00 1.033269160193e+00 8.991694775625e-01 8.589851393132e-01 9.621043487867e-01 1.093264354004e+00 1.138575112222e+00 1.069769050105e+00 9.459181607498e-01 8.862018321346e-01 9.517661329917e-01 1.057603557061e+00 1.096382210445e+00 1.035045128240e+00 9.252239496834e-01 8.749635184731e-01 9.374012198380e-01 1.033716166415e+00 1.065352850473e+00 1.005635262987e+00 9.157631957355e-01 9.120916106111e-01 1.032580199469e+00 1.196946127845e+00 1.338108810578e+00 1.394969798564e+00 1.347532036415e+00 1.220265283683e+00 1.076968951990e+00 9.774780362121e-01 9.702649945135e-01 1.020478861892e+00 1.060658436902e+00 1.049286968399e+00 9.887082946210e-01 9.122677735231e-01 8.585584311089e-01 8.425398189456e-01 8.501168268314e-01 8.617467407109e-01 8.700357464601e-01 8.755920027940e-01 8.757321627121e-01 8.626131624820e-01 8.320682745066e-01 7.920502033589e-01 7.600126737229e-01 7.472029589635e-01 7.445110601762e-01 7.288840138246e-01 6.828017885228e-01 6.075150340405e-01 5.249449797012e-01 4.672807610168e-01 4.501479937452e-01 4.544667767663e-01 4.503161612482e-01 4.246949838551e-01 3.853568904718e-01 3.512772993306e-01 3.362978322023e-01 3.373603803215e-01 3.433553018246e-01 3.507466027078e-01 3.655916886031e-01 3.935629248262e-01 4.310411368075e-01 4.668132794905e-01 4.888285197793e-01 4.949734988672e-01 5.028595904158e-01 4.924797562884e-01 4.404290127059e-01 3.798244293132e-01 2.947228755093e-01 1.920228919350e-01 1.348724995890e-01 1.778979437017e-01 2.438363226568e-01 2.807038442907e-01 2.768005152879e-01 2.417340612894e-01 2.015545964143e-01 1.863914508959e-01 1.967522941014e-01 2.043911182041e-01 1.910087704585e-01 1.592870333008e-01 1.296870436779e-01 1.260964925534e-01 1.419489445064e-01 1.539895593999e-01 1.558147895398e-01 1.577431844726e-01 1.707375790542e-01 1.897836900341e-01 2.007693389286e-01 1.967692926570e-01 1.851628831382e-01 1.837723448660e-01 2.002495039375e-01 2.189132374250e-01 2.190352108824e-01 1.923025908949e-01 1.534996989924e-01 1.530925380891e-01 2.165919847715e-01 2.988639111280e-01 3.647053620724e-01 3.994731099889e-01 4.027117861495e-01 3.846139204239e-01 3.597565626790e-01 3.371724486774e-01 3.137022869935e-01 2.792241273727e-01 2.291988775830e-01 1.604729453910e-01 1.249393318752e-01 1.593742627152e-01 2.074337455278e-01 2.299748255207e-01 2.192400372546e-01 1.878966526628e-01 1.895804026048e-01 2.507717640528e-01 3.256831745495e-01 3.723617568399e-01 3.747770364804e-01 3.431282305078e-01 3.159555809403e-01 3.372474701269e-01 3.989676151288e-01 4.559487556529e-01 4.787635588479e-01 4.672614332146e-01 4.468513162625e-01 4.485423888285e-01 4.737647229276e-01 4.916028022339e-01 4.744902103792e-01 4.254665415888e-01 3.892393489655e-01 4.221627945974e-01 5.092970344329e-01 5.864356296060e-01 6.108472198619e-01 5.780746216158e-01 5.231477356193e-01 5.060859053597e-01 5.513305123979e-01 6.142625002974e-01 6.434201540520e-01 6.256203485676e-01 5.902147401469e-01 5.858499003136e-01 6.244388649317e-01 6.624829042302e-01 6.534605977459e-01 5.909611296364e-01 5.257002025559e-01 5.420673367068e-01 6.629678420180e-01 7.935093989666e-01 8.552194183838e-01 8.270985632817e-01 7.288700464638e-01 6.593409508029e-01 7.140182394852e-01 8.336642943505e-01 8.992575910654e-01 8.551670568904e-01 7.314060165333e-01 6.522472481348e-01 7.375016056970e-01 9.048701032090e-01 1.010037437102e+00 9.877397532730e-01 8.617493146563e-01 7.510355450574e-01 7.994387948278e-01 9.620170036957e-01 1.081191180501e+00 1.068489378879e+00 9.296658452127e-01 7.713488313850e-01 7.664927031202e-01 9.200214311682e-01 1.057113086717e+00 1.062001640139e+00 9.213152687145e-01 7.259507571614e-01 6.715386208485e-01 8.229099288013e-01 9.899130852548e-01 1.035913250706e+00 9.416470076916e-01 7.920244773366e-01 7.520225725539e-01 8.733914302238e-01 1.005232422682e+00 1.020902679839e+00 8.981705835531e-01 7.241810458148e-01 6.842789314871e-01 8.402175741871e-01 9.972557398381e-01 1.041037382155e+00 9.589663548437e-01 7.831368809956e-01 6.257584273600e-01 6.323899889258e-01 8.209894017858e-01 9.500156100958e-01 9.109756879357e-01 7.207785137938e-01 5.460949677869e-01 6.624910986259e-01 9.336665857711e-01 1.105978821470e+00 1.080939076364e+00 8.738683074773e-01 6.501234840257e-01 7.321847205331e-01 1.042529176550e+00 1.280118533682e+00 1.314658294440e+00 1.140299491423e+00 8.769268227134e-01 7.995682141722e-01 1.019183730631e+00 1.267176050683e+00 1.356842143843e+00 1.259245563262e+00 1.079825847800e+00 1.032040933004e+00 1.200599721330e+00 1.401860093639e+00 1.462282629051e+00 1.338010643615e+00 1.124696810458e+00 1.050063862997e+00 1.230611260896e+00 1.468079529826e+00 1.558244125376e+00 1.429716199693e+00 1.144716021921e+00 9.299958700846e-01 1.046749540989e+00 1.335403013812e+00 1.516707806623e+00 1.477738317610e+00 1.244569361293e+00 9.847178808025e-01 9.707634901774e-01 1.200040486477e+00 1.400807436822e+00 1.420929087048e+00 1.259444702115e+00 1.052940278554e+00 1.031249993826e+00 1.226697392658e+00 1.421214190037e+00 1.458960728711e+00 1.320127526763e+00 1.118461605366e+00 1.073805253381e+00 1.260764204891e+00 1.485244336317e+00 1.573861315076e+00 1.479461433042e+00 1.278815640640e+00 1.162542437581e+00 1.275445366348e+00 1.497122313255e+00 1.631000558394e+00 1.583819128094e+00 1.380613707176e+00 1.168873663052e+00 1.162703005881e+00 1.370114040891e+00 1.580184558666e+00 1.638873803014e+00 1.509863963878e+00 1.266825496638e+00 1.093771380743e+00 1.161605548419e+00 1.372058618068e+00 1.517529260368e+00 1.490715879440e+00 1.293506467216e+00 1.032322543293e+00 9.159574754563e-01 1.042270926495e+00 1.254653483039e+00 1.375671540361e+00 1.327991712308e+00 1.115993362073e+00 8.300313037581e-01 6.906428481596e-01 8.578933690382e-01 1.078066193120e+00 1.156741795950e+00 1.042754131214e+00 8.071744886583e-01 6.869733730754e-01 8.840385710588e-01 1.171598604388e+00 1.328942473066e+00 1.280804707170e+00 1.064000936779e+00 8.503942844591e-01 8.992666528409e-01 1.154385576711e+00 1.352724069308e+00 1.357829087563e+00 1.158743614823e+00 8.693044269208e-01 7.674963978898e-01 9.858723603799e-01 1.241957562425e+00 1.332796379396e+00 1.206918487428e+00 9.264060927716e-01 6.974869749695e-01 7.862353370689e-01 1.032177796773e+00 1.169714393763e+00 1.106347215814e+00 8.671812181151e-01 6.004171624506e-01 5.983368218386e-01 8.247262386267e-01 9.890901947123e-01 9.827528991030e-01 8.264249223809e-01 6.586103783446e-01 6.872226807237e-01 8.675034614674e-01 9.911022340529e-01 9.585861307811e-01 7.849354353091e-01 5.977637325481e-01 6.146704016226e-01 7.960513589668e-01 9.280627395788e-01 9.066869148568e-01 7.328829588297e-01 5.250038829796e-01 5.473627247170e-01 7.795775164876e-01 9.632036613848e-01 9.848115917861e-01 8.383542058184e-01 6.239020744184e-01 5.849357981218e-01 7.944509683865e-01 1.007074479384e+00 1.076830537534e+00 9.744950379186e-01 7.633567243938e-01 6.177594658966e-01 7.020196565289e-01 8.713771991187e-01 9.388769416612e-01 8.416697541578e-01 6.176888382858e-01 4.452065183374e-01 5.728333033460e-01 8.075501042749e-01 9.347216552072e-01 8.919747016987e-01 7.080558412745e-01 5.238076200697e-01 5.779412421198e-01 7.965103616599e-01 9.534350393789e-01 9.558229871710e-01 8.013165034630e-01 5.681785694468e-01 4.559866459096e-01 5.950191122562e-01 7.670871593250e-01 8.213421245401e-01 7.406078103646e-01 5.755362483802e-01 3.873577730662e-01 3.014061766286e-01 3.863731671446e-01 4.955270226082e-01 5.380223826918e-01 4.792570315191e-01 3.379255757184e-01 2.829601672707e-01 4.400383597778e-01 6.232692212429e-01 7.209120823586e-01 7.043375231513e-01 6.036215168905e-01 5.169821452042e-01 5.580039375820e-01 6.820976086739e-01 7.644412696857e-01 7.381573703324e-01 6.063321625391e-01 4.642231351781e-01 5.065333736626e-01 7.130447948917e-01 8.967545928759e-01 9.596320523762e-01 8.763727732242e-01 6.874603409066e-01 5.292270030569e-01 5.907185501771e-01 7.835814085587e-01 9.164253094923e-01 9.063975550371e-01 7.476036356454e-01 5.017077298723e-01 3.492017869288e-01 4.725934871397e-01 6.392686586977e-01 6.921943422527e-01 6.105070671507e-01 4.625341261048e-01 4.263244458876e-01 5.716448177356e-01 7.199266150097e-01 7.581527515276e-01 6.709475258399e-01 5.370580572963e-01 5.341373967439e-01 6.984204911368e-01 8.556089418328e-01 8.897843471798e-01 7.747894215063e-01 5.737974011337e-01 4.834330656515e-01 6.370600954096e-01 8.220421405872e-01 8.758884774862e-01 7.537274543191e-01 5.040222470444e-01 3.646471106310e-01 5.908696976582e-01 8.542161420457e-01 9.661337014772e-01 8.787754741995e-01 6.332004553725e-01 4.292027723659e-01 5.963493197378e-01 8.883920225242e-01 1.052553043805e+00 1.017375816810e+00 8.125749270127e-01 6.013769808945e-01 6.726055437787e-01 9.397931579033e-01 1.133319987989e+00 1.145116797360e+00 9.832506954120e-01 7.720182314404e-01 7.476263604054e-01 9.452129537384e-01 1.134881793446e+00 1.176726843789e+00 1.057531318172e+00 8.757423685195e-01 8.197059916725e-01 9.519137576417e-01 1.100433481881e+00 1.122268357946e+00 9.868596749011e-01 8.236152170115e-01 8.046813001569e-01 9.522563079152e-01 1.128454118630e+00 1.222548678504e+00 1.192213078733e+00 1.045868165690e+00 8.915649983858e-01 9.207195604234e-01 1.114782027124e+00 1.277356482519e+00 1.290382154110e+00 1.154503672693e+00 9.875990312455e-01 9.767836151769e-01 1.140668267686e+00 1.298483410322e+00 1.316892794832e+00 1.178962579955e+00 9.882275081830e-01 9.457848358922e-01 1.115029605105e+00 1.313030102713e+00 1.382634936871e+00 1.280737133245e+00 1.070557219823e+00 9.191088027480e-01 9.796654801335e-01 1.158914524357e+00 1.279490691341e+00 1.267497341619e+00 1.152570003854e+00 1.039927238896e+00 1.032110565480e+00 1.106883085429e+00 1.155794886014e+00 1.113297175898e+00 9.986572389302e-01 9.030289126904e-01 9.125976917564e-01 9.944736871920e-01 1.046946959285e+00 1.016410860568e+00 9.291467541957e-01 8.731099485283e-01 9.138506749333e-01 1.010290031880e+00 1.106495131672e+00 1.129226066745e+00 1.099790368017e+00 1.044141622687e+00 9.995858621005e-01 9.783946727223e-01 9.717094087030e-01 9.806218245560e-01 9.895788203196e-01 9.896256806098e-01 9.902577880078e-01 1.008480904916e+00 1.045035711311e+00 1.076178080806e+00 1.072574839838e+00 1.024955163026e+00 9.588076245058e-01 9.262144603607e-01 9.599683471457e-01 1.030200656120e+00 1.073668146826e+00 1.047665156729e+00 9.552155302782e-01 8.499518877768e-01 8.111227008369e-01 8.617748520459e-01 9.353330731439e-01 9.597707442925e-01 9.154947679487e-01 8.408118923623e-01 8.054039788117e-01 8.382286939964e-01 8.892410953694e-01 8.980580392617e-01 8.601763666516e-01 8.395506784592e-01 9.093527747831e-01 1.046715645894e+00 1.156504357436e+00 1.166871923319e+00 1.074248037304e+00 9.641461935638e-01 9.821714974953e-01 1.159177613740e+00 1.361088365439e+00 1.459378199901e+00 1.451480307926e+00 1.391531989940e+00 1.285721136393e+00 1.191442642980e+00 1.200072644408e+00 1.305253704587e+00 1.420208716928e+00 1.476580790609e+00 1.464486194344e+00 1.420753389621e+00 1.393028033083e+00 1.399283640212e+00 1.421729184706e+00 1.440139517623e+00 1.456707312585e+00 1.484919240909e+00 1.521559148750e+00 1.541027640413e+00 1.522132679589e+00 1.478064475869e+00 1.457275310004e+00 1.498496428760e+00 1.578390363566e+00 1.628218636201e+00 1.597611306924e+00 1.499498869776e+00 1.417105254463e+00 1.443692309242e+00 1.569832342188e+00 1.688226416017e+00 1.705872042077e+00 1.608386053484e+00 1.472258241822e+00 1.425833734569e+00 1.520461887646e+00 1.661689810341e+00 1.730716017937e+00 1.687920408185e+00 1.590644054611e+00 1.552926525106e+00 1.631466029151e+00 1.752922374007e+00 1.804752526997e+00 1.781188116399e+00 1.756922654946e+00 1.752826364555e+00 1.776927064448e+00 1.804175233609e+00 1.743472422100e+00 1.625419237640e+00 1.541768983284e+00 1.551998077497e+00 1.622081882180e+00 1.681417025797e+00 1.702455362659e+00 1.710346828182e+00 1.737572378096e+00 1.776736289361e+00 1.788354567445e+00 1.752076455820e+00 1.701206602687e+00 1.700683875415e+00 1.771155672893e+00 1.850512673930e+00 1.854708848203e+00 1.756202143721e+00 1.620810661825e+00 1.578781716289e+00 1.687441699231e+00 1.842091369298e+00 1.898185732079e+00 1.792484366537e+00 1.581786862166e+00 1.436873355406e+00 1.503631319433e+00 1.692173940324e+00 1.804149312611e+00 1.735025228628e+00 1.520219030019e+00 1.334942911058e+00 1.375717743894e+00 1.579947631401e+00 1.722190503190e+00 1.675564178021e+00 1.469001784410e+00 1.292502269579e+00 1.371046701334e+00 1.631180863129e+00 1.827959413092e+00 1.896278924033e+00 1.814869907807e+00 1.631095627307e+00 1.455475851108e+00 1.424294500135e+00 1.606218990562e+00 1.808877190756e+00 1.845750743443e+00 1.661721015971e+00 1.357173376002e+00 1.200812708411e+00 1.379514577583e+00 1.668100478475e+00 1.804277452259e+00 1.696500355807e+00 1.411593008497e+00 1.178918721677e+00 1.249091512894e+00 1.499184497689e+00 1.649938712848e+00 1.579404112929e+00 1.331173191542e+00 1.110078734215e+00 1.161476161144e+00 1.392502789825e+00 1.537203184550e+00 1.471569069703e+00 1.231686850392e+00 1.013881152494e+00 1.064454610502e+00 1.289691190529e+00 1.423148415295e+00 1.342422939448e+00 1.082359966303e+00 8.536699532767e-01 9.445294730538e-01 1.219198886295e+00 1.385138925210e+00 1.330854096172e+00 1.106388223482e+00 9.397839095007e-01 1.086211656664e+00 1.389366032191e+00 1.581951916383e+00 1.590528688069e+00 1.477535800776e+00 1.330707820050e+00 1.279828926801e+00 1.370996706091e+00 1.474307594366e+00 1.508191201384e+00 1.394516159035e+00 1.214035948785e+00 1.133592243540e+00 1.234315319083e+00 1.385997783790e+00 1.431932877887e+00 1.314427380987e+00 1.087043772429e+00 9.166017486840e-01 9.689847171226e-01 1.147224211054e+00 1.253728492335e+00 1.196734312530e+00 9.907424698650e-01 7.516820516651e-01 6.858505351576e-01 8.292679796988e-01 9.744266488580e-01 9.948316682664e-01 8.780477823613e-01 6.974968963333e-01 6.007828142895e-01 6.712191892035e-01 7.859541857985e-01 8.238839294595e-01 7.554163450452e-01 6.221051509772e-01 5.209035342166e-01 5.320681571564e-01 5.998121920571e-01 6.271913714049e-01 5.786179812378e-01 4.784032399394e-01 3.997092840791e-01 4.127100836620e-01 4.808036873474e-01 5.278152745618e-01 5.255248806908e-01 4.915758001662e-01 5.077704384194e-01 5.963191956622e-01 6.412208108448e-01 6.397177185932e-01 6.177487053548e-01 5.600954884162e-01 4.949519023069e-01 4.689361818754e-01 4.905496095743e-01 5.226869754751e-01 5.314371472126e-01 5.130096137215e-01 4.926522922786e-01 5.043685442057e-01 5.530653495996e-01 6.069702458271e-01 6.305173973727e-01 6.086058573301e-01 5.550863309622e-01 5.113686417064e-01 5.170761780385e-01 5.590608819419e-01 5.841221894253e-01 5.522371693009e-01 4.614440806725e-01 3.618273931114e-01 3.512102486837e-01 4.341501776158e-01 5.029617234602e-01 4.901838748466e-01 3.908736293146e-01 2.884989663444e-01 3.630074641677e-01 5.475146480425e-01 6.835827517401e-01 7.014474916266e-01 5.905206886182e-01 4.176960666395e-01 4.011656656982e-01 6.146104584911e-01 8.310210547757e-01 9.291725136438e-01 8.753072849756e-01 7.084431489979e-01 5.933243946076e-01 6.709545295968e-01 8.772460928304e-01 1.030830841972e+00 1.042062370416e+00 9.190346978733e-01 7.576661268463e-01 7.237924159093e-01 8.546480799072e-01 9.920357222247e-01 1.011320143612e+00 8.796474329777e-01 6.512254541702e-01 5.031492734870e-01 6.177811656875e-01 8.159507210501e-01 9.125374937026e-01 8.559488881488e-01 6.896751095169e-01 5.736337037505e-01 6.854155392718e-01 9.052913202462e-01 1.055750310646e+00 1.071027393044e+00 9.785243431199e-01 8.946734314500e-01 9.548239414501e-01 1.134131222639e+00 1.292481189816e+00 1.334708428110e+00 1.249102268115e+00 1.110287287020e+00 1.056717917039e+00 1.158367712219e+00 1.315477007155e+00 1.395960526603e+00 1.342178739581e+00 1.188316968753e+00 1.059931883877e+00 1.094969294236e+00 1.258245757071e+00 1.391653207767e+00 1.387346274780e+00 1.285618561063e+00 1.141308886256e+00 1.016135684281e+00 9.754914140284e-01 1.031132525992e+00 1.117679854516e+00 1.177190456383e+00 1.122633810486e+00 9.691785827653e-01 8.333300216520e-01 8.471732697905e-01 9.779972093306e-01 1.086213296755e+00 1.097827845790e+00 1.033894014502e+00 9.898561654272e-01 1.049095153322e+00 1.170911627736e+00 1.245781173901e+00 1.207793880377e+00 1.077747369441e+00 9.728992021384e-01 1.027495837923e+00 1.201245697356e+00 1.337425691096e+00 1.334711079563e+00 1.189554477238e+00 1.008477192178e+00 9.815311401834e-01 1.154125777538e+00 1.348424742791e+00 1.415192992791e+00 1.315925642840e+00 1.121125506896e+00 1.001923345134e+00 1.086571040280e+00 1.263227774234e+00 1.360808459381e+00 1.314172358355e+00 1.173843226952e+00 1.082497360284e+00 1.148416077066e+00 1.290551521568e+00 1.360967752909e+00 1.295143369151e+00 1.142448777528e+00 1.053724002263e+00 1.138943622778e+00 1.334644932223e+00 1.498239583523e+00 1.524785472563e+00 1.400239935321e+00 1.164285274296e+00 9.730800697493e-01 1.044812270319e+00 1.285108893501e+00 1.442238741780e+00 1.399650467216e+00 1.186480052345e+00 9.812721702195e-01 1.024014359564e+00 1.248086249050e+00 1.398886780335e+00 1.346685244469e+00 1.108768640805e+00 8.676231482720e-01 9.222111666762e-01 1.203471747648e+00 1.410202976778e+00 1.398341641302e+00 1.169154036210e+00 8.755597881072e-01 8.471639756156e-01 1.131752519141e+00 1.401682524867e+00 1.479300328505e+00 1.347244225744e+00 1.121559897168e+00 1.034544405603e+00 1.192121355269e+00 1.396587005051e+00 1.460201538455e+00 1.337606334313e+00 1.126156484441e+00 1.054182927145e+00 1.239568008611e+00 1.489504311435e+00 1.604948579596e+00 1.516253132599e+00 1.278775329914e+00 1.081018606770e+00 1.139471959098e+00 1.373722328096e+00 1.542468241082e+00 1.557246172456e+00 1.448545587857e+00 1.274017071727e+00 1.096998778985e+00 1.031048858543e+00 1.131776445131e+00 1.287643367023e+00 1.366492962791e+00 1.318246497157e+00 1.190562864788e+00 1.120499678426e+00 1.219421910656e+00 1.412284285950e+00 1.543364363968e+00 1.524219943763e+00 1.372936943585e+00 1.228510623624e+00 1.278110686099e+00 1.506880311280e+00 1.716234229685e+00 1.757320622056e+00 1.599024742551e+00 1.344893213676e+00 1.236515539208e+00 1.421857019268e+00 1.706655161162e+00 1.858979450620e+00 1.786000006456e+00 1.534416270445e+00 1.295920526702e+00 1.314858612421e+00 1.548566148363e+00 1.739065757707e+00 1.733209058194e+00 1.529780588527e+00 1.271182916530e+00 1.196425901970e+00 1.359300355430e+00 1.535035368344e+00 1.545596080699e+00 1.365054796951e+00 1.116922215318e+00 1.045867865302e+00 1.228987368971e+00 1.431628482478e+00 1.525261510225e+00 1.446364973321e+00 1.221623179651e+00 1.063133084908e+00 1.150591077743e+00 1.356012775534e+00 1.470543221348e+00 1.424219532085e+00 1.286475154121e+00 1.217441827525e+00 1.305961554394e+00 1.448139293920e+00 1.509364694304e+00 1.460832280070e+00 1.386774635081e+00 1.404955335293e+00 1.518390922874e+00 1.609480330773e+00 1.582888792411e+00 1.447777454415e+00 1.323448187424e+00 1.342255712491e+00 1.467941723918e+00 1.541016738482e+00 1.462157573567e+00 1.265120323262e+00 1.127717818760e+00 1.222476963319e+00 1.434712508236e+00 1.538208845883e+00 1.420565646484e+00 1.113575760699e+00 8.386181154770e-01 9.406127787286e-01 1.261573545145e+00 1.459808660264e+00 1.406631586986e+00 1.136705707866e+00 8.716637479913e-01 9.608226668587e-01 1.280583895751e+00 1.488897313299e+00 1.488333122443e+00 1.332533411664e+00 1.104548596717e+00 9.859513679001e-01 1.099511554068e+00 1.290760074092e+00 1.347251882415e+00 1.223262016272e+00 9.994341291957e-01 8.825243923490e-01 1.000323218878e+00 1.174516192409e+00 1.217182638085e+00 1.083811577618e+00 8.769563951486e-01 8.366230616262e-01 1.035224277965e+00 1.236866270960e+00 1.266111137965e+00 1.086604778880e+00 8.033855539859e-01 7.175252042605e-01 9.673994689215e-01 1.236561378691e+00 1.320358102541e+00 1.175367747399e+00 8.884010835617e-01 7.258672688293e-01 9.184828218226e-01 1.207792597331e+00 1.358789464078e+00 1.315881353801e+00 1.148403095379e+00 1.025203564702e+00 1.078751692146e+00 1.216362357424e+00 1.275376188783e+00 1.197585104983e+00 1.047683296318e+00 9.780168497478e-01 1.063473566520e+00 1.181421879034e+00 1.190446500486e+00 1.049825713727e+00 8.359030301122e-01 7.419097159751e-01 8.786767729259e-01 1.053905307678e+00 1.139096138800e+00 1.069256315713e+00 8.396528139493e-01 5.802935384091e-01 5.802580803080e-01 7.822464765274e-01 8.931035858014e-01 8.089292532505e-01 5.596776925600e-01 3.476522937540e-01 5.117291804404e-01 7.518791567914e-01 8.354761739922e-01 7.299715946219e-01 5.424848220970e-01 5.658754056960e-01 8.303491056782e-01 1.055356653775e+00 1.104460549733e+00 9.674094155500e-01 7.592505288778e-01 7.250194347726e-01 9.154757120202e-01 1.083073051565e+00 1.068625781233e+00 8.488275439003e-01 5.458409904220e-01 5.455688238859e-01 8.622253093029e-01 1.102003692157e+00 1.117003862826e+00 8.921662877636e-01 5.308863107355e-01 4.340330709122e-01 7.664864707261e-01 1.035973845125e+00 1.079505831505e+00 8.836029605204e-01 5.534008039635e-01 4.525806962972e-01 7.448076134882e-01 9.908200871703e-01 1.026428216034e+00 8.622754401370e-01 6.192519421835e-01 5.565602370506e-01 7.851283966405e-01 1.021811290078e+00 1.080931446066e+00 9.362391665160e-01 6.893482874050e-01 6.297218113004e-01 8.789109121830e-01 1.137110585099e+00 1.222987066772e+00 1.099585768247e+00 8.467043438247e-01 6.941416531482e-01 8.362610827402e-01 1.057680357567e+00 1.141738707357e+00 1.034335934030e+00 8.158708175737e-01 7.185063334413e-01 8.897193450321e-01 1.108997419896e+00 1.181597032567e+00 1.058293701304e+00 8.210653085120e-01 7.157829417767e-01 9.056814731909e-01 1.150929194287e+00 1.246167216943e+00 1.137034282726e+00 8.952485994548e-01 7.464624991558e-01 8.922486533083e-01 1.133692703055e+00 1.246532883623e+00 1.163146665177e+00 9.445426898813e-01 7.897397575747e-01 8.891370037072e-01 1.091024550949e+00 1.178537368096e+00 1.082215978003e+00 8.804129439033e-01 8.313469711642e-01 1.048258540251e+00 1.337602261853e+00 1.521161255845e+00 1.510908132321e+00 1.288011476052e+00 8.927646074452e-01 6.989800952288e-01 1.021528071656e+00 1.413535871052e+00 1.580987860103e+00 1.443520302282e+00 1.059542150995e+00 7.107668404224e-01 9.098474726642e-01 1.354676257487e+00 1.624164765819e+00 1.588615164946e+00 1.273572725269e+00 8.960848794263e-01 9.418546547530e-01 1.371570718978e+00 1.717086318429e+00 1.776441851463e+00 1.525736049790e+00 1.106206270771e+00 9.285561077792e-01 1.265532204434e+00 1.676387624497e+00 1.853804423051e+00 1.720967674571e+00 1.366199762996e+00 1.088064797698e+00 1.244440693095e+00 1.618633336570e+00 1.846313951203e+00 1.789721008127e+00 1.492285428409e+00 1.191473950793e+00 1.242088645009e+00 1.568083320041e+00 1.807133653260e+00 1.778609799476e+00 1.493652876964e+00 1.168263258612e+00 1.193466955593e+00 1.546607119277e+00 1.828632172456e+00 1.878361021587e+00 1.711251277751e+00 1.423025732429e+00 1.208459164916e+00 1.338511227410e+00 1.670806445848e+00 1.908580177853e+00 1.909304858426e+00 1.697132920249e+00 1.465784944155e+00 1.494024786747e+00 1.777372949318e+00 2.041179129306e+00 2.097664677684e+00 1.923673842925e+00 1.655371747447e+00 1.547201127601e+00 1.712205273558e+00 1.946789872653e+00 2.029163995712e+00 1.889979037459e+00 1.619324845787e+00 1.445488367750e+00 1.542682086569e+00 1.769016639858e+00 1.890191767584e+00 1.806779077258e+00 1.570834056935e+00 1.367761799570e+00 1.390054789097e+00 1.574476516280e+00 1.707611205857e+00 1.675692701674e+00 1.506126995479e+00 1.344487653085e+00 1.350735885288e+00 1.497906727001e+00 1.620192702270e+00 1.612889860689e+00 1.485966977555e+00 1.344158512674e+00 1.310826165272e+00 1.392771907919e+00 1.484082966035e+00 1.520710563044e+00 1.444364281378e+00 1.351243458741e+00 1.302445940320e+00 1.293738527070e+00 1.292882752004e+00 1.270950786522e+00 1.236846937348e+00 1.221942867600e+00 1.233210356876e+00 1.235173128715e+00 1.187742561821e+00 1.092926621261e+00 1.011002038504e+00 1.017577041801e+00 1.108891227273e+00 1.202718567100e+00 1.232018838862e+00 1.190245235833e+00 1.126572569799e+00 1.106043033875e+00 1.146253312261e+00 1.206442882658e+00 1.246295244893e+00 1.264706342144e+00 1.286266132057e+00 1.322303243053e+00 1.353341483528e+00 1.355246719107e+00 1.334827111955e+00 1.333519215816e+00 1.384993359956e+00 1.468476332828e+00 1.526961556104e+00 1.524759966647e+00 1.481128121844e+00 1.457865121779e+00 1.496184261756e+00 1.562003543815e+00 1.582173022667e+00 1.520703865011e+00 1.418573080382e+00 1.368601841732e+00 1.435731330292e+00 1.597178208906e+00 1.697796628006e+00 1.635048020812e+00 1.394653315596e+00 1.075408099297e+00 9.212711707450e-01 1.119839699322e+00 1.430179423312e+00 1.585267072704e+00 1.494697406937e+00 1.225306036008e+00 1.032621479933e+00 1.190547444914e+00 1.513064161100e+00 1.702131249845e+00 1.639366700284e+00 1.371231596964e+00 1.124172610875e+00 1.195173831039e+00 1.478661491318e+00 1.659142971808e+00 1.587682659339e+00 1.292877118678e+00 1.004210954395e+00 1.080378227939e+00 1.406119412988e+00 1.616662006797e+00 1.551466966300e+00 1.232022970346e+00 8.947766283438e-01 9.862689772943e-01 1.376754850677e+00 1.637831962106e+00 1.596736040001e+00 1.259248549912e+00 8.288413307729e-01 8.374938278763e-01 1.267639400795e+00 1.588845313187e+00 1.601186964323e+00 1.299846147044e+00 8.751539065306e-01 8.537179972168e-01 1.296524213836e+00 1.667701078936e+00 1.743545555682e+00 1.502433571040e+00 1.097778394493e+00 9.395330533058e-01 1.251502387550e+00 1.601345934316e+00 1.704583259885e+00 1.511698964640e+00 1.163810408874e+00 1.038975921541e+00 1.340058410774e+00 1.694946589674e+00 1.819709406537e+00 1.642014812225e+00 1.261939196410e+00 1.004795937058e+00 1.204364188137e+00 1.565336228526e+00 1.741629261725e+00 1.625512287394e+00 1.287031498556e+00 1.008646627155e+00 1.154005919377e+00 1.517118313291e+00 1.734832630699e+00 1.665826227938e+00 1.331908776912e+00 9.264439980216e-01 8.734145937742e-01 1.204890474407e+00 1.481502814074e+00 1.507637180148e+00 1.279473280489e+00 9.579970275541e-01 8.982749838510e-01 1.186601004614e+00 1.468580505016e+00 1.536616648417e+00 1.357109571587e+00 1.038721890758e+00 8.682419832254e-01 1.060736708027e+00 1.360034686600e+00 1.573102350254e+00 1.601614053051e+00 1.441597208632e+00 1.158713220999e+00 9.375270852076e-01 1.050193021537e+00 1.334519777987e+00 1.497325016890e+00 1.417839677619e+00 1.127722760518e+00 8.428978053762e-01 9.290367490079e-01 1.266299510254e+00 1.500255981150e+00 1.484311668392e+00 1.224007798234e+00 8.759179666212e-01 7.952037823041e-01 1.060537577086e+00 1.296427016797e+00 1.307775684419e+00 1.085768789168e+00 7.958644630640e-01 8.051934956940e-01 1.114065034476e+00 1.356061769377e+00 1.356319640672e+00 1.104170379040e+00 7.608415932365e-01 7.541626061914e-01 1.114303101797e+00 1.405586388906e+00 1.434911181671e+00 1.175358456026e+00 7.473207020649e-01 5.938907248963e-01 9.711132624301e-01 1.321823074510e+00 1.405985903883e+00 1.180841796012e+00 7.361242701890e-01 4.661052726196e-01 8.396492145966e-01 1.227588413490e+00 1.370784172980e+00 1.272765097733e+00 9.781532763215e-01 6.300325142371e-01 5.529257042481e-01 8.844976137525e-01 1.153684694851e+00 1.158192236757e+00 8.818056629896e-01 4.191881594386e-01 3.576402489846e-01 8.394530143595e-01 1.173921989568e+00 1.234330113122e+00 1.008743445560e+00 5.948590629723e-01 4.086946373496e-01 7.898796182278e-01 1.126631913073e+00 1.212844200910e+00 1.015235297438e+00 6.098993426167e-01 3.588697351772e-01 7.321613019162e-01 1.098904626645e+00 1.227643054619e+00 1.071848224541e+00 6.741830634766e-01 1.856581100879e-01 4.621282592784e-01 8.663491049076e-01 1.048742264084e+00 9.700275682321e-01 6.799660018599e-01 3.839713990489e-01 5.442186340672e-01 8.677892643828e-01 1.041677417654e+00 1.004210073125e+00 7.996567002094e-01 5.875702267842e-01 6.095521216504e-01 7.912553435534e-01 9.014988956054e-01 8.668398213787e-01 7.413743217331e-01 6.847253242416e-01 8.088863896050e-01 9.856648301197e-01 1.071459346606e+00 9.726009129322e-01 7.147771431269e-01 4.972815837064e-01 6.184096163211e-01 8.615616648077e-01 9.656908619822e-01 8.608405519662e-01 5.958543368584e-01 4.170747959849e-01 6.354376487925e-01 9.167270173417e-01 1.030110816273e+00 9.158395736019e-01 6.080072393173e-01 3.001356697352e-01 5.084363934828e-01 8.425672800036e-01 1.008993582784e+00 9.510696926429e-01 7.058627816261e-01 4.476730900666e-01 5.424698220683e-01 8.245253169408e-01 9.914209131111e-01 9.603985247624e-01 7.591968170806e-01 5.452696261875e-01 6.069438023320e-01 8.584522951724e-01 1.036408594016e+00 1.044524332384e+00 8.965463113839e-01 7.090714349374e-01 6.858132609192e-01 8.507807129454e-01 1.009629885759e+00 1.046163001033e+00 9.529045247143e-01 8.108378968981e-01 7.594873809086e-01 8.656167812738e-01 1.023283189241e+00 1.122731354858e+00 1.134518847502e+00 1.059043238467e+00 9.403397340157e-01 8.457453832706e-01 8.395730003627e-01 9.067341124703e-01 9.600253864197e-01 9.448630206547e-01 8.789462221962e-01 8.415451793409e-01 8.969868280778e-01 1.002721954992e+00 1.064152411848e+00 1.028003718532e+00 9.188717480666e-01 8.503331485357e-01 9.394721362723e-01 1.131437260191e+00 1.281522468052e+00 1.298089996098e+00 1.169706433275e+00 9.755544007249e-01 8.863707980687e-01 1.004735044706e+00 1.195353025543e+00 1.298812062162e+00 1.257119067805e+00 1.110548748592e+00 9.856316122997e-01 1.008518774059e+00 1.136875924881e+00 1.230227040411e+00 1.214271102088e+00 1.115341898202e+00 1.040079703054e+00 1.080421446210e+00 1.191026252849e+00 1.258992808912e+00 1.232577071929e+00 1.157656926424e+00 1.145002747946e+00 1.238897037313e+00 1.357946495846e+00 1.396741048942e+00 1.329293842612e+00 1.205702470789e+00 1.118722817193e+00 1.152098888386e+00 1.288454654000e+00 1.409259722547e+00 1.417389675367e+00 1.297510392841e+00 1.134977089188e+00 1.094636184218e+00 1.242357442505e+00 1.436226129857e+00 1.519069072416e+00 1.425806946349e+00 1.196273794636e+00 9.934365372678e-01 1.033479528908e+00 1.267209860644e+00 1.467086698108e+00 1.506247649341e+00 1.378969364387e+00 1.189285694279e+00 1.118569263713e+00 1.239644624333e+00 1.405426722252e+00 1.460640600086e+00 1.358364576776e+00 1.168547945025e+00 1.066257046167e+00 1.176097265700e+00 1.380373301492e+00 1.504918482042e+00 1.477405021756e+00 1.338483808558e+00 1.228031642651e+00 1.284252885829e+00 1.463596361214e+00 1.609026608028e+00 1.620556837776e+00 1.499255335752e+00 1.343621186763e+00 1.300992085091e+00 1.415364756707e+00 1.570284441593e+00 1.642842924104e+00 1.623368483113e+00 1.564731122140e+00 1.519885781347e+00 1.523436630529e+00 1.559875357757e+00 1.582427680317e+00 1.557098362197e+00 1.488687072131e+00 1.420155626897e+00 1.403682443208e+00 1.452527107452e+00 1.525300459052e+00 1.564087671661e+00 1.535037503848e+00 1.444932007682e+00 1.341170866044e+00 1.291959729914e+00 1.334984421237e+00 1.437977756620e+00 1.531317523022e+00 1.560705135169e+00 1.510954271969e+00 1.413379104671e+00 1.342509654197e+00 1.375860409491e+00 1.515946506840e+00 1.681863559646e+00 1.780802186567e+00 1.757043636252e+00 1.611555612832e+00 1.418767161289e+00 1.327465375595e+00 1.447219399570e+00 1.693426120923e+00 1.894748356693e+00 1.931281645648e+00 1.761236616567e+00 1.431802080366e+00 1.121603583788e+00 1.133661232929e+00 1.464363404287e+00 1.801436255252e+00 1.944664679024e+00 1.819532574852e+00 1.448796416280e+00 9.810104733653e-01 8.281183237445e-01 1.200867031052e+00 1.627764101294e+00 1.842435844694e+00 1.764952825195e+00 1.424961019712e+00 9.895430131682e-01 8.806999571452e-01 1.255861507281e+00 1.659488066821e+00 1.836744477742e+00 1.712653294293e+00 1.327882298873e+00 8.837353021297e-01 8.789200420758e-01 1.328520518670e+00 1.728606581391e+00 1.862169537086e+00 1.671188139919e+00 1.205364371101e+00 6.849659542974e-01 7.761541660046e-01 1.324593426860e+00 1.742956917052e+00 1.860829012743e+00 1.645100456041e+00 1.166772715885e+00 6.842009011397e-01 8.378186088841e-01 1.361013662910e+00 1.732087293529e+00 1.801108587780e+00 1.549155496529e+00 1.061018309461e+00 6.216781112959e-01 8.333122085651e-01 1.314594096217e+00 1.618095588959e+00 1.628973484965e+00 1.355171954050e+00 9.229094453599e-01 7.030046791316e-01 1.015035758269e+00 1.416026269005e+00 1.622616566125e+00 1.560668603766e+00 1.268471751674e+00 9.116980890481e-01 8.331821683582e-01 1.110229351592e+00 1.388642680112e+00 1.471614260707e+00 1.320495318066e+00 1.010542361573e+00 7.674362086421e-01 8.728239310047e-01 1.150092898775e+00 1.314415780331e+00 1.259434744627e+00 1.000671273277e+00 6.932547249556e-01 7.038954384394e-01 1.033786995964e+00 1.320181694926e+00 1.400041284508e+00 1.238431892823e+00 9.013364144197e-01 6.290337725402e-01 7.974395091490e-01 1.158784836545e+00 1.391853425089e+00 1.388107023990e+00 1.143194471094e+00 7.460008688822e-01 4.869312432238e-01 7.294827154965e-01 1.054094941806e+00 1.193432615484e+00 1.083063383238e+00 7.460186086809e-01 2.999294495176e-01 3.933968137674e-01 8.179744454361e-01 1.077588378885e+00 1.087877774386e+00 8.427648517628e-01 4.160787592090e-01 3.081929204115e-01 7.937042627550e-01 1.185433010752e+00 1.346189506804e+00 1.230490226253e+00 8.631996034762e-01 3.744834360534e-01 4.722269454213e-01 9.843930553271e-01 1.345580042985e+00 1.445100804027e+00 1.259454158558e+00 8.436605971974e-01 4.120399144008e-01 6.272888452998e-01 1.093804939273e+00 1.388787857212e+00 1.417361456347e+00 1.180802848530e+00 7.789846438437e-01 5.452569993942e-01 8.428853114245e-01 1.221011294719e+00 1.409254497978e+00 1.338158762225e+00 1.039729357762e+00 6.808918091107e-01 6.841678012726e-01 1.051960288912e+00 1.365417108270e+00 1.458282067676e+00 1.298909327824e+00 9.579725142835e-01 6.781265279851e-01 8.353474946303e-01 1.202781230587e+00 1.452838324276e+00 1.475177911692e+00 1.276334861293e+00 9.780650099564e-01 8.582907799942e-01 1.076617331789e+00 1.369303906732e+00 1.513981740091e+00 1.437738803871e+00 1.177035839710e+00 8.957741973293e-01 8.845785587805e-01 1.149279675398e+00 1.398852536765e+00 1.469699663264e+00 1.328643682496e+00 1.047638923978e+00 8.322357174317e-01 9.236942309270e-01 1.187349627478e+00 1.370338045512e+00 1.367536252856e+00 1.190061858424e+00 9.619744096926e-01 9.127795651350e-01 1.110416562259e+00 1.341950797428e+00 1.438738712677e+00 1.349806163481e+00 1.125063835537e+00 9.276740313310e-01 9.673479321286e-01 1.193724181861e+00 1.389402637575e+00 1.433375495748e+00 1.310923101490e+00 1.098828016817e+00 9.575594014049e-01 1.011842114797e+00 1.165033826437e+00 1.252290058282e+00 1.200224526297e+00 1.036653383922e+00 8.893609783715e-01 9.191311832832e-01 1.096727685842e+00 1.254013638507e+00 1.286939141473e+00 1.186251699673e+00 1.033977088632e+00 9.826002586751e-01 1.105665250649e+00 1.289120375649e+00 1.397712487880e+00 1.376848333398e+00 1.257294350658e+00 1.144747419193e+00 1.155209296206e+00 1.280828605425e+00 1.404437488414e+00 1.434637666305e+00 1.358688459274e+00 1.243103159293e+00 1.199150950530e+00 1.275626550514e+00 1.394364908850e+00 1.447792375771e+00 1.388272667752e+00 1.251515892055e+00 1.150813759670e+00 1.195248906092e+00 1.348105001537e+00 1.475970857600e+00 1.485204852036e+00 1.364266686595e+00 1.190831450794e+00 1.115254445388e+00 1.223716403643e+00 1.412228696583e+00 1.533760588417e+00 1.517169221329e+00 1.379418114351e+00 1.221629449313e+00 1.185540914379e+00 1.305039116066e+00 1.459724484566e+00 1.528861811908e+00 1.472192856130e+00 1.334531507098e+00 1.227653362845e+00 1.248156872783e+00 1.360094058842e+00 1.443151155132e+00 1.415820346625e+00 1.278559632646e+00 1.118454279604e+00 1.072721302945e+00 1.179235645508e+00 1.314839380561e+00 1.351169003421e+00 1.239312872482e+00 1.022202989744e+00 8.530448985098e-01 9.172242451886e-01 1.141798009131e+00 1.321314297587e+00 1.342048809624e+00 1.183047299495e+00 9.111238819755e-01 7.193042763659e-01 8.319878184758e-01 1.102712953622e+00 1.301341527881e+00 1.333471029720e+00 1.194354663637e+00 9.533905547491e-01 7.645038086624e-01 7.930106300038e-01 9.637503521942e-01 1.098223218921e+00 1.118304338415e+00 1.033354354608e+00 9.143351111978e-01 8.564369829416e-01 8.916233303784e-01 9.551444091415e-01 9.785645778992e-01 9.513424339536e-01 9.170293714969e-01 9.296157646257e-01 9.906421117401e-01 1.048125268845e+00 1.056332905995e+00 1.015072331905e+00 9.720746370530e-01 9.848531755906e-01 1.054392550211e+00 1.121557359537e+00 1.132088975047e+00 1.082307011114e+00 1.028631883584e+00 1.049265090773e+00 1.151916881076e+00 1.255205006482e+00 1.272713729020e+00 1.171978809947e+00 1.001423340987e+00 9.066527899469e-01 1.017969024152e+00 1.241552608203e+00 1.402485688375e+00 1.398668066054e+00 1.213088822301e+00 9.294375226164e-01 7.896823009211e-01 9.950860647218e-01 1.316214951923e+00 1.515474504270e+00 1.493098549612e+00 1.244124340685e+00 8.691823809690e-01 6.840136425590e-01 9.653194271104e-01 1.348107694440e+00 1.568159861367e+00 1.539208666947e+00 1.273243548431e+00 8.932580826333e-01 7.331142627412e-01 1.016104858963e+00 1.371095025586e+00 1.549798913146e+00 1.477703488741e+00 1.183383759410e+00 8.204344013531e-01 7.542774699046e-01 1.071485512950e+00 1.385461202363e+00 1.496538393876e+00 1.353560200689e+00 1.005072947370e+00 6.507778287504e-01 7.313733965595e-01 1.117005753050e+00 1.408370927691e+00 1.464965894893e+00 1.264443819817e+00 8.792693452186e-01 5.691748478138e-01 7.803307423904e-01 1.185937344903e+00 1.447002254956e+00 1.462292875747e+00 1.228706735338e+00 8.317200856356e-01 5.410946346495e-01 7.559848669349e-01 1.118685517690e+00 1.326543090988e+00 1.299121575657e+00 1.050825542769e+00 6.932481755861e-01 5.499424197600e-01 8.286140271755e-01 1.142191937539e+00 1.288490692182e+00 1.219390420601e+00 9.728992456371e-01 6.935288670719e-01 6.708063756102e-01 9.222323924280e-01 1.155997502604e+00 1.228111946822e+00 1.110761610416e+00 8.613647071734e-01 6.546393519648e-01 7.335740659681e-01 9.888866789124e-01 1.184564735200e+00 1.222692359436e+00 1.097293351587e+00 8.805127725911e-01 7.421575585982e-01
 1.187020098289e+00 1.134058396360e+00 1.075981027701e+00 1.051608945178e+00 1.081022067156e+00 1.123828399178e+00 1.129504190451e+00 1.117281097460e+00 1.123567759361e+00 1.162114643215e+00 1.205921892672e+00 1.217698390305e+00 1.187705542583e+00 1.145508159197e+00 1.136665168158e+00 1.173438311190e+00 1.216562975117e+00 1.216078203735e+00 1.156530717003e+00 1.073362579689e+00 1.033482483173e+00 1.069646130863e+00 1.136036821528e+00 1.160049440301e+00 1.105587362202e+00 9.941486563399e-01 8.981039117574e-01 8.888739232433e-01 9.524058573350e-01 1.010104900431e+00 1.008834290090e+00 9.533626105988e-01 8.948498564076e-01 8.863114086987e-01 9.239270383691e-01 9.554457103618e-01 9.417719028275e-01 8.890241861781e-01 8.414071386328e-01 8.400474635138e-01 8.759586788852e-01 9.052205521673e-01 9.019178915581e-01 8.809538185390e-01 8.808329938283e-01 9.273363791080e-01 1.038134095643e+00 1.128594768290e+00 1.130581839759e+00 1.072538974818e+00 1.027723804523e+00 1.067347981246e+00 1.171579340575e+00 1.243082242648e+00 1.210002108620e+00 1.074372680956e+00 9.235203932608e-01 8.903616980877e-01 9.912165475861e-01 1.095247772695e+00 1.098114747882e+00 9.891077321193e-01 8.542915615982e-01 8.365584733789e-01 9.592494837629e-01 1.087854026776e+00 1.115317246131e+00 1.026371562299e+00 8.958465165897e-01 8.548975673829e-01 9.458210835906e-01 1.057450803558e+00 1.083145470677e+00 1.001989204537e+00 8.824756412279e-01 8.480187824164e-01 9.380955710430e-01 1.047720332080e+00 1.074456667746e+00 9.971563112451e-01 8.814711416643e-01 8.475289282200e-01 9.365828216287e-01 1.048527513508e+00 1.082876041945e+00 1.019271261639e+00 9.249683420897e-01 9.186713138260e-01 1.035574578288e+00 1.193347334952e+00 1.328570005776e+00 1.377704334731e+00 1.326785242739e+00 1.207041286841e+00 1.085773184811e+00 1.020529149308e+00 1.027821674593e+00 1.074650058105e+00 1.103589386717e+00 1.086559669867e+00 1.033537014113e+00 9.762353528440e-01 9.408391571524e-01 9.286123608246e-01 9.245558108931e-01 9.199072160922e-01 9.189298353976e-01 9.261836451665e-01 9.331143350783e-01 9.218039170396e-01 8.810031619124e-01 8.182691221161e-01 7.586909598212e-01 7.264730430875e-01 7.202079258445e-01 7.129267841654e-01 6.780973866427e-01 6.093671047050e-01 5.240234947668e-01 4.545489087686e-01 4.249420126686e-01 4.250418175164e-01 4.246431273873e-01 4.052790277518e-01 3.681052200516e-01 3.261312517038e-01 2.931743571857e-01 2.762282034819e-01 2.775948898702e-01 3.004092512836e-01 3.446785876833e-01 4.012865222846e-01 4.556080958979e-01 4.943444008813e-01 5.086873808680e-01 5.100804291657e-01 5.161607629761e-01 5.058065945264e-01 4.550259264025e-01 3.924726605075e-01 3.002260621751e-01 1.919560886477e-01 1.444549520054e-01 1.985634215210e-01 2.692397080383e-01 3.046657237578e-01 2.937624419826e-01 2.471561061070e-01 1.933767475146e-01 1.695716076071e-01 1.800326139190e-01 1.895877721619e-01 1.769654310844e-01 1.479107393808e-01 1.290988560730e-01 1.404256742444e-01 1.614146457830e-01 1.666791218318e-01 1.513610400261e-01 1.313964669316e-01 1.342510810418e-01 1.624610467800e-01 1.931540169848e-01 2.141670703090e-01 2.296251223209e-01 2.490698568460e-01 2.722217018401e-01 2.856126307396e-01 2.735799460477e-01 2.298557480165e-01 1.688602275234e-01 1.494936619208e-01 2.182438983915e-01 3.156819558084e-01 3.973584246075e-01 4.465500784774e-01 4.609992536122e-01 4.477786995444e-01 4.174774153050e-01 3.774047456185e-01 3.278202129640e-01 2.676194464612e-01 1.958616341749e-01 1.049017329649e-01 5.304451655505e-02 1.192627364280e-01 1.835388392729e-01 2.063599681043e-01 1.917940011977e-01 1.615839504514e-01 1.737161572179e-01 2.434203193137e-01 3.197551768317e-01 3.654151633198e-01 3.666834744693e-01 3.329033735681e-01 2.994181240961e-01 3.108962314049e-01 3.661308610754e-01 4.231571268221e-01 4.526094894142e-01 4.520173730679e-01 4.404483900790e-01 4.412244586029e-01 4.569248787438e-01 4.674752009015e-01 4.562002405735e-01 4.320642241163e-01 4.306922252949e-01 4.771192814584e-01 5.467465294300e-01 5.938190343212e-01 5.912788529057e-01 5.463748686879e-01 5.045032725570e-01 5.217125359733e-01 5.948018774702e-01 6.659368472352e-01 6.906977751208e-01 6.653282737560e-01 6.267239344109e-01 6.270417301249e-01 6.752588967723e-01 7.238323421934e-01 7.247384892096e-01 6.691624275370e-01 5.985791003107e-01 5.880088719739e-01 6.831520407051e-01 7.890516220052e-01 8.293309463901e-01 7.983393090806e-01 7.110553803121e-01 6.628309437717e-01 7.252380891417e-01 8.307431619829e-01 8.742434416046e-01 8.122566734524e-01 6.843882212956e-01 6.212744902327e-01 7.228326849284e-01 8.851375723125e-01 9.734524971304e-01 9.359822285714e-01 8.084448337519e-01 7.190930300760e-01 7.938994733711e-01 9.584803229135e-01 1.063370297134e+00 1.037089389827e+00 9.007674264983e-01 7.734718977760e-01 8.073117862683e-01 9.653343493669e-01 1.083882219381e+00 1.069547891016e+00 9.281881394248e-01 7.711757354918e-01 7.769631996360e-01 9.446691549166e-01 1.097016116046e+00 1.124268537023e+00 1.022348292525e+00 8.847550710867e-01 8.598000567304e-01 9.709369911741e-01 1.077452013028e+00 1.065922350028e+00 9.209510639907e-01 7.347376554837e-01 6.919643086004e-01 8.404157884735e-01 9.814250266692e-01 1.016826086957e+00 9.245786849008e-01 7.365626762121e-01 5.626624100548e-01 5.776287320619e-01 7.747130687205e-01 8.954891644241e-01 8.450897292593e-01 6.453232987809e-01 4.736346165958e-01 6.138070394162e-01 8.829516623962e-01 1.037034882983e+00 9.951670589130e-01 7.886646052457e-01 6.092344478171e-01 7.492087279071e-01 1.052299878858e+00 1.251922087180e+00 1.244551553554e+00 1.044146065829e+00 8.014152196544e-01 8.086700312180e-01 1.071163450635e+00 1.300878335547e+00 1.346184429107e+00 1.199676212093e+00 9.894896222436e-01 9.589011731335e-01 1.164233859914e+00 1.375208193979e+00 1.421093683056e+00 1.271251186442e+00 1.034507698403e+00 9.579707793181e-01 1.150282058814e+00 1.382207419505e+00 1.453450877105e+00 1.308541577823e+00 1.029714120740e+00 8.687689999972e-01 1.040335768677e+00 1.321669266796e+00 1.463965071635e+00 1.385149380315e+00 1.137800358962e+00 9.224250205216e-01 9.907399696056e-01 1.239632882124e+00 1.407134028533e+00 1.379621078596e+00 1.185522123725e+00 9.916382702937e-01 1.024627471362e+00 1.241992026029e+00 1.411512394824e+00 1.406846861823e+00 1.239384764746e+00 1.057420154909e+00 1.081484311122e+00 1.303686315892e+00 1.505778087034e+00 1.546088951325e+00 1.411921463696e+00 1.217371580716e+00 1.170627617830e+00 1.345065124535e+00 1.562622932065e+00 1.649546014895e+00 1.549126650760e+00 1.325220286425e+00 1.163965218874e+00 1.247738829765e+00 1.485957608724e+00 1.664488914875e+00 1.666742711576e+00 1.490906096898e+00 1.245299262134e+00 1.132189431309e+00 1.257955971586e+00 1.464276215828e+00 1.566752570336e+00 1.491053844817e+00 1.266575506829e+00 1.024065704703e+00 9.589026787492e-01 1.105463018116e+00 1.298750894136e+00 1.383358534437e+00 1.300147057125e+00 1.069259738733e+00 8.039872316297e-01 7.424537014859e-01 9.375781572723e-01 1.120831211669e+00 1.156572945764e+00 1.020397774619e+00 8.144898544592e-01 7.801172252211e-01 1.004863091272e+00 1.258397804755e+00 1.366871122186e+00 1.281122975744e+00 1.064868718680e+00 9.147772966710e-01 1.028254819782e+00 1.277055622074e+00 1.434371602915e+00 1.396452980844e+00 1.179873728740e+00 9.336591667633e-01 9.198077451563e-01 1.152012775405e+00 1.366889490175e+00 1.402498436153e+00 1.231564629533e+00 9.482520018974e-01 7.952158453962e-01 9.495739998951e-01 1.183941134713e+00 1.275680036738e+00 1.157273627935e+00 8.794593797291e-01 6.409849359740e-01 7.291997537875e-01 9.852350711690e-01 1.136006787899e+00 1.094042369786e+00 8.947513548322e-01 6.993904892075e-01 7.395735263092e-01 9.437518507696e-01 1.079393818345e+00 1.044749280244e+00 8.462761831336e-01 6.815965950158e-01 6.811120552032e-01 8.418384313698e-01 9.635411604153e-01 9.403459549826e-01 7.812985960369e-01 6.211125995729e-01 6.788778150073e-01 8.971176219388e-01 1.059164185418e+00 1.062253631075e+00 9.098607890272e-01 7.187664348341e-01 7.136386000553e-01 9.165806094283e-01 1.106461683599e+00 1.148028548825e+00 1.017408521508e+00 7.894745221837e-01 6.560256217754e-01 7.635035773375e-01 9.370754774933e-01 9.931388639229e-01 8.768319501480e-01 6.396859006650e-01 4.869483113043e-01 6.442355303813e-01 8.851310508072e-01 1.004400797034e+00 9.445945049316e-01 7.415794669066e-01 5.484587265384e-01 6.088708195098e-01 8.300954076331e-01 9.799489504279e-01 9.676988276465e-01 7.974370712076e-01 5.605129164019e-01 4.746100579939e-01 6.318867659211e-01 7.965594917727e-01 8.238839547045e-01 7.148790925318e-01 5.174245794027e-01 2.890099992455e-01 2.004437430228e-01 3.444881307257e-01 4.749827115851e-01 5.180037145302e-01 4.462874320200e-01 3.095886528173e-01 3.147878148455e-01 4.998993328961e-01 6.727972032686e-01 7.470351946102e-01 7.074700658444e-01 5.995136938097e-01 5.355131519036e-01 6.054099629821e-01 7.312287996677e-01 7.972649364230e-01 7.526282364357e-01 6.164691081085e-01 4.999796431190e-01 5.674156078349e-01 7.609914133742e-01 9.179704821999e-01 9.563807693597e-01 8.628338922453e-01 6.897763493089e-01 5.734851000406e-01 6.450113976643e-01 8.046274724427e-01 8.997656379284e-01 8.653818587101e-01 7.074112214696e-01 5.009489929387e-01 4.144182618116e-01 5.226375260627e-01 6.405070195544e-01 6.551255986936e-01 5.602191300845e-01 4.404465231056e-01 4.579507240228e-01 6.048463997358e-01 7.221376869302e-01 7.272905603226e-01 6.220016529603e-01 5.025461652441e-01 5.401719454850e-01 7.128822609259e-01 8.503424529871e-01 8.588509695380e-01 7.268455631616e-01 5.318166535250e-01 4.796189113214e-01 6.470728025672e-01 8.131170660561e-01 8.410980816800e-01 7.012288985306e-01 4.595855992494e-01 3.858685604668e-01 6.315861221711e-01 8.714052136336e-01 9.531301055629e-01 8.420512959582e-01 5.934430665957e-01 4.377580603503e-01 6.430751014755e-01 9.226183249458e-01 1.062526051465e+00 1.004814683999e+00 7.883748293461e-01 5.876218287586e-01 6.787142806392e-01 9.394725301498e-01 1.112583049974e+00 1.101033640882e+00 9.184198695457e-01 6.949275559085e-01 6.820712870026e-01 8.938726477250e-01 1.081589687758e+00 1.116173161675e+00 9.946696882988e-01 8.232875865803e-01 7.886660241574e-01 9.285081298428e-01 1.066214654988e+00 1.072897908152e+00 9.298289375818e-01 7.784878250591e-01 7.757819003995e-01 9.267500492831e-01 1.092433094781e+00 1.170214288538e+00 1.121554925666e+00 9.685904673679e-01 8.330565339304e-01 8.982605682219e-01 1.102970041549e+00 1.250308028707e+00 1.240105517315e+00 1.089719313298e+00 9.364983651180e-01 9.690396732766e-01 1.161535960518e+00 1.319754154942e+00 1.324628594320e+00 1.172963931105e+00 9.804489772930e-01 9.515365247368e-01 1.128844631602e+00 1.320596402045e+00 1.377801918451e+00 1.266835512380e+00 1.059873312145e+00 9.262007728563e-01 9.971742963309e-01 1.164939503036e+00 1.264539408422e+00 1.236200691452e+00 1.122386815887e+00 1.034471733171e+00 1.055676951229e+00 1.134597395835e+00 1.161726467875e+00 1.086556425853e+00 9.493087065204e-01 8.669507757196e-01 9.231491453165e-01 1.041775853874e+00 1.100653303098e+00 1.049713090121e+00 9.271575903175e-01 8.453427468684e-01 8.945398912196e-01 1.024853874268e+00 1.143615492211e+00 1.174763764742e+00 1.141676961726e+00 1.070548902908e+00 9.904082922677e-01 9.348356727870e-01 9.333677887051e-01 9.736297982533e-01 1.009377005779e+00 1.012499002134e+00 9.929335999169e-01 9.826625232688e-01 9.988755484073e-01 1.022337326097e+00 1.019488844463e+00 9.792336758247e-01 9.303159249476e-01 9.239001753939e-01 9.778447019447e-01 1.047868927741e+00 1.072422814164e+00 1.021682018712e+00 9.172562371705e-01 8.311761999871e-01 8.367820333087e-01 9.173529465121e-01 9.880028286380e-01 9.898003927562e-01 9.233787580136e-01 8.437473077902e-01 8.204306703468e-01 8.592287418826e-01 8.957270679842e-01 8.795042865902e-01 8.279000673926e-01 8.233466979532e-01 9.233894498916e-01 1.069226265518e+00 1.158909756540e+00 1.135241495124e+00 1.017434348523e+00 9.181832187772e-01 9.819577243780e-01 1.185571042810e+00 1.376021593687e+00 1.442209872204e+00 1.409624652760e+00 1.347791173888e+00 1.251266110215e+00 1.192075779193e+00 1.226098462629e+00 1.319807742317e+00 1.398225746729e+00 1.420068988774e+00 1.396700426981e+00 1.370311301138e+00 1.371972414808e+00 1.394114539582e+00 1.409893495711e+00 1.411167524902e+00 1.418178282209e+00 1.451642282205e+00 1.499439139752e+00 1.522920039875e+00 1.496376026289e+00 1.438134179506e+00 1.405783698214e+00 1.442346917061e+00 1.519940199987e+00 1.565386847945e+00 1.530892759014e+00 1.436351936629e+00 1.368393196449e+00 1.409525433052e+00 1.533970044160e+00 1.634586127468e+00 1.630731486862e+00 1.521314752134e+00 1.390792441446e+00 1.360258017668e+00 1.458180954084e+00 1.582651306016e+00 1.629341484127e+00 1.576660318461e+00 1.492278115460e+00 1.480917062622e+00 1.571721700769e+00 1.681426128604e+00 1.715038418323e+00 1.698261005840e+00 1.692945159711e+00 1.715421461737e+00 1.756259317049e+00 1.777715358171e+00 1.680157533745e+00 1.543906483984e+00 1.482094244089e+00 1.540886159811e+00 1.646580578711e+00 1.707849673963e+00 1.702140418877e+00 1.675184296392e+00 1.684295738897e+00 1.731564005920e+00 1.765701724869e+00 1.748125333622e+00 1.699478060292e+00 1.684125020594e+00 1.736113204787e+00 1.807562533592e+00 1.817992631978e+00 1.735770219086e+00 1.617847002259e+00 1.581283377342e+00 1.677961149085e+00 1.814627941728e+00 1.860145291328e+00 1.759600863093e+00 1.573085961772e+00 1.460053602692e+00 1.535170470815e+00 1.701793080336e+00 1.783799050186e+00 1.698127084618e+00 1.499145696874e+00 1.368700691067e+00 1.458255459181e+00 1.660532514710e+00 1.767319720922e+00 1.679360165849e+00 1.451798711242e+00 1.300550801473e+00 1.428985833588e+00 1.704870615938e+00 1.909077519702e+00 1.955125121087e+00 1.851059164740e+00 1.660176550306e+00 1.483713120941e+00 1.474389691907e+00 1.670215627377e+00 1.862871926203e+00 1.874776569713e+00 1.673003319378e+00 1.393261127447e+00 1.319537432983e+00 1.552839434908e+00 1.829093370042e+00 1.915724646277e+00 1.750124937315e+00 1.436101757534e+00 1.248734134503e+00 1.398994998196e+00 1.673242721703e+00 1.794302187060e+00 1.664451072446e+00 1.357600866566e+00 1.128379457606e+00 1.238072984717e+00 1.513170947034e+00 1.658527735886e+00 1.561589021253e+00 1.280929192513e+00 1.050941935848e+00 1.137097682903e+00 1.393000193158e+00 1.527476026158e+00 1.423509674906e+00 1.132272702878e+00 8.953163876686e-01 1.013613534997e+00 1.307736375118e+00 1.472183095309e+00 1.403483674502e+00 1.171096486659e+00 1.026553614188e+00 1.199263436129e+00 1.499585340552e+00 1.663834766396e+00 1.649744664077e+00 1.509167872600e+00 1.352319524403e+00 1.322326941837e+00 1.444057457591e+00 1.572850812881e+00 1.595555414603e+00 1.449107134297e+00 1.233469967442e+00 1.147064913838e+00 1.276254207669e+00 1.453902457098e+00 1.503782647135e+00 1.369533186920e+00 1.118132228879e+00 9.426992813091e-01 1.020225009121e+00 1.219391344896e+00 1.324964416304e+00 1.247996926633e+00 1.015579094620e+00 7.691805197698e-01 7.365507769660e-01 9.063249287402e-01 1.044211444021e+00 1.031138384785e+00 8.682815720695e-01 6.563973086513e-01 5.903878496949e-01 7.216076835551e-01 8.572660257790e-01 8.767027182301e-01 7.676514616321e-01 5.996353981655e-01 5.161745205207e-01 5.920576720737e-01 6.998247021177e-01 7.296157840590e-01 6.623353077748e-01 5.494925589778e-01 4.947175433607e-01 5.505909478682e-01 6.366534355243e-01 6.717883464555e-01 6.380401571842e-01 5.707810940304e-01 5.880445290870e-01 6.770915058915e-01 7.056788508062e-01 6.837931371437e-01 6.362114664693e-01 5.472111307210e-01 4.703047905366e-01 4.622251730345e-01 5.038760934862e-01 5.349531136546e-01 5.275017888907e-01 4.959733881444e-01 4.797621350537e-01 5.046427822430e-01 5.530001302486e-01 5.894084823147e-01 5.939677623783e-01 5.701858905776e-01 5.394697418061e-01 5.258074509238e-01 5.334856762105e-01 5.413598108289e-01 5.226035001027e-01 4.653659186116e-01 3.857697638303e-01 3.363774862103e-01 3.667401609113e-01 4.387674416783e-01 4.824191793348e-01 4.626645647537e-01 3.913771610379e-01 3.455685679599e-01 4.170202664731e-01 5.507339866629e-01 6.446270289705e-01 6.447223449634e-01 5.488359668806e-01 4.295923816329e-01 4.537057282339e-01 6.351966853744e-01 8.132898277944e-01 8.921111401999e-01 8.464057117337e-01 7.203654713619e-01 6.566954575916e-01 7.216651235934e-01 8.875655160154e-01 1.005232974597e+00 1.000573314368e+00 8.833212758037e-01 7.440854313465e-01 7.253841760141e-01 8.451137664512e-01 9.630940677609e-01 9.697889504381e-01 8.360379448772e-01 6.123438965499e-01 4.654162271518e-01 5.727943364165e-01 7.613367290536e-01 8.539342339937e-01 8.030346534098e-01 6.510005931165e-01 5.472758488001e-01 6.508656170810e-01 8.513165114032e-01 9.878533872371e-01 1.004031368876e+00 9.334515925536e-01 8.882538870502e-01 9.718101352165e-01 1.138575673028e+00 1.264878000411e+00 1.274247032944e+00 1.170183170785e+00 1.043296224815e+00 1.034220300057e+00 1.173816701098e+00 1.335230685177e+00 1.396444798356e+00 1.317384893949e+00 1.150321476282e+00 1.037233823745e+00 1.104221664135e+00 1.279228148005e+00 1.398927879572e+00 1.367905568141e+00 1.246477780005e+00 1.093001748055e+00 9.787424618283e-01 9.628626205136e-01 1.032446129543e+00 1.114548657180e+00 1.149162604299e+00 1.055117218301e+00 8.863356193706e-01 7.799827974554e-01 8.406217895661e-01 9.793871351187e-01 1.061241055777e+00 1.039006414837e+00 9.580137613886e-01 9.274494271181e-01 1.010499288651e+00 1.133939896633e+00 1.188730151925e+00 1.128768681795e+00 9.985755422310e-01 9.304049226542e-01 1.025690502122e+00 1.198375973199e+00 1.301493583315e+00 1.261804770491e+00 1.104132812221e+00 9.614947217036e-01 1.003203320634e+00 1.195048837869e+00 1.354309814637e+00 1.365853508202e+00 1.220810383098e+00 1.019908539354e+00 9.550457577155e-01 1.099128283331e+00 1.283612149198e+00 1.354430406713e+00 1.274629596882e+00 1.117574107904e+00 1.037943483165e+00 1.121696342583e+00 1.258055564613e+00 1.304807285459e+00 1.217705698457e+00 1.067260758684e+00 1.011726083271e+00 1.135825657858e+00 1.337800013196e+00 1.481406438372e+00 1.476577482132e+00 1.327979075631e+00 1.098936842541e+00 9.549249515665e-01 1.092041417046e+00 1.335319989709e+00 1.452759357618e+00 1.361501041725e+00 1.121788521467e+00 9.466502584563e-01 1.049555750229e+00 1.281113388538e+00 1.393643637177e+00 1.288390771378e+00 1.014598671837e+00 8.062448227798e-01 9.513247613917e-01 1.255898931351e+00 1.428246348225e+00 1.359648858656e+00 1.083069166573e+00 8.071181645137e-01 8.953539709707e-01 1.240707261182e+00 1.501727629105e+00 1.540678396220e+00 1.367377987812e+00 1.125408383248e+00 1.064351074176e+00 1.249178021065e+00 1.451446310871e+00 1.496022738410e+00 1.357242383450e+00 1.151318198444e+00 1.103495888637e+00 1.289825592775e+00 1.511609799020e+00 1.591181371910e+00 1.480295125502e+00 1.256343455491e+00 1.114698118695e+00 1.211221168459e+00 1.422507321521e+00 1.536365963213e+00 1.505101840549e+00 1.380690569133e+00 1.215394436962e+00 1.077881497720e+00 1.053380478660e+00 1.161587742797e+00 1.292139362498e+00 1.341099851617e+00 1.279667256742e+00 1.164780649593e+00 1.120190121575e+00 1.220996557708e+00 1.386051280566e+00 1.485432099891e+00 1.454983121337e+00 1.329293673758e+00 1.243377300550e+00 1.331407239752e+00 1.540727898698e+00 1.703080653864e+00 1.705382002559e+00 1.542798721356e+00 1.338473291407e+00 1.310616833619e+00 1.519993766700e+00 1.767019434279e+00 1.863469383620e+00 1.746087652226e+00 1.484769187070e+00 1.288716084296e+00 1.366460459245e+00 1.611780736388e+00 1.776882781045e+00 1.735547095716e+00 1.506024517133e+00 1.247368880172e+00 1.199772222233e+00 1.380223225148e+00 1.550447099811e+00 1.546905768312e+00 1.359663492333e+00 1.127253040708e+00 1.089645753018e+00 1.286121356961e+00 1.476923326938e+00 1.557487321446e+00 1.457657597737e+00 1.218360090643e+00 1.067591560971e+00 1.182982632467e+00 1.408212940545e+00 1.529047188109e+00 1.481262999688e+00 1.341341794980e+00 1.274630686437e+00 1.368748275590e+00 1.515718704495e+00 1.577991196468e+00 1.524683631181e+00 1.439395017953e+00 1.444296542368e+00 1.551155225661e+00 1.644016253701e+00 1.621419065510e+00 1.483080583641e+00 1.338409397514e+00 1.325179577978e+00 1.432510070755e+00 1.512859286985e+00 1.464880979623e+00 1.313871560895e+00 1.207759391652e+00 1.279616319761e+00 1.441776278982e+00 1.508271990397e+00 1.383539080564e+00 1.112582895051e+00 9.186178200849e-01 1.050687046718e+00 1.331295232136e+00 1.482713266080e+00 1.399076058349e+00 1.130894399774e+00 9.140994597995e-01 1.040979170713e+00 1.343311711478e+00 1.516362718475e+00 1.498228881935e+00 1.335685589611e+00 1.119014255419e+00 1.024552198002e+00 1.152657776351e+00 1.335598961093e+00 1.385393059985e+00 1.265134636085e+00 1.058668976193e+00 9.541308639256e-01 1.053923387469e+00 1.203050365812e+00 1.234721211329e+00 1.112971615895e+00 9.407959838090e-01 9.206779746772e-01 1.090435910229e+00 1.251309888205e+00 1.251950303888e+00 1.069414193870e+00 8.261210091647e-01 8.023159155535e-01 1.049547738854e+00 1.285293997427e+00 1.337422595211e+00 1.178607044607e+00 9.152232562253e-01 8.148827735384e-01 1.022573958583e+00 1.284873639380e+00 1.401878361834e+00 1.331964643303e+00 1.156515319904e+00 1.051914240433e+00 1.131314832539e+00 1.279812394747e+00 1.340315775776e+00 1.266047712454e+00 1.127621834693e+00 1.066591720674e+00 1.140046261144e+00 1.234162326261e+00 1.223270459515e+00 1.079739732501e+00 8.942190936031e-01 8.479870212509e-01 9.949753888173e-01 1.157437217335e+00 1.225386396398e+00 1.119864507486e+00 8.478660377490e-01 5.579320986280e-01 5.903432045983e-01 8.311842147219e-01 9.555182585346e-01 8.688355867848e-01 6.152214068213e-01 4.205961380404e-01 5.929303920735e-01 8.405008666847e-01 9.317279337798e-01 8.309732970318e-01 6.421780303607e-01 6.331832194743e-01 8.677105229771e-01 1.085107164913e+00 1.135265767842e+00 1.003727857551e+00 8.046534662826e-01 7.699133630924e-01 9.459969790474e-01 1.101599759236e+00 1.082088585149e+00 8.710075279637e-01 6.083034781310e-01 6.401706461882e-01 9.333415355448e-01 1.147442921492e+00 1.139633694753e+00 8.981221781824e-01 5.374686413863e-01 4.706224064496e-01 8.029843383102e-01 1.062315610963e+00 1.094658352664e+00 8.930023541613e-01 5.724969754149e-01 4.860903062937e-01 7.555343093727e-01 9.741901980707e-01 9.807151703049e-01 7.914769246589e-01 5.540153964845e-01 5.494538997716e-01 8.116990642679e-01 1.028136467866e+00 1.053173108670e+00 8.785358046471e-01 6.339997619098e-01 6.459756598664e-01 9.367477167022e-01 1.184644320768e+00 1.236285576735e+00 1.071866024862e+00 7.943872697808e-01 6.807980836843e-01 8.885903990804e-01 1.129574778617e+00 1.202280580308e+00 1.071093577395e+00 8.367025120927e-01 7.546889961683e-01 9.489032015044e-01 1.170262748257e+00 1.227699652011e+00 1.081196731684e+00 8.286270012528e-01 7.388051093474e-01 9.513148302548e-01 1.196830589917e+00 1.275246859466e+00 1.142729546293e+00 8.891897273335e-01 7.678835197406e-01 9.510152659289e-01 1.197439405891e+00 1.292710969518e+00 1.183047708496e+00 9.485561534875e-01 8.152549529557e-01 9.534638737056e-01 1.166593595502e+00 1.241880914531e+00 1.122597195104e+00 9.043680407761e-01 8.676993052528e-01 1.094904530278e+00 1.383592670895e+00 1.551418518043e+00 1.514226628401e+00 1.246054742546e+00 8.322809052959e-01 7.001453387768e-01 1.071815181578e+00 1.447459766626e+00 1.569623124916e+00 1.380192910209e+00 9.640764669436e-01 6.727025230861e-01 9.737388458334e-01 1.413492505946e+00 1.632513140181e+00 1.536063320495e+00 1.181393224532e+00 8.465765552313e-01 1.012474622464e+00 1.455484269382e+00 1.746780502178e+00 1.729645301854e+00 1.412193643528e+00 9.870046575783e-01 9.435198511364e-01 1.368623569448e+00 1.759211007849e+00 1.872815923519e+00 1.669154729526e+00 1.272201986801e+00 1.037860858801e+00 1.283006602403e+00 1.670720334762e+00 1.861061501886e+00 1.751075968978e+00 1.412319344209e+00 1.118929854403e+00 1.227684826886e+00 1.573247415505e+00 1.788371368189e+00 1.721022136979e+00 1.406012339270e+00 1.087003272872e+00 1.160395622647e+00 1.527574578154e+00 1.784362591247e+00 1.805559128907e+00 1.627679903714e+00 1.335770311532e+00 1.165209543879e+00 1.336148197368e+00 1.663545403468e+00 1.866248044923e+00 1.825575918057e+00 1.587634673540e+00 1.373402028923e+00 1.459707717371e+00 1.775472762974e+00 2.029671009459e+00 2.055337487210e+00 1.849266583037e+00 1.567999790239e+00 1.483527841160e+00 1.683179068445e+00 1.928572221288e+00 2.001762511055e+00 1.847119125258e+00 1.567443014781e+00 1.401356285718e+00 1.513754707004e+00 1.741224482169e+00 1.849984828078e+00 1.749851313609e+00 1.501868150664e+00 1.300779028832e+00 1.337478058403e+00 1.526757372639e+00 1.648668256580e+00 1.597176840223e+00 1.410293070157e+00 1.249004868808e+00 1.280213061083e+00 1.450456613334e+00 1.574802556009e+00 1.550016266441e+00 1.393811901827e+00 1.227708061533e+00 1.200115883031e+00 1.312506849753e+00 1.428259636716e+00 1.452383302610e+00 1.366083327365e+00 1.260088707977e+00 1.178420210913e+00 1.168113344677e+00 1.199142765701e+00 1.215823887349e+00 1.198887490054e+00 1.168171127815e+00 1.145723088481e+00 1.124181786274e+00 1.079028194191e+00 1.008998311083e+00 9.578309027763e-01 9.806074602872e-01 1.069786395461e+00 1.156182178909e+00 1.180629679493e+00 1.134831035689e+00 1.065036538996e+00 1.043506339009e+00 1.102037404544e+00 1.200630671517e+00 1.282351676223e+00 1.321769417341e+00 1.326662785862e+00 1.318575821386e+00 1.314720330699e+00 1.324483898031e+00 1.355271434124e+00 1.409519523260e+00 1.472871113240e+00 1.515027532210e+00 1.511554654409e+00 1.469702451419e+00 1.435068889391e+00 1.457281297544e+00 1.530810600212e+00 1.591117015260e+00 1.575941280634e+00 1.479793727915e+00 1.372246928683e+00 1.341666742039e+00 1.440349909874e+00 1.601346337721e+00 1.673443323908e+00 1.576568859446e+00 1.321347377730e+00 1.038370077783e+00 9.780117463465e-01 1.213845198908e+00 1.490049436931e+00 1.590822637785e+00 1.462330532560e+00 1.210087328367e+00 1.110669842061e+00 1.329949025713e+00 1.627093265052e+00 1.755613754501e+00 1.636006468151e+00 1.350763332069e+00 1.160944922451e+00 1.305239319409e+00 1.591761593436e+00 1.733218301172e+00 1.618602313596e+00 1.311629032020e+00 1.076407063465e+00 1.211427027267e+00 1.525297501081e+00 1.692278722182e+00 1.584675000185e+00 1.255251359971e+00 9.772500892044e-01 1.122672845650e+00 1.483581886887e+00 1.686906564797e+00 1.588281435726e+00 1.219071633650e+00 8.303150350646e-01 9.331508514696e-01 1.354437978629e+00 1.622441435565e+00 1.574708652078e+00 1.234159237414e+00 8.420340202747e-01 9.337225160428e-01 1.385434232517e+00 1.704620783340e+00 1.711146965043e+00 1.410281476267e+00 9.968610274434e-01 9.412618461221e-01 1.323485117730e+00 1.659177122441e+00 1.717157133943e+00 1.484892972905e+00 1.147737052631e+00 1.109672942035e+00 1.455399348707e+00 1.787896293759e+00 1.863246012343e+00 1.636892670848e+00 1.238681212941e+00 1.025655686616e+00 1.264369666822e+00 1.603454338870e+00 1.730856155175e+00 1.569224085357e+00 1.224700887686e+00 1.025780654087e+00 1.252074939902e+00 1.603153819082e+00 1.763283662546e+00 1.628112217066e+00 1.251479380185e+00 8.805426089523e-01 9.468870478008e-01 1.305375399118e+00 1.542274634790e+00 1.513014956542e+00 1.249245563800e+00 9.565975842041e-01 9.838458244819e-01 1.286210612969e+00 1.521049153778e+00 1.525076258607e+00 1.299424543820e+00 1.000211865592e+00 9.437311206523e-01 1.199682801094e+00 1.484588548605e+00 1.654093095559e+00 1.635516198252e+00 1.444020512825e+00 1.174238305618e+00 1.027356377922e+00 1.196424344134e+00 1.458836714170e+00 1.565276387064e+00 1.429862032664e+00 1.122342472573e+00 9.144089607049e-01 1.099775898709e+00 1.442382120163e+00 1.633856451676e+00 1.558814267228e+00 1.246759623328e+00 8.923793261814e-01 8.780256864807e-01 1.180733106882e+00 1.409482304189e+00 1.391893582487e+00 1.134814024396e+00 8.232589083571e-01 8.427538434201e-01 1.164396479261e+00 1.406446344633e+00 1.399196660743e+00 1.142945727730e+00 8.155111479020e-01 8.256231364253e-01 1.169888207069e+00 1.440418888363e+00 1.452083309175e+00 1.188842408695e+00 7.966766840189e-01 7.095792658674e-01 1.062254623011e+00 1.373007943837e+00 1.420404449252e+00 1.170497779612e+00 7.355225610231e-01 5.510421687706e-01 9.253013138953e-01 1.277042495935e+00 1.389830561702e+00 1.262131186606e+00 9.423621337993e-01 5.763936297351e-01 5.385089273123e-01 8.982582154693e-01 1.149349242759e+00 1.126849566113e+00 8.291987766284e-01 3.876421940991e-01 4.635211530018e-01 9.309338899701e-01 1.231580364025e+00 1.249424666814e+00 9.812771411575e-01 5.427115242868e-01 4.373745061490e-01 8.619319193896e-01 1.186932753690e+00 1.240756926254e+00 1.000910471624e+00 5.535822399417e-01 3.416375885125e-01 7.832399774160e-01 1.150755064053e+00 1.254934137149e+00 1.060840133110e+00 6.200863435720e-01 9.947377424753e-02 5.378876938352e-01 9.451163077132e-01 1.103339279859e+00 9.830313546040e-01 6.447996756710e-01 3.452133998623e-01 6.051265906145e-01 9.587092722235e-01 1.124260482228e+00 1.052523643871e+00 7.972354744350e-01 5.457357403870e-01 6.044782244595e-01 8.336347700769e-01 9.560443026700e-01 9.007197059812e-01 7.284982566435e-01 6.404588343609e-01 7.950898109806e-01 1.017277387941e+00 1.121284210037e+00 1.019070084666e+00 7.341729949117e-01 4.791779492376e-01 6.207086826172e-01 9.052578272459e-01 1.037805239475e+00 9.437014823932e-01 6.675339976455e-01 4.390841451424e-01 6.296776974776e-01 9.317955039944e-01 1.071291238798e+00 9.753629458903e-01 6.701374777816e-01 3.167699343957e-01 4.629710784822e-01 8.134909022213e-01 1.005355067631e+00 9.720176102346e-01 7.449634742182e-01 4.814395069776e-01 5.265579835954e-01 7.874489936401e-01 9.503228766844e-01 9.186269323135e-01 7.134228795048e-01 4.904132455348e-01 5.631962770484e-01 8.276392242619e-01 1.007065733622e+00 1.008881811047e+00 8.487892960758e-01 6.513692308950e-01 6.461328145146e-01 8.415361010552e-01 1.015222671333e+00 1.050325017713e+00 9.403306724845e-01 7.698312873285e-01 7.011724230369e-01 8.243252146469e-01 9.951023148921e-01 1.098089595798e+00 1.099504973174e+00 9.981950293468e-01 8.476811807625e-01 7.271729013337e-01 7.459586732267e-01 8.601119377017e-01 9.413296783262e-01 9.272088493456e-01 8.417831406753e-01 7.812445002969e-01 8.322413916152e-01 9.496979336773e-01 1.024945887949e+00 1.000904190536e+00 9.043844097610e-01 8.483641515778e-01 9.396245570509e-01 1.120229178022e+00 1.254149310936e+00 1.258711668702e+00 1.131055171661e+00 9.578442984981e-01 9.011192592728e-01 1.027320280534e+00 1.198475917052e+00 1.275987967144e+00 1.216817968791e+00 1.071745734243e+00 9.695485260372e-01 1.014053531340e+00 1.140347433985e+00 1.216674272007e+00 1.184119752817e+00 1.079461477039e+00 1.011239044056e+00 1.058656802149e+00 1.164605375976e+00 1.222241675998e+00 1.192302482114e+00 1.128808444940e+00 1.134637495096e+00 1.231228610968e+00 1.330974748790e+00 1.341968373994e+00 1.251730143576e+00 1.113897195439e+00 1.030348239313e+00 1.081337774047e+00 1.230494570630e+00 1.346285995145e+00 1.337936705621e+00 1.202329453914e+00 1.040627404988e+00 1.027885378020e+00 1.201432110486e+00 1.394022477913e+00 1.456009147105e+00 1.336861661306e+00 1.093345156542e+00 9.148735886006e-01 1.013329365906e+00 1.274265850677e+00 1.464627113987e+00 1.476709400147e+00 1.319691255878e+00 1.112179837197e+00 1.049082272907e+00 1.185723536299e+00 1.347138479741e+00 1.378612246351e+00 1.244155713902e+00 1.030278928718e+00 9.414784875376e-01 1.094755697216e+00 1.319441856101e+00 1.434300329250e+00 1.380914590616e+00 1.218114745242e+00 1.112348180325e+00 1.208706469620e+00 1.422016705941e+00 1.573945187229e+00 1.570659599034e+00 1.426080694262e+00 1.257516689631e+00 1.232350117691e+00 1.381718234378e+00 1.559654019832e+00 1.636505940697e+00 1.610488272247e+00 1.531119948658e+00 1.460232675153e+00 1.446562775613e+00 1.482518664584e+00 1.518074165458e+00 1.511814584088e+00 1.461691948884e+00 1.404143669612e+00 1.385949253121e+00 1.420596362105e+00 1.473459868525e+00 1.495010303324e+00 1.459076227896e+00 1.379324679551e+00 1.305488225284e+00 1.293951513796e+00 1.357377106075e+00 1.450587212334e+00 1.513522593901e+00 1.511917833884e+00 1.452845015321e+00 1.385302843491e+00 1.378708165508e+00 1.466656234904e+00 1.608351976001e+00 1.724561211173e+00 1.750737150518e+00 1.664199357586e+00 1.499639906374e+00 1.359948627968e+00 1.374720659146e+00 1.557800068099e+00 1.779353422804e+00 1.901098515147e+00 1.844342427163e+00 1.603379244366e+00 1.267363040306e+00 1.069562316012e+00 1.237447920147e+00 1.594788162213e+00 1.868072783848e+00 1.916873642927e+00 1.703790896149e+00 1.288467218345e+00 8.936651482321e-01 9.659723615895e-01 1.406149532946e+00 1.783385442632e+00 1.914117916487e+00 1.752981408875e+00 1.362069554129e+00 9.672659861187e-01 1.008811231687e+00 1.427497034797e+00 1.788380932944e+00 1.890238762367e+00 1.681523940672e+00 1.223137991273e+00 7.647812435373e-01 8.919388308709e-01 1.402774349628e+00 1.784774277986e+00 1.865061321722e+00 1.607117359511e+00 1.078397702576e+00 5.573560472750e-01 8.368323781994e-01 1.434011463495e+00 1.831563824030e+00 1.899471896033e+00 1.621705644167e+00 1.085880458714e+00 6.096808879042e-01 9.044900096481e-01 1.468501858837e+00 1.828332801785e+00 1.861272492225e+00 1.561505663017e+00 1.027044403053e+00 5.868121264659e-01 8.817315250875e-01 1.387368268993e+00 1.681909511681e+00 1.665396179228e+00 1.354499681949e+00 8.859201838274e-01 6.726442364156e-01 1.030531984856e+00 1.442686992146e+00 1.636376783246e+00 1.547419755088e+00 1.223727467609e+00 8.517584054916e-01 8.186449178644e-01 1.141651294999e+00 1.424904013411e+00 1.485291336487e+00 1.293481924175e+00 9.357841474614e-01 6.845528300942e-01 8.715983016964e-01 1.207039541764e+00 1.388229206574e+00 1.319439823155e+00 1.020403031460e+00 6.521882609567e-01 6.630334512787e-01 1.054729363754e+00 1.385185265935e+00 1.485927175831e+00 1.319749140694e+00 9.456304697192e-01 5.907516016345e-01 7.360006092897e-01 1.143256390314e+00 1.420413597935e+00 1.447719163889e+00 1.215299378405e+00 8.033016214648e-01 4.755942109788e-01 6.901879124421e-01 1.045875937877e+00 1.222116001131e+00 1.142893391163e+00 8.241665820315e-01 3.660067520185e-01 3.319144838623e-01 7.687520832481e-01 1.060965462622e+00 1.107568385990e+00 8.934181001963e-01 4.752435785984e-01 2.202256394374e-01 6.987295450566e-01 1.114223819101e+00 1.310137428362e+00 1.234935129022e+00 9.046472838345e-01 4.222567589034e-01 3.826238398218e-01 8.809852688730e-01 1.257208512177e+00 1.387120949122e+00 1.240683942862e+00 8.631473526904e-01 4.318370276087e-01 5.573470584272e-01 1.003628455487e+00 1.306685961063e+00 1.361505087021e+00 1.163050099685e+00 7.996082156550e-01 5.543337265597e-01 7.852124017491e-01 1.134830035137e+00 1.321944233182e+00 1.270100915046e+00 1.005555703064e+00 6.813630347573e-01 6.688063776178e-01 9.931415901396e-01 1.279481789188e+00 1.363373688182e+00 1.212134531179e+00 8.942265103725e-01 6.478103674175e-01 8.144864747940e-01 1.162172604894e+00 1.391348527968e+00 1.399981057765e+00 1.195516000501e+00 8.986636440530e-01 7.935291113367e-01 1.028377790486e+00 1.321868817580e+00 1.461112748194e+00 1.379084873391e+00 1.112401033155e+00 8.248876482244e-01 8.224599158393e-01 1.102353830923e+00 1.358255133883e+00 1.430582989666e+00 1.287466274518e+00 9.983396107309e-01 7.716620027925e-01 8.730925759540e-01 1.156989872877e+00 1.357086569596e+00 1.366415376000e+00 1.190005782035e+00 9.392864019394e-01 8.472442672135e-01 1.030536379169e+00 1.278806201251e+00 1.406444419953e+00 1.351636594353e+00 1.148349779509e+00 9.288004405149e-01 8.940929204118e-01 1.064610268339e+00 1.246053615627e+00 1.304917097742e+00 1.215073540080e+00 1.038478898250e+00 9.103057682853e-01 9.398092471159e-01 1.056700627940e+00 1.120437966863e+00 1.065733120766e+00 9.239745257131e-01 8.227229466715e-01 8.943479609246e-01 1.077463246353e+00 1.218156869625e+00 1.229759509702e+00 1.110785819012e+00 9.485998423332e-01 9.049240675101e-01 1.047666082471e+00 1.244194500749e+00 1.356609024876e+00 1.331715884718e+00 1.198340842247e+00 1.061355339523e+00 1.049943152454e+00 1.171220059766e+00 1.303522153717e+00 1.347091318736e+00 1.281763955685e+00 1.165428706104e+00 1.106153903640e+00 1.165371530163e+00 1.278873510998e+00 1.341566505015e+00 1.301612300343e+00 1.184282352000e+00 1.085428731981e+00 1.105304830490e+00 1.225260249436e+00 1.331767324263e+00 1.338530468752e+00 1.233354212861e+00 1.085419942710e+00 1.025201510996e+00 1.120674343445e+00 1.277977611544e+00 1.370111241193e+00 1.338255859399e+00 1.205301166939e+00 1.073538667389e+00 1.072275258302e+00 1.207288020962e+00 1.353765477076e+00 1.407366588302e+00 1.341945649486e+00 1.210162187513e+00 1.123556449446e+00 1.163198413428e+00 1.276235447290e+00 1.346795391385e+00 1.307393999787e+00 1.171249357385e+00 1.034220381794e+00 1.024067561460e+00 1.145047932784e+00 1.264863803263e+00 1.269946269829e+00 1.126435424858e+00 8.934801697683e-01 7.540073796873e-01 8.837588579270e-01 1.135239490835e+00 1.301263140618e+00 1.286193064317e+00 1.079998528838e+00 7.599578004074e-01 5.720444546621e-01 7.793922102550e-01 1.101122141614e+00 1.301910622467e+00 1.305537690018e+00 1.115443863431e+00 8.082054596912e-01 5.812414594027e-01 6.863913705969e-01 9.423414147699e-01 1.114248544294e+00 1.130878546978e+00 1.007847641461e+00 8.291471949716e-01 7.346847961588e-01 8.007477860817e-01 9.281848249081e-01 1.004841178563e+00 9.991214816271e-01 9.461012005944e-01 9.143117154251e-01 9.442287645760e-01 1.006082618046e+00 1.043858883650e+00 1.033074946795e+00 9.953264503675e-01 9.775897654293e-01 1.004927771769e+00 1.052249740330e+00 1.076980077938e+00 1.065026920545e+00 1.045146129096e+00 1.063153583135e+00 1.126921644358e+00 1.188427231929e+00 1.189143184836e+00 1.108605896329e+00 9.921717781344e-01 9.495094104645e-01 1.052795180845e+00 1.225088628276e+00 1.338081229519e+00 1.313397665627e+00 1.145654929529e+00 9.230387440784e-01 8.482171764674e-01 1.031135158054e+00 1.287045149201e+00 1.430765564865e+00 1.380886896156e+00 1.143640738413e+00 8.330411679618e-01 7.405844795677e-01 1.005761885788e+00 1.323834317252e+00 1.487561406127e+00 1.428058172098e+00 1.169374082123e+00 8.501953148075e-01 7.823705732148e-01 1.059636357205e+00 1.361218953517e+00 1.492989974882e+00 1.400602330579e+00 1.128391734634e+00 8.455059535348e-01 8.483939288279e-01 1.119821521477e+00 1.359209498992e+00 1.407261090024e+00 1.229345780630e+00 8.925996801182e-01 6.353203469308e-01 8.039131044606e-01 1.151215867567e+00 1.372605679988e+00 1.363370362253e+00 1.122010146488e+00 7.529060917337e-01 5.943585433983e-01 9.028126579823e-01 1.268508985060e+00 1.455154348006e+00 1.391118959083e+00 1.091569827692e+00 6.697016600537e-01 5.087144088288e-01 8.568739136562e-01 1.210932337108e+00 1.362860370106e+00 1.262714698312e+00 9.436776264754e-01 5.533541730380e-01 5.484153802614e-01 9.340487511798e-01 1.252694601020e+00 1.361353343117e+00 1.234290100724e+00 9.287464152638e-01 6.330833506941e-01 7.019848945484e-01 1.022419074742e+00 1.266926173075e+00 1.313596790161e+00 1.147523799361e+00 8.397920494065e-01 6.049558610566e-01 7.409469753672e-01 1.045771052891e+00 1.252110222538e+00 1.269314538724e+00 1.099290670736e+00 8.277634979218e-01 6.700374926441e-01
 1.245509189514e+00 1.198692311206e+00 1.155224126404e+00 1.153445822577e+00 1.205281000345e+00 1.255959835813e+00 1.256137320111e+00 1.226053971955e+00 1.206627768780e+00 1.221467651932e+00 1.254096306029e+00 1.270676547062e+00 1.256703122316e+00 1.229007048755e+00 1.216304917502e+00 1.224494376687e+00 1.225948817664e+00 1.188419849223e+00 1.110885751459e+00 1.037195391246e+00 1.027625258335e+00 1.089401978151e+00 1.159750705354e+00 1.170902786150e+00 1.100298430501e+00 9.848156607805e-01 9.092126131911e-01 9.365603729546e-01 1.026610015590e+00 1.090629289388e+00 1.078767870019e+00 1.000757242418e+00 9.144887949082e-01 8.851089427527e-01 9.186261624139e-01 9.602487991003e-01 9.634957865463e-01 9.278830259997e-01 8.910604976848e-01 8.909877706660e-01 9.251182875904e-01 9.593832997575e-01 9.712039701865e-01 9.692059608847e-01 9.779141138088e-01 1.017112162361e+00 1.109771311595e+00 1.167310927561e+00 1.144439048804e+00 1.073692994379e+00 1.030173339835e+00 1.083059656540e+00 1.194053599213e+00 1.257302698422e+00 1.203064868650e+00 1.039392748646e+00 8.660530697775e-01 8.374644083475e-01 9.634983201105e-01 1.087347745548e+00 1.099006920363e+00 9.904374294660e-01 8.505662127667e-01 8.260498343927e-01 9.444941078303e-01 1.071150508840e+00 1.098793815750e+00 1.013187164811e+00 8.879569607868e-01 8.462178827655e-01 9.231622078773e-01 1.013259696328e+00 1.018318985236e+00 9.256579996023e-01 8.143501721798e-01 8.098964609105e-01 9.239559301523e-01 1.034647305824e+00 1.047996323327e+00 9.560597913800e-01 8.400335731749e-01 8.305503681461e-01 9.488361210272e-01 1.074217146216e+00 1.108098218022e+00 1.036901866963e+00 9.327123543198e-01 9.164155396626e-01 1.024092860981e+00 1.173352239256e+00 1.298461027631e+00 1.338280676204e+00 1.284872299031e+00 1.176926370418e+00 1.083426916841e+00 1.052266288518e+00 1.072689593937e+00 1.110849742876e+00 1.123413310916e+00 1.098448569099e+00 1.055573029814e+00 1.023482094032e+00 1.011922920652e+00 1.005879355262e+00 9.881248063403e-01 9.605346640521e-01 9.420956245069e-01 9.458881868480e-01 9.594972450099e-01 9.541479442299e-01 9.098607233145e-01 8.315126393864e-01 7.487908701548e-01 6.975284489254e-01 6.863032895391e-01 6.864924824736e-01 6.636783738832e-01 6.053513504163e-01 5.255033668276e-01 4.554714115268e-01 4.213113690872e-01 4.174546557429e-01 4.157819835941e-01 3.965453831073e-01 3.581317742515e-01 3.104584305311e-01 2.663761721415e-01 2.378441350423e-01 2.370037914622e-01 2.703789347105e-01 3.284833323656e-01 3.920573872555e-01 4.436138320066e-01 4.722939100438e-01 4.744039951549e-01 4.722487667898e-01 4.843250093511e-01 4.814778207397e-01 4.459131502391e-01 3.935642997227e-01 3.085310202941e-01 2.142398396546e-01 1.785012940851e-01 2.266279173177e-01 2.891608445421e-01 3.156674914075e-01 2.935603258455e-01 2.337144594275e-01 1.679962786814e-01 1.446324109518e-01 1.666822558800e-01 1.842359880600e-01 1.754253073203e-01 1.510339176927e-01 1.417186192676e-01 1.605290454057e-01 1.806743189688e-01 1.770286006058e-01 1.444692391649e-01 1.007477376796e-01 9.687699922244e-02 1.442423181088e-01 1.952332590828e-01 2.328895369289e-01 2.609463690350e-01 2.879626233657e-01 3.138355019461e-01 3.270288402953e-01 3.139953572202e-01 2.704286299850e-01 2.121326541826e-01 1.892480172987e-01 2.427204510385e-01 3.297805467149e-01 4.052298052844e-01 4.503573321666e-01 4.626923217586e-01 4.493318949394e-01 4.200881159599e-01 3.806222353389e-01 3.297894422563e-01 2.701414447306e-01 2.034648329554e-01 1.254817707196e-01 8.506840904966e-02 1.289629668134e-01 1.774358883742e-01 1.910118489490e-01 1.703491452456e-01 1.386137289647e-01 1.541075246961e-01 2.240805594156e-01 2.964438669405e-01 3.384134762909e-01 3.388068861647e-01 3.070662991896e-01 2.759405205511e-01 2.862977201399e-01 3.372507424940e-01 3.910137456855e-01 4.211557491365e-01 4.250152399797e-01 4.181296953912e-01 4.195253037415e-01 4.328585052675e-01 4.456333645669e-01 4.491859491166e-01 4.536036068470e-01 4.797508728751e-01 5.307535730035e-01 5.810979013583e-01 5.992206299726e-01 5.721167350292e-01 5.203539157024e-01 4.996475269587e-01 5.527454805677e-01 6.473327368533e-01 7.203247375112e-01 7.353870981693e-01 6.971946807887e-01 6.506761537575e-01 6.539851882321e-01 7.142137817490e-01 7.777308169970e-01 7.930984259842e-01 7.484726621349e-01 6.774156245683e-01 6.459905380203e-01 7.067122234268e-01 7.818505737583e-01 8.052332845584e-01 7.655118936419e-01 6.833261112801e-01 6.546063068974e-01 7.292914534179e-01 8.287911371889e-01 8.577023039882e-01 7.834609684550e-01 6.546380111436e-01 6.053711554869e-01 7.158562713735e-01 8.696262745653e-01 9.419282602154e-01 8.916786715181e-01 7.639585808711e-01 6.925017582409e-01 7.844830207468e-01 9.458743412177e-01 1.037288000771e+00 1.001678540813e+00 8.730131730715e-01 7.769244920721e-01 8.390775520071e-01 9.946350971549e-01 1.095447409812e+00 1.068521324112e+00 9.380081774269e-01 8.278799342210e-01 8.814690153409e-01 1.051705072798e+00 1.181600096260e+00 1.184744923033e+00 1.071941290658e+00 9.453825816298e-01 9.389878131062e-01 1.048471772205e+00 1.135542158521e+00 1.099201954598e+00 9.336508026469e-01 7.395395507172e-01 7.036704826756e-01 8.486942524201e-01 9.799061117234e-01 1.009610534305e+00 9.073794144958e-01 7.048940513068e-01 5.108265408629e-01 5.398685172682e-01 7.408449105581e-01 8.562925778823e-01 7.991411625527e-01 5.938602678646e-01 4.227409455653e-01 5.739392208887e-01 8.351187493117e-01 9.726568453540e-01 9.190465801534e-01 7.189165172405e-01 5.831285709454e-01 7.587224591399e-01 1.043955046103e+00 1.205888860153e+00 1.162058120305e+00 9.451021884414e-01 7.387364527167e-01 8.296624070948e-01 1.116621823757e+00 1.320964810758e+00 1.321442081284e+00 1.127390923346e+00 8.864897354198e-01 8.750032928881e-01 1.114265012780e+00 1.329919805036e+00 1.359637764953e+00 1.185895357468e+00 9.290658737697e-01 8.565316130998e-01 1.063951158177e+00 1.289495784665e+00 1.342682752034e+00 1.186450263104e+00 9.249778885050e-01 8.290125246720e-01 1.042299160400e+00 1.303432000750e+00 1.402219857930e+00 1.286114037748e+00 1.036239976402e+00 8.858881513557e-01 1.031902701506e+00 1.285170136792e+00 1.413713231949e+00 1.339807033022e+00 1.120466799383e+00 9.516201932137e-01 1.038454173499e+00 1.265732503528e+00 1.405314947170e+00 1.361081475155e+00 1.174475725178e+00 1.024049177052e+00 1.108261487386e+00 1.343585154153e+00 1.512404421836e+00 1.505054193774e+00 1.341220731983e+00 1.169095415284e+00 1.192582138667e+00 1.403635033509e+00 1.598285927567e+00 1.633633584419e+00 1.488710013985e+00 1.266587266348e+00 1.178550748325e+00 1.337409602688e+00 1.578743237653e+00 1.710658029194e+00 1.654922058543e+00 1.444734778674e+00 1.221798871258e+00 1.183086785853e+00 1.348484663253e+00 1.529771784668e+00 1.578282533668e+00 1.454897713799e+00 1.219179590532e+00 1.023653363494e+00 1.021646299185e+00 1.187114349664e+00 1.355681181659e+00 1.402916027293e+00 1.290504459885e+00 1.057498583090e+00 8.390428755649e-01 8.482928843622e-01 1.037258607033e+00 1.176791869967e+00 1.173256357748e+00 1.029435888665e+00 8.690418131381e-01 8.965100769797e-01 1.114081060637e+00 1.320111142596e+00 1.379423183536e+00 1.268019350620e+00 1.075456500447e+00 1.001514242635e+00 1.158489694295e+00 1.384284006706e+00 1.494342252044e+00 1.417626464876e+00 1.200530971981e+00 1.019109036473e+00 1.081368960215e+00 1.310759597426e+00 1.476607516499e+00 1.454600269345e+00 1.245202261677e+00 9.789207666152e-01 9.128696624994e-01 1.114299079687e+00 1.327670567451e+00 1.369367080845e+00 1.197338444348e+00 8.937081829972e-01 7.106980910507e-01 8.805125259998e-01 1.151544342328e+00 1.279714075491e+00 1.195480915386e+00 9.487730188823e-01 7.255498312776e-01 7.835471209816e-01 1.015351274037e+00 1.164778913841e+00 1.137282044174e+00 9.714564461045e-01 7.679091528187e-01 7.533657829931e-01 8.969418544829e-01 1.011205161468e+00 9.923469383650e-01 8.564172734404e-01 7.405656602400e-01 8.149032972221e-01 1.011912563440e+00 1.148765195222e+00 1.132840875695e+00 9.764354632453e-01 8.073049170749e-01 8.272214171079e-01 1.023278343301e+00 1.191156139601e+00 1.205661155326e+00 1.049299059600e+00 8.081242610285e-01 6.881427685199e-01 8.149774978039e-01 9.901993122357e-01 1.035475938267e+00 9.046760508206e-01 6.639468457790e-01 5.392763319931e-01 7.179098588936e-01 9.572023063167e-01 1.064252218793e+00 9.866333781218e-01 7.668176171340e-01 5.673325456453e-01 6.305418095349e-01 8.476436920326e-01 9.847346073774e-01 9.551141496583e-01 7.707944818674e-01 5.391430557591e-01 4.933378610851e-01 6.676268079487e-01 8.186984255420e-01 8.224777821136e-01 6.899699553296e-01 4.716382750141e-01 2.391204553861e-01 2.248120880779e-01 4.038409219604e-01 5.334492495597e-01 5.582255886465e-01 4.677349695365e-01 3.508114825260e-01 3.888790911995e-01 5.652271596513e-01 7.126403660221e-01 7.560723638897e-01 6.912196357419e-01 5.804519699535e-01 5.488347358504e-01 6.500542571411e-01 7.762189235538e-01 8.251706607936e-01 7.641443511206e-01 6.303491567873e-01 5.449158328454e-01 6.283637438607e-01 7.978735058657e-01 9.171058321984e-01 9.227519513421e-01 8.174439809534e-01 6.700727259853e-01 6.119867704645e-01 7.038308923371e-01 8.314757019466e-01 8.818893576198e-01 8.154570049133e-01 6.575067989990e-01 5.028980451911e-01 4.895422791169e-01 5.927162593300e-01 6.647710038724e-01 6.360345605140e-01 5.228032036017e-01 4.323540586755e-01 4.983246459696e-01 6.455463233718e-01 7.348814836634e-01 7.085152631226e-01 5.855932023320e-01 4.813659096281e-01 5.532255202782e-01 7.285711691889e-01 8.464160305322e-01 8.314645204484e-01 6.854705845096e-01 5.004726825849e-01 4.847704540141e-01 6.590817390103e-01 8.062681101432e-01 8.121406137584e-01 6.604705949146e-01 4.347102711765e-01 4.146986874230e-01 6.607231051612e-01 8.748409507836e-01 9.299740651836e-01 8.029764333235e-01 5.639998000600e-01 4.633001528480e-01 6.871893988201e-01 9.462971965278e-01 1.060527771836e+00 9.831518411197e-01 7.606382731911e-01 5.735837499585e-01 6.761318673424e-01 9.219322265243e-01 1.070733121977e+00 1.036500182111e+00 8.383230553195e-01 6.124552295220e-01 6.216598096174e-01 8.443408145937e-01 1.022454884512e+00 1.043912968892e+00 9.172386508819e-01 7.574747537051e-01 7.487396121697e-01 8.981269165908e-01 1.024890040016e+00 1.015966597357e+00 8.732992267588e-01 7.379950321916e-01 7.538709616155e-01 9.064025226214e-01 1.059344446212e+00 1.120439700654e+00 1.050208847516e+00 8.903822343523e-01 7.725775286365e-01 8.692379041829e-01 1.079596164706e+00 1.211244831249e+00 1.181506449822e+00 1.023876388104e+00 8.932142711980e-01 9.684094018185e-01 1.179985627597e+00 1.332943143406e+00 1.324766784892e+00 1.165178957313e+00 9.786329420466e-01 9.630790267094e-01 1.138930367747e+00 1.316147269459e+00 1.358330337937e+00 1.242756798817e+00 1.050316752638e+00 9.452506031802e-01 1.024850647476e+00 1.172027810441e+00 1.242486373232e+00 1.194536846904e+00 1.085665796088e+00 1.030794353242e+00 1.084923608263e+00 1.167640292411e+00 1.173265724833e+00 1.068843013031e+00 9.178991893436e-01 8.616379597741e-01 9.654847985177e-01 1.110160481020e+00 1.165569227618e+00 1.088901102327e+00 9.297339431474e-01 8.239103596578e-01 8.859468161185e-01 1.046837785216e+00 1.176730514724e+00 1.218795308989e+00 1.182383827362e+00 1.094800485735e+00 9.840484644198e-01 8.938306461304e-01 8.992510277332e-01 9.715267746346e-01 1.031134305167e+00 1.034080829261e+00 9.917692136155e-01 9.500872746323e-01 9.444646186901e-01 9.629247907949e-01 9.672982466548e-01 9.420889637445e-01 9.146611354950e-01 9.298637816218e-01 9.925862725952e-01 1.053167715049e+00 1.056756489728e+00 9.871434181573e-01 8.842421629302e-01 8.332330312791e-01 8.857496701355e-01 9.862827850033e-01 1.045817855177e+00 1.022114497741e+00 9.357990244122e-01 8.581085582555e-01 8.542126565477e-01 9.031809110490e-01 9.283055996058e-01 8.896141206126e-01 8.252756427004e-01 8.341041142096e-01 9.568212597204e-01 1.106523153917e+00 1.178121804503e+00 1.126287017795e+00 9.893521789661e-01 9.018606428522e-01 9.981454981266e-01 1.211636034704e+00 1.384129254000e+00 1.422500826263e+00 1.379647444021e+00 1.304030925700e+00 1.225277987516e+00 1.206322616624e+00 1.264976161424e+00 1.344752751243e+00 1.382970209383e+00 1.364793360292e+00 1.325726833904e+00 1.315991348662e+00 1.348459382690e+00 1.388112851206e+00 1.397860234434e+00 1.379263235675e+00 1.370496515670e+00 1.403116757878e+00 1.459581936298e+00 1.489005765216e+00 1.459357353204e+00 1.390605044114e+00 1.346793262293e+00 1.376344566190e+00 1.450486721806e+00 1.493665861068e+00 1.459807023084e+00 1.372731768503e+00 1.318485819440e+00 1.368269092329e+00 1.485865310013e+00 1.568751749617e+00 1.548547708020e+00 1.435394892513e+00 1.318044248931e+00 1.305064413793e+00 1.402387624555e+00 1.506768779331e+00 1.530700079784e+00 1.469635969839e+00 1.399028459851e+00 1.411198646347e+00 1.509928302606e+00 1.608066836848e+00 1.631241308374e+00 1.623745307462e+00 1.635254022844e+00 1.675560190918e+00 1.726520958333e+00 1.715362995229e+00 1.587333247581e+00 1.450283512553e+00 1.434276088182e+00 1.550610784032e+00 1.681216373286e+00 1.726277211261e+00 1.677707742441e+00 1.608404502702e+00 1.604979560588e+00 1.673982068348e+00 1.740975670706e+00 1.743665025716e+00 1.691450599721e+00 1.653224115329e+00 1.682669629436e+00 1.748878513658e+00 1.772317082605e+00 1.712904478099e+00 1.615259570713e+00 1.582624287705e+00 1.664886783346e+00 1.783820400317e+00 1.822589232400e+00 1.733235704397e+00 1.575256094587e+00 1.491032527352e+00 1.566442206722e+00 1.706663481850e+00 1.760355461406e+00 1.666395742186e+00 1.496654437134e+00 1.428205677645e+00 1.557675926203e+00 1.748403356187e+00 1.815393177076e+00 1.686393082460e+00 1.442942565895e+00 1.323538155932e+00 1.498845532241e+00 1.787275955423e+00 1.982319866085e+00 2.007996626220e+00 1.882544306818e+00 1.682053848073e+00 1.498672365714e+00 1.510899565199e+00 1.724108085450e+00 1.913531450519e+00 1.910346174949e+00 1.703364755175e+00 1.458288201209e+00 1.453092288906e+00 1.714877214492e+00 1.968024125548e+00 2.005558644672e+00 1.790617393634e+00 1.463823418420e+00 1.335505799740e+00 1.553777857123e+00 1.838433632706e+00 1.924987055438e+00 1.738354398309e+00 1.381996512377e+00 1.158370893819e+00 1.325976497880e+00 1.633208983766e+00 1.771642235342e+00 1.642914059627e+00 1.328595230509e+00 1.099136076958e+00 1.223286812719e+00 1.501913966699e+00 1.631597504122e+00 1.504681492208e+00 1.191265244652e+00 9.624812525064e-01 1.110251953471e+00 1.415024722117e+00 1.571134266947e+00 1.485224093498e+00 1.245859343634e+00 1.122377158946e+00 1.314762929539e+00 1.608288472625e+00 1.746381333487e+00 1.698681505703e+00 1.528344659503e+00 1.356161220688e+00 1.340088120765e+00 1.485457590544e+00 1.644952700598e+00 1.656142043898e+00 1.479604789913e+00 1.230102341419e+00 1.135209255981e+00 1.288050356691e+00 1.487347819131e+00 1.541384326072e+00 1.396617835888e+00 1.131781584361e+00 9.589369744835e-01 1.054887168062e+00 1.261264043017e+00 1.356659207363e+00 1.259403829092e+00 1.012109824546e+00 7.838088802473e-01 8.013852212141e-01 9.876295193062e-01 1.103684641869e+00 1.046756403365e+00 8.350390256918e-01 6.039829242018e-01 5.984315402162e-01 7.893641422399e-01 9.312123848172e-01 9.203283801172e-01 7.653414874330e-01 5.711706420876e-01 5.367912397298e-01 6.857754487048e-01 8.214609694790e-01 8.417409930185e-01 7.471834144037e-01 6.181390181960e-01 5.869295629484e-01 6.813174583678e-01 7.827501077414e-01 8.046864926891e-01 7.366975167437e-01 6.359039250487e-01 6.461319402378e-01 7.264853373172e-01 7.518159111045e-01 7.300703737953e-01 6.616742264570e-01 5.410547331221e-01 4.503410853715e-01 4.608367370675e-01 5.225589095079e-01 5.534155843730e-01 5.309127677253e-01 4.862843437192e-01 4.736986591300e-01 5.098632324646e-01 5.554282660156e-01 5.718108810886e-01 5.539471479034e-01 5.263910773825e-01 5.191996809598e-01 5.347896949924e-01 5.455805439052e-01 5.240370312710e-01 4.632452057475e-01 3.823456711556e-01 3.270409468221e-01 3.407857001404e-01 4.024807684300e-01 4.588138964379e-01 4.781881378896e-01 4.561450332538e-01 4.164068046408e-01 4.078248712803e-01 4.599547735555e-01 5.384606928899e-01 5.882544446016e-01 5.776344185357e-01 5.146924777802e-01 4.631944689750e-01 5.128800460224e-01 6.479191839063e-01 7.736564196793e-01 8.245917895564e-01 7.856694596685e-01 7.033658840336e-01 6.856918964670e-01 7.579127777254e-01 8.872489306142e-01 9.669785644527e-01 9.411943786541e-01 8.256179976679e-01 7.063308366142e-01 7.039892342128e-01 8.171231124739e-01 9.197590531973e-01 9.181409973386e-01 7.889732524628e-01 5.815078016727e-01 4.504503970538e-01 5.501986204541e-01 7.231252121983e-01 8.089628430946e-01 7.644820275695e-01 6.301015255753e-01 5.403008905612e-01 6.301925735656e-01 8.065751076844e-01 9.283268725058e-01 9.465465268517e-01 8.969714303456e-01 8.805012035507e-01 9.715445080698e-01 1.116734710943e+00 1.209940127918e+00 1.191429605417e+00 1.079027876525e+00 9.767678991005e-01 1.015249778484e+00 1.181101877614e+00 1.335229632863e+00 1.372179287335e+00 1.269969824180e+00 1.098386844953e+00 1.010935975500e+00 1.108900916546e+00 1.285596191791e+00 1.382347566828e+00 1.325565741679e+00 1.184266806287e+00 1.030770107280e+00 9.439647985379e-01 9.666396222552e-01 1.052934735239e+00 1.128754583270e+00 1.121655761908e+00 9.855119481108e-01 8.074486240520e-01 7.474354284409e-01 8.595734398358e-01 1.000509797059e+00 1.049904701920e+00 9.873128469098e-01 8.832427758793e-01 8.633875003062e-01 9.683820871964e-01 1.092551750879e+00 1.129159969772e+00 1.051278024768e+00 9.260067944498e-01 8.945940390495e-01 1.018646372632e+00 1.180110846407e+00 1.248274660394e+00 1.177107107469e+00 1.020105231042e+00 9.307130895183e-01 1.031983930604e+00 1.222699649119e+00 1.334655060336e+00 1.286470899601e+00 1.100178287064e+00 9.133308149388e-01 9.278722633654e-01 1.126260662510e+00 1.302840124821e+00 1.334267128532e+00 1.214233244407e+00 1.042916927505e+00 9.888252753819e-01 1.101730157823e+00 1.234805684513e+00 1.256458018462e+00 1.147037081217e+00 1.002745737011e+00 9.859305167416e-01 1.145375476665e+00 1.357074399613e+00 1.480460613880e+00 1.444965145426e+00 1.275627693573e+00 1.044280455319e+00 9.617468167178e-01 1.154085502014e+00 1.389911941398e+00 1.464774994798e+00 1.326704170126e+00 1.067691204583e+00 9.339242021185e-01 1.091489411338e+00 1.321639800316e+00 1.395128860210e+00 1.242945521869e+00 9.485494879310e-01 7.978568839525e-01 1.019697970027e+00 1.326234580067e+00 1.457669381644e+00 1.336029855595e+00 1.026296930480e+00 7.967850662384e-01 9.882638063411e-01 1.359884409397e+00 1.597018066036e+00 1.593116179913e+00 1.380478246300e+00 1.127506363069e+00 1.094559599046e+00 1.302513299645e+00 1.501914005930e+00 1.532782277364e+00 1.387578703281e+00 1.194568927408e+00 1.161983331403e+00 1.331059605613e+00 1.513608810429e+00 1.556454372415e+00 1.433099301690e+00 1.240110708573e+00 1.161419215171e+00 1.279220160554e+00 1.450211221271e+00 1.508699822582e+00 1.440701492766e+00 1.308380915392e+00 1.160505265477e+00 1.072952541904e+00 1.092547453221e+00 1.199369741845e+00 1.298171705432e+00 1.317003199115e+00 1.247778825196e+00 1.151359620851e+00 1.128737581539e+00 1.220955654868e+00 1.351936094440e+00 1.421132896152e+00 1.387586736056e+00 1.295873255269e+00 1.262159673561e+00 1.367622668813e+00 1.544786469212e+00 1.660322090116e+00 1.634725366598e+00 1.486495050235e+00 1.345906371825e+00 1.383272061827e+00 1.590858916207e+00 1.787636841771e+00 1.827639170911e+00 1.676134262583e+00 1.425172927845e+00 1.289759507783e+00 1.418871503709e+00 1.658373859881e+00 1.786884055794e+00 1.707762450945e+00 1.459986852215e+00 1.218933551298e+00 1.212605481797e+00 1.408684134180e+00 1.567004146196e+00 1.547200711381e+00 1.359394003414e+00 1.156474911678e+00 1.157459696398e+00 1.355170308011e+00 1.544713532519e+00 1.599447858976e+00 1.471947273115e+00 1.223559576060e+00 1.095550275635e+00 1.242944266081e+00 1.478869108215e+00 1.593958178900e+00 1.535081911044e+00 1.389991808161e+00 1.330945197799e+00 1.437123362322e+00 1.588361165480e+00 1.643968999550e+00 1.574545360332e+00 1.469078187030e+00 1.460696843904e+00 1.568018198205e+00 1.668312400454e+00 1.649535751162e+00 1.502671075752e+00 1.332799454158e+00 1.291243057443e+00 1.392865469807e+00 1.493455750423e+00 1.481488947643e+00 1.367618839032e+00 1.272587510215e+00 1.311432810230e+00 1.428814327291e+00 1.472493146662e+00 1.360165022754e+00 1.144008968457e+00 1.025281917319e+00 1.163899400162e+00 1.396518545412e+00 1.501325374292e+00 1.393508371202e+00 1.137897584345e+00 9.727876258169e-01 1.122776204439e+00 1.398883761566e+00 1.535162814949e+00 1.501155596638e+00 1.334326053142e+00 1.131461301549e+00 1.062270530561e+00 1.196479804684e+00 1.368130544486e+00 1.412445615894e+00 1.298701946505e+00 1.110550690801e+00 1.017526315139e+00 1.102455713576e+00 1.231041832804e+00 1.256072394490e+00 1.147807756278e+00 1.002714019614e+00 9.881569397651e-01 1.125863778689e+00 1.250721376657e+00 1.233113140135e+00 1.062619153461e+00 8.700688970604e-01 8.901755293800e-01 1.117352516406e+00 1.313754672238e+00 1.336906101025e+00 1.176064554446e+00 9.538387782701e-01 9.139624018493e-01 1.119614484017e+00 1.341257017414e+00 1.414619006696e+00 1.315024714466e+00 1.139273575515e+00 1.069344696036e+00 1.183712325398e+00 1.340193974097e+00 1.392223156041e+00 1.307955345759e+00 1.167469183184e+00 1.110276581825e+00 1.181182384438e+00 1.265083598895e+00 1.245847006691e+00 1.108791832890e+00 9.562385798419e-01 9.481304785334e-01 1.091496305560e+00 1.246489970906e+00 1.295624438735e+00 1.161225610708e+00 8.461191583500e-01 5.414559158013e-01 6.302804789599e-01 9.087108188476e-01 1.042124203536e+00 9.502005357971e-01 6.934410232946e-01 5.179928342536e-01 6.963925110596e-01 9.509882191391e-01 1.051299920360e+00 9.571952052462e-01 7.667539621721e-01 7.202297089464e-01 9.106122570829e-01 1.110286386737e+00 1.155726397293e+00 1.025031832075e+00 8.295060509217e-01 7.934310822209e-01 9.618998013410e-01 1.112975863077e+00 1.096494328625e+00 9.025927084418e-01 6.786899524177e-01 7.214018546684e-01 9.824909942639e-01 1.166906880406e+00 1.137885462254e+00 8.889843774282e-01 5.512890320372e-01 5.291787848626e-01 8.463086836343e-01 1.081146965354e+00 1.092356325965e+00 8.813341658668e-01 5.782590218595e-01 5.288858925994e-01 7.825350771145e-01 9.689090839299e-01 9.391504934753e-01 7.262495274961e-01 4.998125442391e-01 5.596372714143e-01 8.426026298738e-01 1.037298598564e+00 1.028118885816e+00 8.244074255091e-01 5.888441796102e-01 6.730472913786e-01 9.905708142201e-01 1.220226055523e+00 1.232918727925e+00 1.025386435519e+00 7.291738854956e-01 6.793873419467e-01 9.560429866846e-01 1.209756988200e+00 1.264156365332e+00 1.102455396814e+00 8.473242456068e-01 7.831641249478e-01 1.006376978190e+00 1.233751232791e+00 1.278167572148e+00 1.110092308524e+00 8.448227065070e-01 7.722883544611e-01 1.003974418418e+00 1.246950464194e+00 1.306660546501e+00 1.149514607735e+00 8.850728943646e-01 7.951308738406e-01 1.014933273046e+00 1.265684907988e+00 1.342948828593e+00 1.205962702578e+00 9.547890792348e-01 8.448252061796e-01 1.023363832937e+00 1.251451371763e+00 1.319894397760e+00 1.182809825264e+00 9.515359871811e-01 9.169163871188e-01 1.146985319030e+00 1.433460754306e+00 1.587709592088e+00 1.528834140055e+00 1.210974724746e+00 7.879187950480e-01 7.203886016197e-01 1.127827713926e+00 1.484381532736e+00 1.563740309803e+00 1.327024193095e+00 8.866660297395e-01 6.701790761366e-01 1.050247057035e+00 1.477613863253e+00 1.649838303531e+00 1.499286445614e+00 1.111778350349e+00 8.227372271268e-01 1.074894887411e+00 1.514206329623e+00 1.754470801245e+00 1.672301792258e+00 1.305005949061e+00 9.012809884254e-01 9.918742061298e-01 1.460072580166e+00 1.812892846753e+00 1.860178262776e+00 1.592172662486e+00 1.168974307546e+00 1.004251073418e+00 1.328248755370e+00 1.710497976059e+00 1.852753172558e+00 1.685211163006e+00 1.307344149437e+00 1.035393511286e+00 1.213461946409e+00 1.573584701953e+00 1.759668160415e+00 1.652149975458e+00 1.311481090080e+00 1.012733410060e+00 1.141526449316e+00 1.510686398182e+00 1.751578188338e+00 1.748697155371e+00 1.562235928277e+00 1.262897473500e+00 1.138428183007e+00 1.344787855871e+00 1.658508235324e+00 1.820389953160e+00 1.735731808492e+00 1.472537604535e+00 1.279234456633e+00 1.420967979797e+00 1.757919397771e+00 1.994574677951e+00 1.987411001381e+00 1.753423966602e+00 1.469400540429e+00 1.418730716101e+00 1.649728412548e+00 1.895850445645e+00 1.952727683163e+00 1.782646369489e+00 1.503359975661e+00 1.360206470821e+00 1.492829832333e+00 1.714005183550e+00 1.800124779588e+00 1.676139982064e+00 1.415734430363e+00 1.225100672909e+00 1.285526155659e+00 1.479748817404e+00 1.585891362306e+00 1.511590196987e+00 1.309495210932e+00 1.158042957967e+00 1.222315520752e+00 1.412077903027e+00 1.530411436939e+00 1.483338875577e+00 1.301173497015e+00 1.124990979162e+00 1.121203332911e+00 1.265380500227e+00 1.383565397195e+00 1.359532075411e+00 1.300869760908e+00 1.170075304405e+00 1.067916763322e+00 1.073340215485e+00 1.144678357442e+00 1.193083485315e+00 1.179482486260e+00 1.123497919083e+00 1.067873469205e+00 1.033417276213e+00 1.005947770065e+00 9.713654181375e-01 9.491162156153e-01 9.761894210878e-01 1.052347875250e+00 1.127375109475e+00 1.149091950998e+00 1.104695182414e+00 1.034314873207e+00 1.013326737020e+00 1.085150405014e+00 1.210868532563e+00 1.319751935425e+00 1.368525236538e+00 1.354547048223e+00 1.308424597189e+00 1.277999696896e+00 1.301421194006e+00 1.379510670719e+00 1.475363652720e+00 1.540780348019e+00 1.542885145888e+00 1.482517998065e+00 1.403663978341e+00 1.377117954710e+00 1.438155241963e+00 1.538852802985e+00 1.593779097807e+00 1.551422364853e+00 1.430429261150e+00 1.324223997012e+00 1.317538061711e+00 1.449108120155e+00 1.607859332339e+00 1.656156959573e+00 1.537606813593e+00 1.292265582997e+00 1.056012474544e+00 1.070367823449e+00 1.316505951942e+00 1.549218783017e+00 1.597383335993e+00 1.441210722197e+00 1.222271818786e+00 1.210950177261e+00 1.464514534811e+00 1.725809008396e+00 1.793329577008e+00 1.622585192223e+00 1.332340633306e+00 1.208556723420e+00 1.412465489022e+00 1.692787290178e+00 1.795337924053e+00 1.644495704924e+00 1.338697854611e+00 1.164398301696e+00 1.343233413590e+00 1.636592551807e+00 1.758534318127e+00 1.613300625027e+00 1.286396982247e+00 1.076228869949e+00 1.262087152838e+00 1.587635222155e+00 1.730538147076e+00 1.575566694048e+00 1.183952509817e+00 8.587903647168e-01 1.045729711188e+00 1.449082021066e+00 1.661438843800e+00 1.554411040757e+00 1.180007375042e+00 8.333740914342e-01 1.018372058259e+00 1.463460880526e+00 1.728620103620e+00 1.668905695311e+00 1.315980293243e+00 9.126843950096e-01 9.719487325998e-01 1.400483995272e+00 1.711152731405e+00 1.722061773551e+00 1.454203695701e+00 1.135147116420e+00 1.175104678554e+00 1.547567947339e+00 1.851795199996e+00 1.878780022961e+00 1.610044520881e+00 1.204796815463e+00 1.043598727878e+00 1.311743928178e+00 1.621793295791e+00 1.699126250459e+00 1.497393942408e+00 1.160522067654e+00 1.048984091611e+00 1.330757585262e+00 1.652905912921e+00 1.748976019718e+00 1.550306278881e+00 1.148286782971e+00 8.577972205092e-01 1.050827890302e+00 1.414489294761e+00 1.599277741099e+00 1.510052627120e+00 1.217134745322e+00 9.728149008311e-01 1.083234483357e+00 1.384515233711e+00 1.564452306894e+00 1.502581895663e+00 1.239267479250e+00 9.858436636089e-01 1.048767194357e+00 1.341012578499e+00 1.602146872652e+00 1.722592858209e+00 1.656850309872e+00 1.442362219365e+00 1.189253874506e+00 1.119353092875e+00 1.328015238945e+00 1.563350852684e+00 1.615850432548e+00 1.433771608792e+00 1.127902811709e+00 1.008125421283e+00 1.261950570247e+00 1.592757736446e+00 1.735670950214e+00 1.602588426403e+00 1.248734553860e+00 9.119009756723e-01 9.765367084628e-01 1.306833246124e+00 1.520667727536e+00 1.470779752434e+00 1.180708181940e+00 8.554453165502e-01 8.889915821488e-01 1.218194136528e+00 1.455952789421e+00 1.440297923022e+00 1.182797439435e+00 8.744747971283e-01 8.966303085964e-01 1.219878719639e+00 1.466467552566e+00 1.461235769395e+00 1.200122008996e+00 8.519045071136e-01 8.200577864740e-01 1.147029159223e+00 1.415883112263e+00 1.426624072243e+00 1.157077193606e+00 7.453531225978e-01 6.430346341633e-01 1.008912435101e+00 1.322148926797e+00 1.395464976546e+00 1.240147399874e+00 8.977089350970e-01 5.195837831983e-01 5.362798687347e-01 9.143562327506e-01 1.144884286477e+00 1.097868794025e+00 7.874380823801e-01 3.921103844165e-01 5.608802978437e-01 1.003572939661e+00 1.266231805654e+00 1.241104741900e+00 9.331690811007e-01 4.757059549392e-01 4.682305896168e-01 9.245319016191e-01 1.233449843245e+00 1.254849900703e+00 9.771157263747e-01 4.948623876462e-01 3.368082323323e-01 8.222919018867e-01 1.178485507635e+00 1.252556966021e+00 1.020853714574e+00 5.450734395361e-01 9.822761866523e-02 6.348180541954e-01 1.027228970259e+00 1.150726531556e+00 9.832179630957e-01 5.962400564633e-01 3.170184683449e-01 6.759683569754e-01 1.045156934627e+00 1.192156819476e+00 1.079333917407e+00 7.711506697564e-01 4.924959794498e-01 6.213586144987e-01 9.005423830169e-01 1.030306498955e+00 9.508354133957e-01 7.292521108452e-01 6.118195864313e-01 7.940302672066e-01 1.052345898774e+00 1.173121215521e+00 1.062504520549e+00 7.493833207591e-01 4.592366263070e-01 6.307033972548e-01 9.587400509413e-01 1.119949975160e+00 1.037456045878e+00 7.523019552874e-01 4.744122113307e-01 6.174444042728e-01 9.334032749053e-01 1.098386062816e+00 1.024658940403e+00 7.331190726283e-01 3.713763231480e-01 4.478106957722e-01 7.948204139255e-01 1.002233666613e+00 9.883749005682e-01 7.793624593106e-01 5.209713353894e-01 5.295806992352e-01 7.655878094871e-01 9.217431414242e-01 8.897612165798e-01 6.850679004659e-01 4.600203563732e-01 5.377569461056e-01 8.046192298676e-01 9.806762531379e-01 9.761320587191e-01 8.076777195711e-01 6.050635711267e-01 6.158845368199e-01 8.308472135980e-01 1.010513021041e+00 1.040775546443e+00 9.163885757009e-01 7.240852031150e-01 6.452510141772e-01 7.831383283152e-01 9.611011690174e-01 1.063664534541e+00 1.053797314129e+00 9.308252080924e-01 7.458283440172e-01 6.076188727804e-01 6.650284665094e-01 8.275279771734e-01 9.311585681582e-01 9.150823846751e-01 8.098119608070e-01 7.248727060896e-01 7.703818087749e-01 9.009309757096e-01 9.936269328440e-01 9.871188652697e-01 9.065930879364e-01 8.564486726226e-01 9.335410111858e-01 1.090174311585e+00 1.204853360690e+00 1.203665946402e+00 1.090526211639e+00 9.536999953756e-01 9.316566885211e-01 1.054096821615e+00 1.195425582162e+00 1.243040589745e+00 1.169788596212e+00 1.035878669236e+00 9.652777276804e-01 1.029714200548e+00 1.147113488726e+00 1.201700761991e+00 1.152455373499e+00 1.047200310733e+00 9.931308190547e-01 1.049594140788e+00 1.146845677134e+00 1.187476390604e+00 1.147001590402e+00 1.089685606719e+00 1.112771397067e+00 1.215645698449e+00 1.302664217382e+00 1.295075729491e+00 1.184567734034e+00 1.031747670234e+00 9.431776284105e-01 1.007713885210e+00 1.168979095729e+00 1.283925225075e+00 1.266534867925e+00 1.122351712990e+00 9.629684244258e-01 9.683199640250e-01 1.153472648203e+00 1.338415824686e+00 1.382844107461e+00 1.248676533910e+00 1.007307337022e+00 8.666185930135e-01 1.010552835333e+00 1.275795126009e+00 1.443104382204e+00 1.423483310103e+00 1.239042573702e+00 1.022178093473e+00 9.785236654045e-01 1.134773905781e+00 1.289957602769e+00 1.296765645218e+00 1.132154942324e+00 8.996281161933e-01 8.345885068717e-01 1.031424198459e+00 1.266855648831e+00 1.365089387940e+00 1.284108254259e+00 1.100607377986e+00 1.006853869026e+00 1.144051257734e+00 1.379895969735e+00 1.526066186492e+00 1.500931130387e+00 1.334000281708e+00 1.164226899506e+00 1.174118793636e+00 1.363185462674e+00 1.555361908838e+00 1.625684507542e+00 1.580462591054e+00 1.471676019568e+00 1.373476655649e+00 1.350079249679e+00 1.397547740332e+00 1.455874384842e+00 1.473102720143e+00 1.440543990852e+00 1.389807645816e+00 1.364862864322e+00 1.381969353684e+00 1.414584150359e+00 1.421983556355e+00 1.385711798489e+00 1.325153326218e+00 1.287904421752e+00 1.312467939519e+00 1.388366517213e+00 1.465196784311e+00 1.496122003093e+00 1.467696117490e+00 1.408951203703e+00 1.381057459859e+00 1.434938716071e+00 1.559354833651e+00 1.688086870582e+00 1.750877162994e+00 1.708491492321e+00 1.569312801065e+00 1.401877603707e+00 1.328454095256e+00 1.431669230757e+00 1.643850278156e+00 1.824311350188e+00 1.866768619456e+00 1.727346208638e+00 1.435919468979e+00 1.130217888903e+00 1.076998937653e+00 1.353867859740e+00 1.697102789442e+00 1.893760755120e+00 1.849809032390e+00 1.562284824260e+00 1.135648298311e+00 8.843026753209e-01 1.147109369216e+00 1.599278919411e+00 1.909686788983e+00 1.950491448922e+00 1.706409127934e+00 1.273881985836e+00 9.474998919164e-01 1.135148369162e+00 1.583304363625e+00 1.902254198319e+00 1.933705898725e+00 1.647380125313e+00 1.121218932841e+00 6.542779495975e-01 9.088216349304e-01 1.456476084983e+00 1.815089764448e+00 1.847506508156e+00 1.535124996125e+00 9.602653430653e-01 4.695141531762e-01 9.035844708980e-01 1.510547795132e+00 1.874210249508e+00 1.891088948060e+00 1.559411728809e+00 9.830284965816e-01 5.592172085178e-01 9.883549287962e-01 1.565413944515e+00 1.899415372796e+00 1.890232544079e+00 1.544305807799e+00 9.729897052952e-01 5.600319416529e-01 9.397630415775e-01 1.455240260303e+00 1.731845560067e+00 1.684865926480e+00 1.340390647921e+00 8.468315723419e-01 6.572949295212e-01 1.050775612847e+00 1.459161278326e+00 1.628880922501e+00 1.506116482096e+00 1.149161850605e+00 7.720890850283e-01 8.135298532661e-01 1.186528036861e+00 1.470004837617e+00 1.503115891778e+00 1.266787884833e+00 8.570037638965e-01 6.028723889575e-01 8.852649784612e-01 1.273650852613e+00 1.468461294503e+00 1.386014136241e+00 1.049022681242e+00 6.162016550220e-01 6.146833571230e-01 1.063723617262e+00 1.433870373033e+00 1.554594566957e+00 1.387703813244e+00 9.872941506143e-01 5.638581034556e-01 6.810468179283e-01 1.127899927395e+00 1.441403116645e+00 1.493838028647e+00 1.271256643256e+00 8.476895048325e-01 4.674780803316e-01 6.610257830052e-01 1.047859620782e+00 1.258986281579e+00 1.209600570831e+00 9.106469279611e-01 4.557959058683e-01 3.053385002126e-01 7.310295497492e-01 1.051938905747e+00 1.134716662586e+00 9.544081343153e-01 5.561940485180e-01 1.691353143263e-01 5.960271817826e-01 1.030295000288e+00 1.259267433156e+00 1.224881686434e+00 9.352758562461e-01 4.769716604507e-01 3.205826322734e-01 7.880902307200e-01 1.173398418678e+00 1.329863683227e+00 1.220380768970e+00 8.804014109897e-01 4.556844543665e-01 4.885354870072e-01 9.096049422869e-01 1.218944373351e+00 1.298856400219e+00 1.137563460257e+00 8.109743411171e-01 5.576521486713e-01 7.233679151593e-01 1.042300977677e+00 1.226855416210e+00 1.192982412994e+00 9.602649395741e-01 6.668699450348e-01 6.422207114817e-01 9.296288915606e-01 1.192843838360e+00 1.271325111824e+00 1.131427332760e+00 8.375441458778e-01 6.165773510309e-01 7.800472377792e-01 1.105554184624e+00 1.316718421479e+00 1.317855645693e+00 1.116131351214e+00 8.279702151792e-01 7.338622853541e-01 9.710690851571e-01 1.255317649582e+00 1.385264807360e+00 1.299206085551e+00 1.033763702489e+00 7.524979619666e-01 7.685758763338e-01 1.058787072854e+00 1.312679089265e+00 1.380363641554e+00 1.232553845914e+00 9.364812757598e-01 7.039372820956e-01 8.225363440893e-01 1.125981533946e+00 1.339369160889e+00 1.357874675604e+00 1.182118088084e+00 9.109294010956e-01 7.747091361828e-01 9.405276059983e-01 1.203360453043e+00 1.359312486089e+00 1.337651671961e+00 1.160041839134e+00 9.338167399590e-01 8.398444511219e-01 9.508698377659e-01 1.110580833694e+00 1.177436570465e+00 1.114474638870e+00 9.707814531793e-01 8.606768889056e-01 8.772838462959e-01 9.670277288130e-01 1.011446985677e+00 9.543334531424e-01 8.304289347823e-01 7.649596461706e-01 8.643659918130e-01 1.047981154742e+00 1.175717744759e+00 1.173411033000e+00 1.044026686132e+00 8.760963021138e-01 8.355853431653e-01 9.874134818831e-01 1.188899515259e+00 1.302714659933e+00 1.276898289062e+00 1.137160252783e+00 9.838416304539e-01 9.531750558013e-01 1.067419186009e+00 1.204535769247e+00 1.259209332426e+00 1.205345185324e+00 1.092132133465e+00 1.021182095531e+00 1.062602365026e+00 1.167514527049e+00 1.236174908038e+00 1.214358231022e+00 1.118334963814e+00 1.027040164347e+00 1.027905256333e+00 1.115301481648e+00 1.197045775609e+00 1.196746555305e+00 1.102829964187e+00 9.769061511645e-01 9.310293349646e-01 1.015627168070e+00 1.144638576083e+00 1.209340832554e+00 1.162778955710e+00 1.033528573853e+00 9.250078036091e-01 9.533746375729e-01 1.097980607848e+00 1.233573746393e+00 1.272215763627e+00 1.200735582316e+00 1.078771259649e+00 1.015880270792e+00 1.074481307271e+00 1.186202575234e+00 1.242804060836e+00 1.191669765469e+00 1.058729475095e+00 9.477699702117e-01 9.727325738608e-01 1.104642778419e+00 1.208000442230e+00 1.184693134491e+00 1.014296547261e+00 7.701373994926e-01 6.642837704970e-01 8.477909444807e-01 1.109619223654e+00 1.256037219800e+00 1.209162572079e+00 9.688657126116e-01 6.218333908693e-01 4.747639374789e-01 7.672044357430e-01 1.101891264225e+00 1.280212512154e+00 1.244420267104e+00 1.005814899902e+00 6.479041853393e-01 4.317880098581e-01 6.646955110100e-01 9.771317008980e-01 1.152940950093e+00 1.144263810599e+00 9.769724325531e-01 7.502937307205e-01 6.508361707279e-01 7.758421872706e-01 9.595680779656e-01 1.062301719281e+00 1.049938516374e+00 9.608743307079e-01 8.824976623531e-01 8.916466350436e-01 9.709985664270e-01 1.042041912412e+00 1.054325673551e+00 1.011976147682e+00 9.610885393006e-01 9.520664653436e-01 9.908232716807e-01 1.039257275142e+00 1.063936670399e+00 1.065278521162e+00 1.068788048061e+00 1.092004989368e+00 1.119639237792e+00 1.118175601701e+00 1.072475035984e+00 1.011461817461e+00 1.000430903641e+00 1.076298858773e+00 1.191686391232e+00 1.261638928074e+00 1.229812707545e+00 1.098644011490e+00 9.476844114941e-01 9.192907114484e-01 1.061568178031e+00 1.245363810778e+00 1.334970827570e+00 1.267779610608e+00 1.060002124850e+00 8.292903742942e-01 8.037643432389e-01 1.026657542354e+00 1.270554225408e+00 1.377406196690e+00 1.295751974903e+00 1.061702140705e+00 8.234292398415e-01 8.327015852411e-01 1.081915818420e+00 1.319106948292e+00 1.399789157450e+00 1.291655296211e+00 1.057080622525e+00 8.728455331790e-01 9.416848911579e-01 1.170319841740e+00 1.333714760713e+00 1.315765115015e+00 1.103429936754e+00 7.889638087517e-01 6.455696510078e-01 8.764804964886e-01 1.179965473507e+00 1.331748127383e+00 1.258785433247e+00 9.812603399723e-01 6.429169772858e-01 6.362528300396e-01 9.916462495665e-01 1.310652787610e+00 1.425171051777e+00 1.288065495376e+00 9.325331587360e-01 5.109764586627e-01 5.432409826068e-01 9.652038285369e-01 1.287795581866e+00 1.376329514843e+00 1.203335520898e+00 8.187751753118e-01 4.225129559305e-01 6.085999114603e-01 1.054830544031e+00 1.358635360443e+00 1.421968861804e+00 1.236355999009e+00 8.768404532812e-01 5.832280961039e-01 7.537120775601e-01 1.122875068187e+00 1.367451265478e+00 1.386517676837e+00 1.176264484422e+00 8.192151440539e-01 5.663214468151e-01 7.565828776921e-01 1.094736464431e+00 1.302452412597e+00 1.297966902398e+00 1.090304226805e+00 7.761014403017e-01 6.148954922706e-01
 1.308991053494e+00 1.270475424753e+00 1.240786936753e+00 1.255673330482e+00 1.319200922687e+00 1.368448850112e+00 1.358598302477e+00 1.310604455125e+00 1.268558207407e+00 1.263070868768e+00 1.285722064716e+00 1.305382595480e+00 1.303123005960e+00 1.285208268776e+00 1.267931331166e+00 1.252764547781e+00 1.220557193986e+00 1.153786331228e+00 1.065134566684e+00 1.005587636049e+00 1.024906965574e+00 1.105846176661e+00 1.175690976076e+00 1.174450553092e+00 1.092808554542e+00 9.816916589869e-01 9.330893001203e-01 9.938141251336e-01 1.101456426087e+00 1.164990213809e+00 1.140211742767e+00 1.041893189927e+00 9.332633407412e-01 8.882372948569e-01 9.200135044054e-01 9.713832666889e-01 9.898357384190e-01 9.695237428974e-01 9.424765564069e-01 9.436316337787e-01 9.755107020687e-01 1.012894237403e+00 1.036869823020e+00 1.051201501984e+00 1.069384139567e+00 1.107599881460e+00 1.182421399932e+00 1.206111704249e+00 1.155167821516e+00 1.066171704078e+00 1.017494586303e+00 1.079410244409e+00 1.197522543681e+00 1.256391299201e+00 1.186690926941e+00 1.001088123714e+00 8.105873448387e-01 7.909185347341e-01 9.422050436388e-01 1.083145543982e+00 1.101584825963e+00 9.927734794438e-01 8.475377676427e-01 8.145039330962e-01 9.257415467928e-01 1.047766726109e+00 1.073666397562e+00 9.903651887859e-01 8.706391522823e-01 8.302413629805e-01 8.963332614398e-01 9.672536078231e-01 9.533103627867e-01 8.508473880050e-01 7.505351092382e-01 7.770946228027e-01 9.112437031726e-01 1.019833747100e+00 1.019473134941e+00 9.154958539546e-01 8.048567081123e-01 8.243904166173e-01 9.690380596265e-01 1.102634786020e+00 1.131920684199e+00 1.050212375004e+00 9.337630162268e-01 9.051368893235e-01 1.001712548009e+00 1.142526921149e+00 1.253643761302e+00 1.281094506347e+00 1.223442611457e+00 1.127162080134e+00 1.061761570020e+00 1.058939184973e+00 1.091449938929e+00 1.118666536626e+00 1.112672936701e+00 1.079180778517e+00 1.049181200844e+00 1.046857172771e+00 1.062540968867e+00 1.064549057413e+00 1.033118581965e+00 9.793460668683e-01 9.375834264859e-01 9.330325548198e-01 9.519001920473e-01 9.546324213644e-01 9.123006864008e-01 8.266208182403e-01 7.298404662032e-01 6.659192934449e-01 6.514287074085e-01 6.568680268438e-01 6.423785628839e-01 5.923674512557e-01 5.202814143925e-01 4.571824362445e-01 4.272462511163e-01 4.232434560572e-01 4.180916079377e-01 3.939722058002e-01 3.505730894350e-01 2.984915020254e-01 2.512690083986e-01 2.226062322050e-01 2.261566357546e-01 2.645877951072e-01 3.218329212183e-01 3.759177402920e-01 4.103165678259e-01 4.181897788021e-01 4.033584512933e-01 3.965870282671e-01 4.200176160883e-01 4.349462947762e-01 4.253468552579e-01 3.914139903978e-01 3.241352996342e-01 2.522675967245e-01 2.218210986807e-01 2.550088078746e-01 3.013803505694e-01 3.137376848989e-01 2.776694606044e-01 2.041580440417e-01 1.309417689944e-01 1.256742144121e-01 1.697173727809e-01 1.954422042670e-01 1.875760814924e-01 1.625834930619e-01 1.543825782927e-01 1.740393543231e-01 1.917653050069e-01 1.812204841968e-01 1.364553805379e-01 7.427030770457e-02 7.317532902507e-02 1.401542962148e-01 1.993619854547e-01 2.381919800154e-01 2.640006626668e-01 2.893586971115e-01 3.171819833087e-01 3.366608769695e-01 3.343583385358e-01 3.071458571826e-01 2.708392721532e-01 2.599196339129e-01 2.950132637658e-01 3.525777596129e-01 3.996555811004e-01 4.198189012179e-01 4.131977020071e-01 3.906917799081e-01 3.647756423455e-01 3.394197791196e-01 3.078189315606e-01 2.697282572127e-01 2.212200823915e-01 1.635816780391e-01 1.362896465717e-01 1.563992673169e-01 1.835595880712e-01 1.900715421846e-01 1.701193523655e-01 1.427497229600e-01 1.520705899816e-01 2.055126482475e-01 2.623985023485e-01 2.940063092564e-01 2.914871736080e-01 2.656300540823e-01 2.476394044502e-01 2.687452064516e-01 3.196933481905e-01 3.677981492166e-01 3.932017741985e-01 3.957193539707e-01 3.898704963107e-01 3.924942423850e-01 4.079407375381e-01 4.284863613131e-01 4.498588392587e-01 4.790648411321e-01 5.234171353120e-01 5.741121749585e-01 6.075106885415e-01 6.023109911475e-01 5.577246374128e-01 5.077419862119e-01 5.139383373898e-01 5.973272503171e-01 7.043358918129e-01 7.735489890879e-01 7.760227427959e-01 7.231936409062e-01 6.669985513386e-01 6.716254775134e-01 7.426524579747e-01 8.203903199780e-01 8.501161003380e-01 8.175338706014e-01 7.503672182844e-01 7.092759134871e-01 7.380045576102e-01 7.832850711577e-01 7.896180643534e-01 7.338830791737e-01 6.518273332189e-01 6.414871986610e-01 7.320030332193e-01 8.317208715788e-01 8.523021322127e-01 7.709348801453e-01 6.441963193948e-01 6.062124867357e-01 7.191150894299e-01 8.619040484115e-01 9.192600717976e-01 8.583230175831e-01 7.310004630274e-01 6.727858440724e-01 7.733619759660e-01 9.275991472087e-01 1.006429893173e+00 9.647104456511e-01 8.464675446031e-01 7.784589165622e-01 8.594344689559e-01 1.008463757796e+00 1.094129545571e+00 1.062094725737e+00 9.526452230309e-01 8.916419653218e-01 9.791589662455e-01 1.140959934684e+00 1.242033318301e+00 1.216749804752e+00 1.090741476183e+00 9.752841939427e-01 9.903174943984e-01 1.103479010844e+00 1.175612825151e+00 1.117708915926e+00 9.354280497187e-01 7.403727042807e-01 7.183424258986e-01 8.653948564805e-01 9.923845763571e-01 1.016544685127e+00 9.048474015339e-01 6.894997551439e-01 4.797827740963e-01 5.222282624935e-01 7.253983916177e-01 8.374168658445e-01 7.763388157417e-01 5.692425323654e-01 3.987887897020e-01 5.486668673715e-01 7.970802694895e-01 9.190662066104e-01 8.557912158302e-01 6.614587624693e-01 5.586959963942e-01 7.528162941142e-01 1.017998053755e+00 1.147248681075e+00 1.074551775810e+00 8.493843360266e-01 6.869268558112e-01 8.463851956929e-01 1.142012975343e+00 1.318874053058e+00 1.279757008338e+00 1.046895176726e+00 7.840460600606e-01 7.974984071375e-01 1.062659953009e+00 1.273129417880e+00 1.281863542415e+00 1.084513897943e+00 8.130384506617e-01 7.578796519722e-01 9.866533519915e-01 1.204144496698e+00 1.238293243094e+00 1.073053911602e+00 8.364323060930e-01 8.079026861744e-01 1.047345328200e+00 1.280091921744e+00 1.334711975192e+00 1.186534325789e+00 9.478035265059e-01 8.772070104635e-01 1.085330611632e+00 1.329253113476e+00 1.415597427079e+00 1.298549496116e+00 1.063300871390e+00 9.319446328208e-01 1.068356282162e+00 1.295712146906e+00 1.402895234754e+00 1.323024238557e+00 1.126018777107e+00 1.013191549129e+00 1.142798951256e+00 1.373943966630e+00 1.503578097401e+00 1.451920511357e+00 1.269183619921e+00 1.132037225814e+00 1.217517340246e+00 1.442555617669e+00 1.601706541572e+00 1.585354492885e+00 1.408085143523e+00 1.211509751370e+00 1.208413363258e+00 1.418486339374e+00 1.639204626771e+00 1.713807535830e+00 1.602619912301e+00 1.375635381425e+00 1.203558243901e+00 1.245007719173e+00 1.428676866014e+00 1.566651303301e+00 1.552909144515e+00 1.386507745713e+00 1.160738256770e+00 1.040607877679e+00 1.105901198167e+00 1.281928319125e+00 1.421142171783e+00 1.432468505770e+00 1.300566709213e+00 1.085367271511e+00 9.310895755230e-01 9.869772950322e-01 1.144436949251e+00 1.239646387805e+00 1.203872894031e+00 1.066180912081e+00 9.567631338381e-01 1.020474898060e+00 1.209569489658e+00 1.359818104004e+00 1.371815011456e+00 1.247738506659e+00 1.098451823889e+00 1.099643725287e+00 1.278678519350e+00 1.469425138935e+00 1.529490006303e+00 1.421153555978e+00 1.221504949428e+00 1.117606242917e+00 1.239856254810e+00 1.454885366887e+00 1.568205957260e+00 1.490845169748e+00 1.253838977461e+00 1.023807428637e+00 1.041812020518e+00 1.270875476178e+00 1.455741297416e+00 1.447181050079e+00 1.229267656170e+00 9.202549535665e-01 8.121566046474e-01 1.042481621191e+00 1.312948574976e+00 1.410603891351e+00 1.282166807483e+00 9.933012169692e-01 7.562993574759e-01 8.411538757501e-01 1.095165570245e+00 1.249092258811e+00 1.211634708212e+00 1.034093005808e+00 8.630460514072e-01 8.409883777789e-01 9.700734507956e-01 1.077866379509e+00 1.065478525949e+00 9.537102525330e-01 8.723675338023e-01 9.515233235099e-01 1.124373601698e+00 1.234467089525e+00 1.199146824355e+00 1.038538251208e+00 8.864163950427e-01 9.223658431184e-01 1.110146806295e+00 1.257383682484e+00 1.247485259299e+00 1.069420565065e+00 8.193857417931e-01 7.135937246399e-01 8.552839833761e-01 1.029264181634e+00 1.064265414275e+00 9.233597600636e-01 6.871959644845e-01 5.936140963379e-01 7.855380226670e-01 1.016596624230e+00 1.107431505295e+00 1.011401521860e+00 7.777886014599e-01 5.776849981051e-01 6.457147702317e-01 8.542648880349e-01 9.730159839856e-01 9.219187000062e-01 7.220246892013e-01 4.994101998325e-01 5.016593361577e-01 6.921152836269e-01 8.267821547474e-01 8.087004659826e-01 6.600525096610e-01 4.383620980837e-01 2.616457617548e-01 3.405449316181e-01 5.201896134546e-01 6.330688204029e-01 6.246879078521e-01 5.133354340410e-01 4.075577642177e-01 4.585682618372e-01 6.191863752493e-01 7.371781272947e-01 7.465550848691e-01 6.557850766240e-01 5.489473936861e-01 5.608092945289e-01 6.934143638418e-01 8.164343618297e-01 8.453757533332e-01 7.674716880701e-01 6.400096683711e-01 5.885224532061e-01 6.835796113014e-01 8.227293465785e-01 8.940932064501e-01 8.560358411886e-01 7.332266188952e-01 6.191436545470e-01 6.323638795474e-01 7.516901401912e-01 8.516675360827e-01 8.549110058124e-01 7.516396150161e-01 5.959953648836e-01 5.082619237413e-01 5.678272563791e-01 6.708833674447e-01 7.028801185988e-01 6.299805916378e-01 4.954815973371e-01 4.342192808654e-01 5.408683564598e-01 6.873266976187e-01 7.523943576866e-01 6.984844747184e-01 5.625335110234e-01 4.780862329237e-01 5.771299852549e-01 7.479996033871e-01 8.439401619877e-01 8.055730883786e-01 6.474757811160e-01 4.774619442600e-01 4.987089697119e-01 6.765613158081e-01 8.061500704333e-01 7.937736774450e-01 6.361693451403e-01 4.325079856361e-01 4.485990080642e-01 6.809795852334e-01 8.681057381705e-01 9.008328038912e-01 7.666829999837e-01 5.505973318177e-01 5.023631899762e-01 7.256004529314e-01 9.564231754557e-01 1.042894231404e+00 9.482014644410e-01 7.254638850188e-01 5.579391827748e-01 6.683527741730e-01 8.932186833462e-01 1.014554457818e+00 9.584611661306e-01 7.502752959999e-01 5.338823676222e-01 5.747129408858e-01 8.008764196742e-01 9.605669842944e-01 9.625238330795e-01 8.269804240949e-01 6.791426153397e-01 7.001786324287e-01 8.604626203387e-01 9.770436319720e-01 9.539135995721e-01 8.157516666950e-01 7.013768557061e-01 7.381311804309e-01 8.906350882421e-01 1.028766604482e+00 1.071485736898e+00 9.833178284809e-01 8.154742768124e-01 7.135325245118e-01 8.368327214333e-01 1.048777380222e+00 1.165356173006e+00 1.120853087930e+00 9.640177007165e-01 8.627528191593e-01 9.741152828210e-01 1.193400352460e+00 1.335690110722e+00 1.315567555011e+00 1.154536560891e+00 9.819029086972e-01 9.793486362069e-01 1.145309746841e+00 1.300672752584e+00 1.325531042604e+00 1.209485163769e+00 1.041291712701e+00 9.720942105351e-01 1.058343976559e+00 1.179489645959e+00 1.216250454711e+00 1.147775107818e+00 1.048012397074e+00 1.030807800462e+00 1.116233843744e+00 1.200305788408e+00 1.186065947768e+00 1.059509787747e+00 9.080685016640e-01 8.885961746716e-01 1.032751257604e+00 1.189983610580e+00 1.233179385238e+00 1.128511165788e+00 9.363923236182e-01 8.135836019277e-01 8.922436648108e-01 1.077319358347e+00 1.213867244993e+00 1.263686925847e+00 1.223187711764e+00 1.120175644534e+00 9.747245318885e-01 8.578702064417e-01 8.738319111957e-01 9.756719379405e-01 1.052919666565e+00 1.051385309081e+00 9.857156589163e-01 9.144735826983e-01 8.907533659794e-01 9.094688792208e-01 9.256221704734e-01 9.169451238266e-01 9.071209733944e-01 9.346015043039e-01 9.968066961236e-01 1.044198388690e+00 1.029831663269e+00 9.507523522838e-01 8.637332097839e-01 8.573016359141e-01 9.494591261139e-01 1.057500635064e+00 1.098610487299e+00 1.047908008475e+00 9.459170278964e-01 8.795059571818e-01 9.035335580084e-01 9.672785707925e-01 9.847589766153e-01 9.266563672455e-01 8.497259345736e-01 8.663534902366e-01 1.003163361469e+00 1.153091437340e+00 1.209225664072e+00 1.135451653471e+00 9.858741929766e-01 9.104916447910e-01 1.027334267498e+00 1.238228346232e+00 1.385846542744e+00 1.405287023349e+00 1.353462908897e+00 1.265867044904e+00 1.207735234369e+00 1.229008628542e+00 1.310738222589e+00 1.377542328124e+00 1.376611429954e+00 1.316074583823e+00 1.257034405477e+00 1.261224580968e+00 1.323029943186e+00 1.379683985265e+00 1.383766157035e+00 1.344054163081e+00 1.315229688542e+00 1.342230773334e+00 1.405122747134e+00 1.441562467492e+00 1.412279934096e+00 1.336769117247e+00 1.283385775008e+00 1.305893153790e+00 1.376512307503e+00 1.418542416632e+00 1.387072220854e+00 1.307851879335e+00 1.264279548860e+00 1.317607052690e+00 1.425835497239e+00 1.493141124216e+00 1.462663652978e+00 1.354017225700e+00 1.256856089706e+00 1.262694856699e+00 1.356622181305e+00 1.439212073943e+00 1.440995586583e+00 1.373365249334e+00 1.317065099468e+00 1.349184698065e+00 1.450536323983e+00 1.535159165670e+00 1.550107650313e+00 1.549181352529e+00 1.573722575141e+00 1.622356679594e+00 1.671675691099e+00 1.620517428667e+00 1.470427246510e+00 1.354011619502e+00 1.402554493988e+00 1.573145068698e+00 1.712719034002e+00 1.726230313039e+00 1.625062522161e+00 1.512580286244e+00 1.507213262654e+00 1.611396582020e+00 1.716307179447e+00 1.735819050231e+00 1.673327631544e+00 1.607430513838e+00 1.615118988061e+00 1.682174135575e+00 1.725545220569e+00 1.692736167065e+00 1.614864515345e+00 1.583615158741e+00 1.650752839567e+00 1.754441590626e+00 1.791121365008e+00 1.717447622702e+00 1.588595182080e+00 1.527420743889e+00 1.597119953437e+00 1.710718634660e+00 1.741437106544e+00 1.648722469900e+00 1.517257796414e+00 1.506980807655e+00 1.662193089262e+00 1.833647792967e+00 1.860670938915e+00 1.695627324569e+00 1.444741061286e+00 1.361615120601e+00 1.575629232815e+00 1.868236868036e+00 2.035749713195e+00 2.049122993478e+00 1.910155570560e+00 1.693285270161e+00 1.503925187226e+00 1.539948064990e+00 1.775730835175e+00 1.968196669060e+00 1.957071625731e+00 1.751150767438e+00 1.538453533711e+00 1.580560932324e+00 1.852752894994e+00 2.079788331735e+00 2.074863887005e+00 1.824076166506e+00 1.502032060541e+00 1.436606463746e+00 1.703582549809e+00 1.984909977664e+00 2.034037835591e+00 1.797049027652e+00 1.406506003842e+00 1.206211001512e+00 1.426744206976e+00 1.751497784495e+00 1.874247970522e+00 1.713107863198e+00 1.373562825616e+00 1.158742947159e+00 1.321787063007e+00 1.614595654601e+00 1.733330247918e+00 1.583562690681e+00 1.257305763944e+00 1.052435983020e+00 1.230852913459e+00 1.538488729431e+00 1.678962851994e+00 1.570873979409e+00 1.321710702934e+00 1.215997069178e+00 1.425463594892e+00 1.712305450393e+00 1.826962169244e+00 1.750378150026e+00 1.543182265765e+00 1.346963433155e+00 1.334898190486e+00 1.498040913761e+00 1.679719520639e+00 1.684542105454e+00 1.484869097095e+00 1.207280874882e+00 1.103923440068e+00 1.274644005910e+00 1.489002449417e+00 1.545176885449e+00 1.394412590268e+00 1.126259491835e+00 9.651681498809e-01 1.075712884720e+00 1.278198421098e+00 1.355154050733e+00 1.236434923851e+00 9.830271980406e-01 7.919066658851e-01 8.655860495780e-01 1.059046906178e+00 1.144541993826e+00 1.039969850455e+00 7.845784897326e-01 5.606072477715e-01 6.429808755503e-01 8.775098197776e-01 1.008127069009e+00 9.561582646542e-01 7.533632673876e-01 5.507376738710e-01 5.956583490685e-01 8.084380428409e-01 9.562072295820e-01 9.550703651536e-01 8.252679297700e-01 6.771407392496e-01 6.701411839245e-01 8.002319889182e-01 9.135468280128e-01 9.195193013787e-01 8.154237839313e-01 6.820770078534e-01 6.815951935774e-01 7.546485662695e-01 7.931020911109e-01 7.832760195262e-01 6.935203297945e-01 5.405127810730e-01 4.354996549526e-01 4.671667402292e-01 5.487319743419e-01 5.785991581900e-01 5.404635377661e-01 4.822387180070e-01 4.742522268655e-01 5.224528173014e-01 5.649348138216e-01 5.592254533827e-01 5.137283329434e-01 4.782854029070e-01 4.956396993221e-01 5.413365270158e-01 5.576769925286e-01 5.119145266836e-01 4.110677472531e-01 3.070004011687e-01 2.911777166864e-01 3.675689129556e-01 4.462493634711e-01 4.826556578872e-01 4.766726467661e-01 4.530141009042e-01 4.433957957252e-01 4.620750603132e-01 4.958302638258e-01 5.221739507538e-01 5.273360895276e-01 5.129618067268e-01 4.988362383037e-01 5.160873435023e-01 5.781505466126e-01 6.604938252180e-01 7.224132237666e-01 7.354804649713e-01 7.001793345641e-01 6.603780767492e-01 6.730170829175e-01 7.684826260668e-01 8.732444678256e-01 9.165929563691e-01 8.699005798355e-01 7.567173341722e-01 6.575087779559e-01 6.689776957987e-01 7.731282171536e-01 8.599708437374e-01 8.522430830559e-01 7.335418942442e-01 5.532668421399e-01 4.517854672125e-01 5.461073403242e-01 6.997663070149e-01 7.771853052494e-01 7.407106822561e-01 6.284007402242e-01 5.558646093538e-01 6.292470428978e-01 7.764071891181e-01 8.794689449437e-01 8.960063078911e-01 8.607284525293e-01 8.611351302563e-01 9.497467544954e-01 1.071821488763e+00 1.136605196151e+00 1.098940891397e+00 9.895481584595e-01 9.206772951128e-01 1.000263946160e+00 1.176519019649e+00 1.312687328737e+00 1.322354329271e+00 1.201028075920e+00 1.035155308809e+00 9.830384523825e-01 1.108665410300e+00 1.277415647850e+00 1.343422229574e+00 1.259994422876e+00 1.100948570321e+00 9.580864528279e-01 9.143920644648e-01 9.837022655845e-01 1.086486620334e+00 1.145913084730e+00 1.088525832697e+00 9.087118316102e-01 7.309772346389e-01 7.353984004784e-01 8.979334735804e-01 1.035055010538e+00 1.048390855679e+00 9.422397984887e-01 8.125583836246e-01 8.041153789759e-01 9.304336144371e-01 1.053883804233e+00 1.072917513174e+00 9.796273883721e-01 8.625460465435e-01 8.655099571530e-01 1.007370203545e+00 1.150535555115e+00 1.183500244513e+00 1.086571486934e+00 9.419902049086e-01 9.128659455632e-01 1.057661650958e+00 1.230823704893e+00 1.288167454212e+00 1.180093711032e+00 9.621935415224e-01 8.175170597386e-01 9.281029653382e-01 1.162947509796e+00 1.313688712589e+00 1.294289712683e+00 1.130038812828e+00 9.535444086991e-01 9.458051582133e-01 1.097447784586e+00 1.226239211938e+00 1.219688896485e+00 1.087086346859e+00 9.545452562807e-01 9.837096467278e-01 1.174822460719e+00 1.394208849231e+00 1.496990402248e+00 1.435120723945e+00 1.234606468995e+00 1.007243164745e+00 9.923295780957e-01 1.226677584284e+00 1.446397203509e+00 1.476969760808e+00 1.295336551143e+00 1.026694509632e+00 9.450599963631e-01 1.148856453276e+00 1.370119388481e+00 1.405116279181e+00 1.213914623050e+00 9.173090420727e-01 8.404337781394e-01 1.114842492888e+00 1.407527502983e+00 1.495592966175e+00 1.327985823380e+00 1.003117260369e+00 8.400141109817e-01 1.102896777754e+00 1.473947335117e+00 1.676622700043e+00 1.628481616335e+00 1.381958359278e+00 1.128017547304e+00 1.127356259124e+00 1.352289433824e+00 1.544114370162e+00 1.562065475191e+00 1.416505104268e+00 1.242735800757e+00 1.222608036928e+00 1.365451694063e+00 1.500739542352e+00 1.503839903494e+00 1.372886538991e+00 1.221709972477e+00 1.206932820816e+00 1.335652333268e+00 1.454721559452e+00 1.464665940495e+00 1.366051980611e+00 1.239021654997e+00 1.118185807191e+00 1.087486954123e+00 1.144646730490e+00 1.240433038260e+00 1.302421449371e+00 1.291627623904e+00 1.220209817150e+00 1.147601645303e+00 1.144414183229e+00 1.221107278596e+00 1.313748947449e+00 1.353713837216e+00 1.322744794937e+00 1.268606560537e+00 1.277673134071e+00 1.385200315086e+00 1.523803669179e+00 1.595931382767e+00 1.553967133351e+00 1.435187193841e+00 1.361187160474e+00 1.442212142864e+00 1.628212112917e+00 1.768563588428e+00 1.757090529802e+00 1.586786576039e+00 1.368712351631e+00 1.304529715819e+00 1.468598522316e+00 1.684442818313e+00 1.767785701099e+00 1.652608787809e+00 1.399628823733e+00 1.197537950245e+00 1.241928547582e+00 1.446632660405e+00 1.585551156489e+00 1.548156261619e+00 1.366906420770e+00 1.204603669039e+00 1.244037260086e+00 1.431360319760e+00 1.605934358813e+00 1.641530018409e+00 1.485578867683e+00 1.238205755850e+00 1.147399670819e+00 1.325967477817e+00 1.561607712408e+00 1.659094727228e+00 1.580712926276e+00 1.429115947192e+00 1.383830487555e+00 1.507661033406e+00 1.662079022438e+00 1.704203018822e+00 1.609421533791e+00 1.476769298637e+00 1.455348050617e+00 1.568773540479e+00 1.680533873967e+00 1.665653183013e+00 1.508649215612e+00 1.315170220623e+00 1.254052705785e+00 1.361953462762e+00 1.488986019739e+00 1.508604569129e+00 1.416473998427e+00 1.314939904957e+00 1.317160976264e+00 1.400490621316e+00 1.438869498208e+00 1.357062580590e+00 1.203933694316e+00 1.142384405719e+00 1.269767854031e+00 1.452222492932e+00 1.514312627102e+00 1.390270704907e+00 1.155886034418e+00 1.038492408956e+00 1.197302723333e+00 1.440975444539e+00 1.545079523211e+00 1.496879283476e+00 1.330091378389e+00 1.144276065259e+00 1.100955112854e+00 1.230000713726e+00 1.388926278583e+00 1.427225264265e+00 1.320941453685e+00 1.151483441473e+00 1.070699897019e+00 1.145490318250e+00 1.258643792619e+00 1.280322928565e+00 1.184739821782e+00 1.057919398309e+00 1.038477813582e+00 1.143832129455e+00 1.239188234505e+00 1.214384715105e+00 1.068676417891e+00 9.286414979818e-01 9.731923886198e-01 1.168339650400e+00 1.322169699905e+00 1.320254199087e+00 1.168340265111e+00 9.982373206143e-01 1.010334276384e+00 1.202756101249e+00 1.376662596897e+00 1.402239679148e+00 1.274628325187e+00 1.108435573374e+00 1.084279585163e+00 1.232134062905e+00 1.387237687072e+00 1.419085674019e+00 1.313531485358e+00 1.164816453662e+00 1.117510231993e+00 1.201727089823e+00 1.290232605823e+00 1.272166723663e+00 1.144852895606e+00 1.018470821277e+00 1.029615752684e+00 1.166348624823e+00 1.314998405883e+00 1.346825402942e+00 1.191073076125e+00 8.442947559083e-01 5.588302172128e-01 7.172788940734e-01 1.019910598543e+00 1.153160719267e+00 1.050737614665e+00 7.887610127302e-01 6.268212124894e-01 8.074986054509e-01 1.066814748692e+00 1.174294562307e+00 1.085190120935e+00 8.922429425494e-01 8.141246499764e-01 9.597490538736e-01 1.135712326336e+00 1.170581529121e+00 1.034224888933e+00 8.342217826723e-01 7.934515966411e-01 9.597264636460e-01 1.112932842126e+00 1.105055063562e+00 9.303625211080e-01 7.340383459411e-01 7.716292926742e-01 9.981656589138e-01 1.153622176268e+00 1.108814572448e+00 8.655151053960e-01 5.750937998404e-01 6.032951938688e-01 8.925632745571e-01 1.089130933442e+00 1.068741863529e+00 8.439129863550e-01 5.665167495639e-01 5.749799210326e-01 8.218611660305e-01 9.731026737138e-01 9.069800274905e-01 6.759804613311e-01 4.693859429401e-01 5.888125901338e-01 8.799101225553e-01 1.050880766474e+00 1.008102688918e+00 7.769432557855e-01 5.555894431054e-01 7.042202815288e-01 1.035158098158e+00 1.241120125818e+00 1.213049774408e+00 9.639033987748e-01 6.608104521667e-01 6.987442872204e-01 1.034664311658e+00 1.290176101687e+00 1.318090322636e+00 1.119518634564e+00 8.411453787921e-01 8.027245429598e-01 1.062390599212e+00 1.298441092180e+00 1.330734276662e+00 1.142143036825e+00 8.670464292588e-01 8.139826943055e-01 1.062176899899e+00 1.300205850768e+00 1.339563195126e+00 1.156927794786e+00 8.826554645466e-01 8.261531804570e-01 1.079597975558e+00 1.332653513037e+00 1.390726463797e+00 1.225282787530e+00 9.569789242908e-01 8.726668486336e-01 1.092744537830e+00 1.338037795743e+00 1.403647603253e+00 1.254306843570e+00 1.014578302505e+00 9.732333626684e-01 1.205546294378e+00 1.486609776632e+00 1.625314146645e+00 1.540149489550e+00 1.183750449120e+00 7.567912861771e-01 7.570357529178e-01 1.191263969593e+00 1.527325142183e+00 1.565575954151e+00 1.285099675165e+00 8.286901866505e-01 6.993421497963e-01 1.136561681639e+00 1.547919416977e+00 1.677121464375e+00 1.478086205160e+00 1.061860307704e+00 8.136896576850e-01 1.123661847326e+00 1.551141723639e+00 1.746125365702e+00 1.611527860045e+00 1.212269650426e+00 8.544367320956e-01 1.055174933035e+00 1.530484007303e+00 1.834192071096e+00 1.816036902869e+00 1.493369198747e+00 1.065001489822e+00 9.941994980968e-01 1.377150423201e+00 1.734732437554e+00 1.818988262605e+00 1.591127406616e+00 1.179344478026e+00 9.502527926224e-01 1.206173725496e+00 1.570876487798e+00 1.719912891120e+00 1.569110822499e+00 1.207202360451e+00 9.470229578455e-01 1.140132164948e+00 1.501446550757e+00 1.718542762694e+00 1.695185975774e+00 1.497957105758e+00 1.205670100110e+00 1.126708908832e+00 1.362078969610e+00 1.656297620750e+00 1.774472531806e+00 1.645423073395e+00 1.358860415054e+00 1.189615290025e+00 1.379698927218e+00 1.724404179100e+00 1.935402590149e+00 1.894226900519e+00 1.638523485524e+00 1.365380890221e+00 1.359261234236e+00 1.614826146993e+00 1.849216990469e+00 1.881223841198e+00 1.694905860528e+00 1.425592591284e+00 1.320840433773e+00 1.477860773082e+00 1.685837059434e+00 1.740310257926e+00 1.586424638799e+00 1.314161256387e+00 1.143508004592e+00 1.235837096676e+00 1.433526261092e+00 1.519552549729e+00 1.420647657856e+00 1.207799073740e+00 1.077725021013e+00 1.180209827549e+00 1.381988267631e+00 1.485236851133e+00 1.412296701133e+00 1.210998654610e+00 1.045341333026e+00 1.086261320615e+00 1.265466205277e+00 1.392531098224e+00 1.386431576851e+00 1.273476365682e+00 1.097143623075e+00 9.824751215566e-01 1.019689693874e+00 1.132645957488e+00 1.200365808637e+00 1.176485390071e+00 1.089384833509e+00 1.005938176003e+00 9.736141475131e-01 9.789359697848e-01 9.833262604778e-01 9.803264717923e-01 9.981302926603e-01 1.053310959359e+00 1.117295166988e+00 1.142460907183e+00 1.107352433396e+00 1.041094103634e+00 1.016242601850e+00 1.086980396953e+00 1.222378856472e+00 1.344458878620e+00 1.396799948393e+00 1.368575287032e+00 1.295718799959e+00 1.248165029972e+00 1.285385161951e+00 1.398441097235e+00 1.519174820006e+00 1.579204370106e+00 1.546762477448e+00 1.441057164328e+00 1.334443597281e+00 1.317504441162e+00 1.408544602893e+00 1.525074165732e+00 1.571164935589e+00 1.507189587966e+00 1.371080137674e+00 1.271817767302e+00 1.303464025579e+00 1.464426309947e+00 1.620583091858e+00 1.650566701004e+00 1.521319695213e+00 1.300679227083e+00 1.123627118600e+00 1.185749754613e+00 1.421112003070e+00 1.605378803189e+00 1.604410752413e+00 1.430131090513e+00 1.253795550511e+00 1.315757411382e+00 1.583255983890e+00 1.803868984433e+00 1.814148665599e+00 1.602047758863e+00 1.321527110545e+00 1.267443501233e+00 1.513722916876e+00 1.777913117587e+00 1.841238824320e+00 1.661531246183e+00 1.370248274317e+00 1.260376497639e+00 1.469668338591e+00 1.735417797948e+00 1.811138444765e+00 1.633300250474e+00 1.320894340096e+00 1.182636581563e+00 1.398241826762e+00 1.684838364374e+00 1.766221487057e+00 1.557982291712e+00 1.156734375565e+00 9.157614118460e-01 1.172190287033e+00 1.549953571315e+00 1.704131009423e+00 1.538236559474e+00 1.135419134384e+00 8.459629209102e-01 1.106534443252e+00 1.536194425060e+00 1.747722825060e+00 1.626761274384e+00 1.231966678037e+00 8.608491029718e-01 1.030271594064e+00 1.479818681214e+00 1.756750079578e+00 1.720212801662e+00 1.421280572769e+00 1.125873001301e+00 1.231275199073e+00 1.614012027152e+00 1.883421304420e+00 1.861660084662e+00 1.555324049289e+00 1.153947384095e+00 1.055138660592e+00 1.348849152019e+00 1.626438846967e+00 1.653819909344e+00 1.416684561244e+00 1.097657985511e+00 1.071036229711e+00 1.384329155356e+00 1.665484860997e+00 1.694786123868e+00 1.439432834159e+00 1.037776096434e+00 8.780118556981e-01 1.180026228284e+00 1.526822176059e+00 1.649009528237e+00 1.497415070367e+00 1.184927640821e+00 1.008482538318e+00 1.193710494192e+00 1.482463392724e+00 1.602751154204e+00 1.475654187120e+00 1.185696482985e+00 1.001664730704e+00 1.171357430541e+00 1.476401414266e+00 1.706908578507e+00 1.776171673931e+00 1.664487302362e+00 1.433865516145e+00 1.205056430015e+00 1.208138003530e+00 1.441559244487e+00 1.646052756738e+00 1.648982793946e+00 1.431957184208e+00 1.145658797536e+00 1.110236737363e+00 1.402432444870e+00 1.707218147329e+00 1.798413493977e+00 1.613791809051e+00 1.237110563329e+00 9.503153138879e-01 1.095290283975e+00 1.435707093866e+00 1.623173175657e+00 1.536875379002e+00 1.218550434382e+00 8.943994408607e-01 9.503560703645e-01 1.280237450883e+00 1.506201322415e+00 1.478517494387e+00 1.221223377039e+00 9.363172176621e-01 9.708682257669e-01 1.270208161155e+00 1.488983099579e+00 1.465395938443e+00 1.208456720260e+00 9.052817814098e-01 9.181595625516e-01 1.221501598184e+00 1.450190014929e+00 1.427124164067e+00 1.144526826587e+00 7.668348092654e-01 7.332195044112e-01 1.082433037381e+00 1.354201659547e+00 1.391382128506e+00 1.209494780135e+00 8.520558581471e-01 4.833190854488e-01 5.639205401476e-01 9.406639393260e-01 1.144160446861e+00 1.071961415922e+00 7.535442670672e-01 4.137973212029e-01 6.388284866820e-01 1.053655543845e+00 1.277461260171e+00 1.211753943758e+00 8.695445699342e-01 4.026103455751e-01 5.036287174822e-01 9.751178670128e-01 1.262305171112e+00 1.251447047848e+00 9.415670696032e-01 4.354318092436e-01 3.487017862668e-01 8.514530214914e-01 1.184613351646e+00 1.223525749053e+00 9.557324572248e-01 4.550047012480e-01 1.991637987043e-01 7.393579903755e-01 1.103789666450e+00 1.184207263150e+00 9.660106361134e-01 5.314907492593e-01 3.072010392119e-01 7.509783006456e-01 1.121592940609e+00 1.240300965503e+00 1.080991763971e+00 7.207678292930e-01 4.404982640333e-01 6.712515525685e-01 9.919347593019e-01 1.120075731696e+00 1.011859540355e+00 7.423065171765e-01 6.033222788390e-01 8.076591272138e-01 1.091352202048e+00 1.225665023778e+00 1.103470866090e+00 7.633062850498e-01 4.446653278797e-01 6.506687849826e-01 1.017482833240e+00 1.203042568568e+00 1.129646112217e+00 8.354237549547e-01 5.123783765738e-01 5.984541553231e-01 9.222309087740e-01 1.110308574657e+00 1.059896674184e+00 7.892880253758e-01 4.440760289577e-01 4.684136600157e-01 7.903499468951e-01 9.990006411145e-01 9.941906323825e-01 7.967637711048e-01 5.464110999497e-01 5.396064943686e-01 7.586819884435e-01 9.087953148301e-01 8.764443409250e-01 6.741120405136e-01 4.509225261725e-01 5.265327702254e-01 7.881631913611e-01 9.581226800504e-01 9.476238733503e-01 7.732961311076e-01 5.668084644702e-01 5.872074333205e-01 8.116423165082e-01 9.911260740385e-01 1.015267178654e+00 8.802937515797e-01 6.742962776186e-01 5.938390595731e-01 7.440416684149e-01 9.221847581651e-01 1.021272780936e+00 9.996045897467e-01 8.591412542614e-01 6.444939603953e-01 4.992896991422e-01 6.079802073775e-01 8.102064754046e-01 9.249838742498e-01 9.013363494942e-01 7.761508432070e-01 6.694430758078e-01 7.130906683116e-01 8.589844510901e-01 9.700028165316e-01 9.818092026371e-01 9.163861619829e-01 8.662742915549e-01 9.197177268387e-01 1.045319707605e+00 1.139799713437e+00 1.138505502399e+00 1.050289247423e+00 9.579119754020e-01 9.663591288554e-01 1.075969994769e+00 1.181634021340e+00 1.198478493687e+00 1.116338737320e+00 1.003513380057e+00 9.705520590586e-01 1.050924648341e+00 1.153146500975e+00 1.182316335603e+00 1.117245296031e+00 1.017652092594e+00 9.855499150189e-01 1.053351009552e+00 1.138572814197e+00 1.155557939577e+00 1.096150747279e+00 1.037606501967e+00 1.075445050027e+00 1.188230233876e+00 1.271454775046e+00 1.250754823097e+00 1.127702095264e+00 9.626433035435e-01 8.660976176758e-01 9.395024143996e-01 1.110370993316e+00 1.226456717676e+00 1.205437353503e+00 1.058321843828e+00 9.014549941266e-01 9.147013004242e-01 1.099627469124e+00 1.273257066728e+00 1.304863615232e+00 1.167094472369e+00 9.434830042451e-01 8.473093584036e-01 1.016922676216e+00 1.266401986783e+00 1.400302829960e+00 1.346227446792e+00 1.137697849088e+00 9.212833081380e-01 9.099693304766e-01 1.088413252591e+00 1.235164989973e+00 1.217346513327e+00 1.026615452914e+00 7.844896331095e-01 7.557517820910e-01 9.908930418282e-01 1.225747980248e+00 1.301320694285e+00 1.192498042748e+00 9.928394568894e-01 9.177159870489e-01 1.091023731829e+00 1.335364163613e+00 1.464499271643e+00 1.412797594377e+00 1.227554533221e+00 1.071904355315e+00 1.132208655398e+00 1.357078371339e+00 1.548601693956e+00 1.602537493199e+00 1.526209606171e+00 1.383619521200e+00 1.263556941919e+00 1.244411991670e+00 1.316653041926e+00 1.402307578596e+00 1.439207138440e+00 1.416173735169e+00 1.364804951149e+00 1.330391448689e+00 1.333084346843e+00 1.352266531510e+00 1.353474465661e+00 1.324422066032e+00 1.288372115736e+00 1.287350305470e+00 1.341122559935e+00 1.422299795485e+00 1.480449727315e+00 1.481789913095e+00 1.431878942096e+00 1.379192483803e+00 1.390443277276e+00 1.491487890753e+00 1.635645530076e+00 1.744796008427e+00 1.759178375839e+00 1.660705703604e+00 1.485258502077e+00 1.331252494679e+00 1.324102892219e+00 1.485473075115e+00 1.696856110303e+00 1.826073653050e+00 1.794904291379e+00 1.589587663098e+00 1.275978374355e+00 1.043029980995e+00 1.134836756833e+00 1.464109432006e+00 1.764272772464e+00 1.878471279884e+00 1.749757729298e+00 1.408897426403e+00 1.016229149275e+00 9.533012190218e-01 1.332103444786e+00 1.757997916193e+00 1.990202680424e+00 1.939992370353e+00 1.618712408566e+00 1.159030046946e+00 9.313316658032e-01 1.249164673968e+00 1.710924950615e+00 1.986654902451e+00 1.953858632487e+00 1.601593384241e+00 1.022657553567e+00 5.696637677564e-01 9.381096685099e-01 1.496422951990e+00 1.824347461565e+00 1.812800063291e+00 1.458229121895e+00 8.558402971509e-01 4.287076034965e-01 9.601118835717e-01 1.549374505515e+00 1.870431811393e+00 1.838713251933e+00 1.465476966619e+00 8.731632224341e-01 5.588646363340e-01 1.081096284624e+00 1.642826701548e+00 1.936767229733e+00 1.880737349318e+00 1.492664987613e+00 8.980897633036e-01 5.495893181695e-01 1.004009659652e+00 1.512404127782e+00 1.760540744729e+00 1.679150689678e+00 1.304698954799e+00 8.004464871356e-01 6.594745284484e-01 1.079194218413e+00 1.470005543459e+00 1.605174558831e+00 1.441741913210e+00 1.048635057768e+00 6.767590451519e-01 8.200032850133e-01 1.240240356912e+00 1.519220147130e+00 1.522749915999e+00 1.242135475757e+00 7.812490889873e-01 5.349514609225e-01 9.149253226330e-01 1.345029819788e+00 1.548814206357e+00 1.453686541484e+00 1.084706698925e+00 5.929161843381e-01 5.651300858374e-01 1.060673471859e+00 1.462050339441e+00 1.599044505320e+00 1.433582614092e+00 1.017279153151e+00 5.483084689648e-01 6.436454088889e-01 1.120011297572e+00 1.459005601953e+00 1.528471092780e+00 1.311617448745e+00 8.781775899274e-01 4.593041558519e-01 6.416757933210e-01 1.057734380201e+00 1.299570974541e+00 1.276757424425e+00 9.965820680773e-01 5.494035404103e-01 3.141420038482e-01 7.035037168062e-01 1.047112495140e+00 1.164010317601e+00 1.018765195329e+00 6.486003498412e-01 2.105392959296e-01 5.002091222177e-01 9.417357814976e-01 1.197850857112e+00 1.201136508223e+00 9.523901798727e-01 5.273055200142e-01 2.950505774894e-01 7.115019874161e-01 1.098222475517e+00 1.275453506925e+00 1.198558990711e+00 8.938052851141e-01 4.817925714118e-01 4.278213675412e-01 8.176999511850e-01 1.129963755381e+00 1.231102238057e+00 1.102322744492e+00 8.068662165049e-01 5.457186300232e-01 6.541777598336e-01 9.460805712622e-01 1.129377450440e+00 1.112834936899e+00 9.089666177386e-01 6.403426331830e-01 6.033769453361e-01 8.607767654100e-01 1.107077906637e+00 1.185628789283e+00 1.061415578381e+00 7.924041012710e-01 5.863523913357e-01 7.317318549593e-01 1.032642522510e+00 1.229866314363e+00 1.231433195430e+00 1.042873130908e+00 7.728362395746e-01 6.847394203717e-01 9.069334143813e-01 1.171224207445e+00 1.288489225559e+00 1.201151139336e+00 9.455142552023e-01 6.844521762380e-01 7.257264183301e-01 1.017282173769e+00 1.259983245449e+00 1.317618586490e+00 1.164075775033e+00 8.642431794432e-01 6.325341452427e-01 7.726823391916e-01 1.090575904905e+00 1.311120112618e+00 1.335531566395e+00 1.162046500559e+00 8.781947537175e-01 7.047815573938e-01 8.508312848294e-01 1.121549292467e+00 1.297533274736e+00 1.302386822219e+00 1.149565310136e+00 9.290099831221e-01 8.004502784582e-01 8.631106470319e-01 1.000121774878e+00 1.069805961222e+00 1.027248773210e+00 9.113984979036e-01 8.200309019448e-01 8.316749233330e-01 9.028989454026e-01 9.331923677682e-01 8.741699021651e-01 7.616732264414e-01 7.159682708678e-01 8.264613512680e-01 1.006274562251e+00 1.126354950392e+00 1.120203624722e+00 9.919022703937e-01 8.257648565446e-01 7.823724830851e-01 9.274346832720e-01 1.122227742410e+00 1.233149258367e+00 1.208743810375e+00 1.070526728732e+00 9.112382612109e-01 8.665852095671e-01 9.711534265515e-01 1.107867643835e+00 1.170117977029e+00 1.127931647264e+00 1.022222225105e+00 9.451551498052e-01 9.696902963376e-01 1.061993209469e+00 1.131281702503e+00 1.123693783627e+00 1.048742236631e+00 9.703583135408e-01 9.608658499891e-01 1.020545901820e+00 1.076743728084e+00 1.065149857008e+00 9.767604157297e-01 8.675798002889e-01 8.342466503962e-01 9.111576213611e-01 1.017022767070e+00 1.058507911474e+00 9.993151236925e-01 8.729685375453e-01 7.837054472945e-01 8.344633252045e-01 9.815465204056e-01 1.103210037400e+00 1.127264664490e+00 1.052177565820e+00 9.439183529685e-01 9.083632714654e-01 9.859848759229e-01 1.094832317549e+00 1.136917604093e+00 1.074415912661e+00 9.451394351637e-01 8.595621729778e-01 9.151062340015e-01 1.053554028116e+00 1.141327476664e+00 1.095021622864e+00 9.053593926361e-01 6.566790086921e-01 5.860622302862e-01 8.064351568393e-01 1.063719449026e+00 1.186762976484e+00 1.114379362684e+00 8.568036095013e-01 5.156420330936e-01 4.544549772869e-01 7.883560926387e-01 1.100139949464e+00 1.236897750808e+00 1.154732718125e+00 8.721173637101e-01 4.816634054738e-01 3.599369382904e-01 7.155704244454e-01 1.040266223015e+00 1.192769627256e+00 1.145400839118e+00 9.353997462749e-01 6.822135667993e-01 6.197715064006e-01 8.123866295203e-01 1.027135202372e+00 1.127356102054e+00 1.086652706237e+00 9.513795383969e-01 8.299524977808e-01 8.343673428502e-01 9.449505102691e-01 1.048463469078e+00 1.073262999218e+00 1.016330272914e+00 9.305378423890e-01 8.934323832095e-01 9.381248045981e-01 1.019534013956e+00 1.077119852965e+00 1.087550193588e+00 1.067159600016e+00 1.049089004613e+00 1.051157658720e+00 1.061982315859e+00 1.061739928462e+00 1.050467786377e+00 1.052164748964e+00 1.087593886153e+00 1.142656385731e+00 1.174995963460e+00 1.150171405113e+00 1.072079599205e+00 9.950498629572e-01 9.959168993521e-01 1.088430003476e+00 1.196521625164e+00 1.233388845165e+00 1.158035307845e+00 9.948368164489e-01 8.490904698783e-01 8.653113254299e-01 1.032550013311e+00 1.197038734105e+00 1.247519122647e+00 1.152320727538e+00 9.599727643715e-01 8.149939137521e-01 8.796238980471e-01 1.084836867380e+00 1.249508305521e+00 1.275658753308e+00 1.156020896353e+00 9.735590918275e-01 8.976873730587e-01 1.023432470818e+00 1.214487723963e+00 1.307344189447e+00 1.226701494168e+00 9.852311632818e-01 7.083995532962e-01 6.831995533618e-01 9.482491622145e-01 1.205053834797e+00 1.290800181286e+00 1.159008848070e+00 8.503857926216e-01 5.532605772264e-01 6.735821317568e-01 1.041602277082e+00 1.311604810051e+00 1.361012761563e+00 1.163555500747e+00 7.712626416702e-01 4.052336398617e-01 6.383613958941e-01 1.070400197222e+00 1.343464388778e+00 1.364625666863e+00 1.123312291103e+00 6.851883835354e-01 3.416611867453e-01 7.134253731761e-01 1.175474298645e+00 1.448476015608e+00 1.461560799016e+00 1.220225330253e+00 8.165293575118e-01 5.500277485694e-01 8.172843313865e-01 1.213357496660e+00 1.447272493415e+00 1.436391556718e+00 1.187056749701e+00 7.923192018311e-01 5.378224932404e-01 7.779398742537e-01 1.133358075500e+00 1.332970301790e+00 1.304915922077e+00 1.065307950114e+00 7.211292041017e-01 5.741548181670e-01
 1.375185817225e+00 1.344759450808e+00 1.324790831606e+00 1.347676731771e+00 1.410957598128e+00 1.450115867676e+00 1.428629930518e+00 1.368108538380e+00 1.312892778681e+00 1.295011117774e+00 1.309363086202e+00 1.327043198191e+00 1.327503370679e+00 1.311291477727e+00 1.287828040570e+00 1.256448705012e+00 1.203715646663e+00 1.122572944135e+00 1.035714406619e+00 9.962182508933e-01 1.039190543295e+00 1.129244309038e+00 1.192750735160e+00 1.179793476232e+00 1.092949860866e+00 9.933424834183e-01 9.717409454489e-01 1.054822204143e+00 1.167645145638e+00 1.223653735660e+00 1.185732482053e+00 1.073791629454e+00 9.547274623679e-01 9.052386481258e-01 9.392313824540e-01 9.979211355987e-01 1.027087247212e+00 1.018480333321e+00 9.996115508562e-01 1.001438620653e+00 1.028876857732e+00 1.064085495665e+00 1.093019704729e+00 1.117638765765e+00 1.143949366544e+00 1.189582079256e+00 1.251629758420e+00 1.244757279240e+00 1.169454454159e+00 1.061437945428e+00 1.002461786377e+00 1.066541240240e+00 1.188176114584e+00 1.243601804458e+00 1.163285613145e+00 9.637923658806e-01 7.662020482406e-01 7.621216453193e-01 9.354772091611e-01 1.087569228567e+00 1.108912969340e+00 9.988371813834e-01 8.494539663639e-01 8.083333368704e-01 9.094718719968e-01 1.022333701203e+00 1.041767618913e+00 9.567124342088e-01 8.407813794447e-01 8.049714328427e-01 8.670532626420e-01 9.251436550803e-01 8.969731864776e-01 7.883574181211e-01 7.016221946219e-01 7.566094513873e-01 9.045040356510e-01 1.007833030987e+00 9.942738244969e-01 8.813503038232e-01 7.800583902389e-01 8.271417353139e-01 9.902587641555e-01 1.125067277481e+00 1.145528769855e+00 1.051726012466e+00 9.241217653232e-01 8.862827242956e-01 9.738183552464e-01 1.106522646974e+00 1.200951914457e+00 1.212160301635e+00 1.146118353301e+00 1.056950216970e+00 1.016532318195e+00 1.039029085582e+00 1.081498211514e+00 1.098524797004e+00 1.074325091948e+00 1.032284522682e+00 1.016119397223e+00 1.044438992941e+00 1.087081735767e+00 1.097481784498e+00 1.053950792314e+00 9.747995748443e-01 9.079516929385e-01 8.920602755203e-01 9.140450266401e-01 9.244707084782e-01 8.866694383662e-01 8.004083790858e-01 7.001772869397e-01 6.344371758675e-01 6.220241180329e-01 6.307941655976e-01 6.188374650223e-01 5.719421738068e-01 5.066326646674e-01 4.552001610747e-01 4.367753864254e-01 4.368729469536e-01 4.275846275137e-01 3.948722518113e-01 3.429170896348e-01 2.864754946177e-01 2.422096700950e-01 2.237901230780e-01 2.386621837726e-01 2.812435977550e-01 3.332129777005e-01 3.733801395866e-01 3.863553209590e-01 3.685769090965e-01 3.325716516273e-01 3.186102552566e-01 3.566682363646e-01 3.945158999103e-01 4.114534865921e-01 3.975999703675e-01 3.467936922672e-01 2.896028197705e-01 2.579512988498e-01 2.756467893256e-01 3.056033511137e-01 3.041418627891e-01 2.561307166979e-01 1.741982227106e-01 1.087103046798e-01 1.373736182713e-01 1.944359871835e-01 2.187863758423e-01 2.034831817533e-01 1.691895308935e-01 1.551890087615e-01 1.747772546985e-01 1.924653243242e-01 1.787253360289e-01 1.277278869046e-01 5.853071067348e-02 7.428316680444e-02 1.486010051062e-01 2.038830150324e-01 2.321404758257e-01 2.450269996429e-01 2.626464376237e-01 2.930997100110e-01 3.241895039291e-01 3.398200115015e-01 3.361512769393e-01 3.263406380946e-01 3.316405062276e-01 3.584030096723e-01 3.890029902029e-01 4.007479895337e-01 3.828141416918e-01 3.410391664421e-01 2.960625626103e-01 2.717878948834e-01 2.714375289359e-01 2.732606386617e-01 2.623745019570e-01 2.251482637493e-01 1.800882888681e-01 1.579303611111e-01 1.663178856881e-01 1.858921972342e-01 1.960156310551e-01 1.877425579562e-01 1.736700511818e-01 1.764195593482e-01 2.018161740172e-01 2.300485793294e-01 2.414914772311e-01 2.315937025794e-01 2.150997813997e-01 2.213124749374e-01 2.623391288725e-01 3.164852611782e-01 3.586069027064e-01 3.776981700768e-01 3.778615464945e-01 3.736109206974e-01 3.791658364452e-01 3.977667292467e-01 4.244597775505e-01 4.577235723891e-01 5.015469225266e-01 5.547410128209e-01 6.027522839090e-01 6.237819061529e-01 6.035503158475e-01 5.510644845783e-01 5.109576501334e-01 5.430533100906e-01 6.464559466031e-01 7.580863225953e-01 8.214654851952e-01 8.136952211080e-01 7.510689474419e-01 6.893066791388e-01 6.941557535553e-01 7.693848678977e-01 8.533839625016e-01 8.910389657102e-01 8.671394034705e-01 8.060377316598e-01 7.666232306943e-01 7.757332466035e-01 7.981293916560e-01 7.871199526947e-01 7.135981814193e-01 6.290652999229e-01 6.355426774389e-01 7.418262518065e-01 8.440540011041e-01 8.598211875799e-01 7.749023097832e-01 6.525712140679e-01 6.234130449998e-01 7.337960323027e-01 8.640686528292e-01 9.076278478889e-01 8.381049835564e-01 7.123292675864e-01 6.641922831875e-01 7.672504536062e-01 9.119845348190e-01 9.796629742553e-01 9.351485847895e-01 8.299517244787e-01 7.866540423419e-01 8.781161533430e-01 1.016847536956e+00 1.088774978553e+00 1.056356303870e+00 9.723259111186e-01 9.546677928651e-01 1.062609419367e+00 1.208830933259e+00 1.278158965882e+00 1.223158258468e+00 1.083914151552e+00 9.807096452636e-01 1.018430086834e+00 1.137085215909e+00 1.196758394811e+00 1.120547120870e+00 9.267013063768e-01 7.388759375926e-01 7.358384387849e-01 8.879046767885e-01 1.013282710487e+00 1.031130591651e+00 9.107080501981e-01 6.881018859692e-01 4.718264168311e-01 5.285064721626e-01 7.321370966638e-01 8.402943358254e-01 7.756258030065e-01 5.690320380708e-01 4.021993593965e-01 5.426517412881e-01 7.751016477701e-01 8.818929947565e-01 8.086938164084e-01 6.154825188326e-01 5.320846082905e-01 7.346155324494e-01 9.825894735941e-01 1.086768555173e+00 9.934381430021e-01 7.653357832829e-01 6.421135224907e-01 8.458760109015e-01 1.137592002242e+00 1.287844938991e+00 1.217810353930e+00 9.604486246310e-01 6.941581125507e-01 7.423211722465e-01 1.020512454427e+00 1.213464984983e+00 1.195095415425e+00 9.741906600853e-01 6.964953765107e-01 6.784092490398e-01 9.319173821987e-01 1.136813746629e+00 1.148796296384e+00 9.743015666954e-01 7.663273878749e-01 8.004261915423e-01 1.052416287623e+00 1.253069600184e+00 1.265814996579e+00 1.092440645424e+00 8.784436530559e-01 8.914226170875e-01 1.140949657374e+00 1.365163809785e+00 1.408507748003e+00 1.253246023118e+00 1.012613489639e+00 9.290032694215e-01 1.107646683329e+00 1.327354131044e+00 1.401314531881e+00 1.290077682964e+00 1.089972719212e+00 1.015823280000e+00 1.175755844408e+00 1.391001605875e+00 1.479005052218e+00 1.387591582453e+00 1.195995217523e+00 1.101941531849e+00 1.237148665304e+00 1.458829243486e+00 1.575323148339e+00 1.510604870469e+00 1.315390853105e+00 1.166518877568e+00 1.247390559094e+00 1.482553594739e+00 1.663983604329e+00 1.674612497920e+00 1.513944108420e+00 1.291630701793e+00 1.196592169621e+00 1.312770788302e+00 1.493598438050e+00 1.574591596726e+00 1.495143324391e+00 1.296239531420e+00 1.107547765113e+00 1.081763055178e+00 1.207503139097e+00 1.380412739293e+00 1.485350525736e+00 1.463288465886e+00 1.322711472979e+00 1.142818546297e+00 1.058984017745e+00 1.129399636714e+00 1.251027527931e+00 1.300707713721e+00 1.239682685315e+00 1.119368310255e+00 1.060235503346e+00 1.142589239993e+00 1.292663556246e+00 1.383703061099e+00 1.352405761204e+00 1.228846530727e+00 1.136073054266e+00 1.201410204308e+00 1.383769538378e+00 1.531243300797e+00 1.541563697314e+00 1.410841537463e+00 1.244893686156e+00 1.220778799099e+00 1.385459847254e+00 1.578007572260e+00 1.639304583592e+00 1.513627671387e+00 1.263586679636e+00 1.084501016010e+00 1.172487487122e+00 1.410924891408e+00 1.561965528891e+00 1.507148339638e+00 1.257292714657e+00 9.676362687397e-01 9.387196039163e-01 1.203411798427e+00 1.458110468316e+00 1.519488199221e+00 1.350905288349e+00 1.036963384263e+00 8.156054809362e-01 9.340585205119e-01 1.195234685152e+00 1.338377184993e+00 1.280443115159e+00 1.082566071324e+00 9.461665373808e-01 9.414107846010e-01 1.065397123664e+00 1.167266186757e+00 1.158746338028e+00 1.064865938120e+00 1.005463547536e+00 1.082709646658e+00 1.232867593840e+00 1.318509245443e+00 1.265930964683e+00 1.101563504642e+00 9.605235939685e-01 1.002121248570e+00 1.177116240770e+00 1.303486811965e+00 1.271695889850e+00 1.076566320174e+00 8.231352992517e-01 7.334396894333e-01 8.863084707955e-01 1.056243589775e+00 1.081233301728e+00 9.340361465394e-01 7.088068427491e-01 6.456450870432e-01 8.432402353853e-01 1.060108715935e+00 1.131032730364e+00 1.016145200549e+00 7.723906160761e-01 5.803328914128e-01 6.591435266990e-01 8.568111622676e-01 9.524766815976e-01 8.753096624089e-01 6.555890260756e-01 4.405694310518e-01 4.949617120019e-01 7.000744471605e-01 8.179329963336e-01 7.746389408317e-01 6.151360554762e-01 4.055191712154e-01 3.143901904271e-01 4.558988457576e-01 6.322129076499e-01 7.213303027653e-01 6.780192751447e-01 5.409230588192e-01 4.364335060566e-01 5.038502995077e-01 6.578223325596e-01 7.495672873441e-01 7.245902070231e-01 6.083439523212e-01 5.141135948774e-01 5.783934992203e-01 7.379374970169e-01 8.519625503092e-01 8.557380216582e-01 7.576795226915e-01 6.381108665315e-01 6.239602424383e-01 7.320211342317e-01 8.409019623975e-01 8.588126001163e-01 7.668545636025e-01 6.191719062923e-01 5.490664479516e-01 6.437842742826e-01 7.894504876466e-01 8.622900571276e-01 8.164919655020e-01 6.729469494157e-01 5.255458159116e-01 5.205791328144e-01 6.449841760771e-01 7.470184873368e-01 7.433747821766e-01 6.284509403653e-01 4.733089902037e-01 4.419835269435e-01 5.811975582251e-01 7.244648748338e-01 7.675288396382e-01 6.907872598983e-01 5.499909325281e-01 4.932292374758e-01 6.129649245589e-01 7.720900785798e-01 8.419774189743e-01 7.783478292951e-01 6.095374210146e-01 4.621606919401e-01 5.235257806461e-01 7.036414368842e-01 8.169013614466e-01 7.894105280577e-01 6.309112850618e-01 4.524858957465e-01 4.871586819817e-01 6.959903101052e-01 8.548600368570e-01 8.687700197464e-01 7.354517225488e-01 5.523360433018e-01 5.466572053890e-01 7.547469995469e-01 9.507750086231e-01 1.007392210181e+00 8.976444417852e-01 6.816894672433e-01 5.433468724399e-01 6.618133041690e-01 8.612839138358e-01 9.520785048501e-01 8.743088935979e-01 6.609527719441e-01 4.664700088988e-01 5.444125013847e-01 7.645582751232e-01 8.981475571064e-01 8.755476612803e-01 7.283018872673e-01 5.936373454243e-01 6.481288254808e-01 8.187376725920e-01 9.252213243904e-01 8.914889177709e-01 7.586278008196e-01 6.708697383320e-01 7.299562640622e-01 8.804845999262e-01 1.001474409806e+00 1.023664005806e+00 9.276419601643e-01 7.487900675967e-01 6.625466454989e-01 8.078346993741e-01 1.017308115901e+00 1.119422584255e+00 1.064819042870e+00 9.159334006748e-01 8.464793279941e-01 9.827478843558e-01 1.198518381552e+00 1.325880137501e+00 1.295970664888e+00 1.140778207768e+00 9.900065168044e-01 1.000201225569e+00 1.149517094817e+00 1.277032041419e+00 1.282762120418e+00 1.169979600016e+00 1.033504974425e+00 1.003237822733e+00 1.093921726884e+00 1.187154810699e+00 1.189742890230e+00 1.102821508308e+00 1.016503548060e+00 1.036956206305e+00 1.147174275213e+00 1.228751939119e+00 1.197388830968e+00 1.058376164187e+00 9.206369830641e-01 9.415963898913e-01 1.112474895085e+00 1.268969931202e+00 1.293823705437e+00 1.163327731258e+00 9.489161257232e-01 8.233707779942e-01 9.215672496464e-01 1.118203284430e+00 1.257562951878e+00 1.311881694253e+00 1.266604453725e+00 1.145548583982e+00 9.650650168952e-01 8.334689662681e-01 8.655362642455e-01 9.912388149748e-01 1.076965958288e+00 1.065243007316e+00 9.761833952131e-01 8.804307845430e-01 8.464817577722e-01 8.719609952854e-01 9.013026271601e-01 9.047707415525e-01 9.035812251059e-01 9.337036428427e-01 9.904175078562e-01 1.026120108868e+00 1.000644136682e+00 9.226975828819e-01 8.618129325966e-01 8.983160102587e-01 1.016167472405e+00 1.120216088906e+00 1.138174820319e+00 1.061581204442e+00 9.508246195157e-01 9.066327846918e-01 9.657127435522e-01 1.047046901472e+00 1.059753960931e+00 9.851832732456e-01 8.955297740375e-01 9.134510651021e-01 1.056005103966e+00 1.202824548268e+00 1.245677343516e+00 1.155845711158e+00 1.000747148732e+00 9.397552951491e-01 1.070102872022e+00 1.271114976125e+00 1.387576367354e+00 1.398035770065e+00 1.328899776643e+00 1.236124051263e+00 1.196112190504e+00 1.254020234062e+00 1.357233687653e+00 1.414738548579e+00 1.380079919129e+00 1.279035029271e+00 1.197111053328e+00 1.210802621667e+00 1.297665389961e+00 1.368825893479e+00 1.367332717323e+00 1.306840985819e+00 1.256045071329e+00 1.274291779280e+00 1.341630497086e+00 1.385182107777e+00 1.358429245810e+00 1.279520449264e+00 1.219584022565e+00 1.236619985342e+00 1.304056030543e+00 1.344652888650e+00 1.314557461620e+00 1.240637459397e+00 1.203533993271e+00 1.256954447336e+00 1.355905403510e+00 1.411363026635e+00 1.376798744254e+00 1.279729241617e+00 1.207684572452e+00 1.232252550063e+00 1.320899778138e+00 1.381593657093e+00 1.362743243235e+00 1.290255702513e+00 1.247798633904e+00 1.295339023398e+00 1.393528309969e+00 1.459885160903e+00 1.469633854000e+00 1.466828617600e+00 1.499718724116e+00 1.554497581735e+00 1.585858912868e+00 1.501692558935e+00 1.341654763101e+00 1.266012637623e+00 1.385442321407e+00 1.595658943612e+00 1.727414634455e+00 1.699426608963e+00 1.543596025466e+00 1.394638885764e+00 1.402391966578e+00 1.551783823906e+00 1.692122226386e+00 1.720123695570e+00 1.640610005475e+00 1.546313590563e+00 1.538711231811e+00 1.616248936796e+00 1.685896243806e+00 1.680218620074e+00 1.618523905145e+00 1.585312490062e+00 1.637750446077e+00 1.729825140427e+00 1.768703619787e+00 1.712882046443e+00 1.610686502589e+00 1.566524330880e+00 1.628042510866e+00 1.718861850906e+00 1.734149824433e+00 1.650409374242e+00 1.558031156526e+00 1.592393340927e+00 1.758242475293e+00 1.906449819682e+00 1.898519967506e+00 1.707969326417e+00 1.461467259063e+00 1.415390811376e+00 1.653924211044e+00 1.934610048938e+00 2.080298552029e+00 2.080276340518e+00 1.934453234644e+00 1.696023952231e+00 1.505714160151e+00 1.571203020663e+00 1.832930847947e+00 2.030993791212e+00 2.014036569957e+00 1.808151344257e+00 1.617077688066e+00 1.686599009171e+00 1.959705871459e+00 2.164191704308e+00 2.128464734833e+00 1.858547601819e+00 1.556294618241e+00 1.546309325779e+00 1.838938033970e+00 2.104252150711e+00 2.115409808221e+00 1.838572716942e+00 1.435002220815e+00 1.276848220561e+00 1.540294375291e+00 1.866294843339e+00 1.964083070389e+00 1.770345626197e+00 1.415696716185e+00 1.230297071013e+00 1.431359311922e+00 1.729370067765e+00 1.830616290233e+00 1.657656162743e+00 1.327283742441e+00 1.159167432214e+00 1.368524517854e+00 1.672804665598e+00 1.790414836797e+00 1.653315260104e+00 1.387832778772e+00 1.294442410082e+00 1.521083612468e+00 1.805681153859e+00 1.906757347948e+00 1.801434129702e+00 1.556076452972e+00 1.329271875704e+00 1.312464710908e+00 1.483625994842e+00 1.680629355342e+00 1.681382026196e+00 1.466513467680e+00 1.170000825077e+00 1.061052779803e+00 1.243042533004e+00 1.463689687055e+00 1.517685794175e+00 1.363259281667e+00 1.100571247593e+00 9.612443172921e-01 1.085726697483e+00 1.276681914692e+00 1.328907128461e+00 1.187555269011e+00 9.345389552474e-01 7.928920256615e-01 9.195032039814e-01 1.111702523312e+00 1.162453961696e+00 1.012650985769e+00 7.285446085310e-01 5.537788208857e-01 7.308443918512e-01 9.842344400075e-01 1.087646220719e+00 9.871236373873e-01 7.400349903150e-01 5.552881608374e-01 6.916580828127e-01 9.481898887803e-01 1.093080649313e+00 1.061274719825e+00 8.922536119009e-01 7.274505727663e-01 7.486419916038e-01 9.109738194040e-01 1.030563443565e+00 1.016579759396e+00 8.759821593568e-01 7.131768642683e-01 7.017308375540e-01 7.790694892254e-01 8.428401932722e-01 8.463559117972e-01 7.319573672573e-01 5.458758838326e-01 4.298499790987e-01 4.873170295231e-01 5.870781046369e-01 6.130013083949e-01 5.565007613761e-01 4.831777188924e-01 4.818100727406e-01 5.447411924587e-01 5.858419302858e-01 5.577508083054e-01 4.797484354629e-01 4.312260141471e-01 4.746492090602e-01 5.514012563523e-01 5.753156319280e-01 5.104132735401e-01 3.731856530092e-01 2.483109440619e-01 2.861999604420e-01 4.111259587745e-01 4.937391021896e-01 5.049675075888e-01 4.685916904005e-01 4.402837069305e-01 4.609803889762e-01 5.077723085406e-01 5.332564125190e-01 5.177233422857e-01 4.794586825840e-01 4.638058120076e-01 5.023813028999e-01 5.755015089313e-01 6.423908911082e-01 6.768837890152e-01 6.727318103910e-01 6.406858616098e-01 6.070081638905e-01 6.129158414823e-01 6.823566488998e-01 7.727346506238e-01 8.433858768205e-01 8.537495068230e-01 7.925914261660e-01 6.896464577783e-01 6.150668028271e-01 6.355874333780e-01 7.229388229087e-01 7.896036022779e-01 7.763757230063e-01 6.740917660243e-01 5.318101016338e-01 4.685891283972e-01 5.572986380929e-01 6.886264561417e-01 7.562573881116e-01 7.292540130696e-01 6.423396902603e-01 5.895124812033e-01 6.470888104181e-01 7.622179492487e-01 8.421474162231e-01 8.513257315160e-01 8.221499711069e-01 8.298548497355e-01 9.116150177728e-01 1.013705648079e+00 1.057837595748e+00 1.011068657175e+00 9.143444245788e-01 8.802107998745e-01 9.865116488733e-01 1.157254545739e+00 1.267547573088e+00 1.249412627738e+00 1.114662266979e+00 9.652428771384e-01 9.555012336069e-01 1.103029366739e+00 1.255862412717e+00 1.287555124451e+00 1.170862535044e+00 1.001977866266e+00 8.822360590441e-01 8.930667524847e-01 1.007586737556e+00 1.122870470809e+00 1.153187826605e+00 1.042145752353e+00 8.203408167006e-01 6.588514577416e-01 7.442442358995e-01 9.492650598544e-01 1.075628374130e+00 1.050625331445e+00 9.009614699597e-01 7.482864690007e-01 7.570052289880e-01 9.048405667798e-01 1.025218418199e+00 1.026070013238e+00 9.187832495725e-01 8.121652822623e-01 8.458265466147e-01 9.960530735793e-01 1.115874045462e+00 1.113799897580e+00 9.955627706958e-01 8.716626438237e-01 9.013768239479e-01 1.072304044955e+00 1.216850992853e+00 1.217175642958e+00 1.053405973487e+00 8.197330128489e-01 7.517094390675e-01 9.561632474985e-01 1.202006134362e+00 1.310306376076e+00 1.231768313835e+00 1.024233422589e+00 8.610186419535e-01 9.239236502906e-01 1.115702462268e+00 1.233730230889e+00 1.193983176571e+00 1.038191296392e+00 9.261509545945e-01 1.006698047866e+00 1.234426830233e+00 1.449904258182e+00 1.526514344425e+00 1.438172053989e+00 1.206763927889e+00 9.913481108222e-01 1.043352313300e+00 1.305943575698e+00 1.502792269979e+00 1.488610303325e+00 1.268356538948e+00 1.002391582927e+00 9.811810982536e-01 1.220764505812e+00 1.427114316428e+00 1.425388487843e+00 1.204550342765e+00 9.240604546228e-01 9.214320957361e-01 1.222844496839e+00 1.490785462309e+00 1.535828181460e+00 1.332005761029e+00 1.012250231203e+00 9.228381003261e-01 1.224296219668e+00 1.574652250140e+00 1.734564340445e+00 1.642847845372e+00 1.372221545662e+00 1.134173442731e+00 1.172104517478e+00 1.404722717059e+00 1.579062478982e+00 1.579167841724e+00 1.434770409250e+00 1.285698415086e+00 1.281307156278e+00 1.397454088107e+00 1.481373033883e+00 1.440482503987e+00 1.302477827566e+00 1.198413233201e+00 1.245783191362e+00 1.382422514167e+00 1.452036667229e+00 1.408662651861e+00 1.287767619071e+00 1.170079127544e+00 1.095318019952e+00 1.121022356533e+00 1.203822156007e+00 1.279462137856e+00 1.300970603406e+00 1.261837821086e+00 1.194132258031e+00 1.150479291350e+00 1.165460092656e+00 1.222993382881e+00 1.274932477899e+00 1.286185810127e+00 1.261391102909e+00 1.245328799432e+00 1.288013990814e+00 1.387824971126e+00 1.485755487917e+00 1.519243588116e+00 1.470907472989e+00 1.390522324718e+00 1.376084054729e+00 1.479135089531e+00 1.630550900969e+00 1.714082630368e+00 1.660933359528e+00 1.490732375927e+00 1.326360512544e+00 1.332452679198e+00 1.510376554446e+00 1.687701111502e+00 1.721904950188e+00 1.577848707753e+00 1.338370915442e+00 1.196519389175e+00 1.291440391328e+00 1.492815580733e+00 1.604411016269e+00 1.549079042884e+00 1.381567619726e+00 1.266404747811e+00 1.339456370491e+00 1.511758260074e+00 1.649380154176e+00 1.673875957247e+00 1.494836020005e+00 1.260885928508e+00 1.219004666533e+00 1.424588571026e+00 1.649426321031e+00 1.719024946158e+00 1.614480956640e+00 1.456410480968e+00 1.430753246002e+00 1.576167598752e+00 1.732262966558e+00 1.755829936578e+00 1.629752453741e+00 1.466173555499e+00 1.433239348114e+00 1.557069217864e+00 1.682172369785e+00 1.670869638204e+00 1.504901678139e+00 1.295064391928e+00 1.228017778064e+00 1.352494382499e+00 1.505276787136e+00 1.545776229816e+00 1.459270226244e+00 1.339313988235e+00 1.307111103372e+00 1.370108249254e+00 1.419461003991e+00 1.378387359638e+00 1.282041238462e+00 1.253905382178e+00 1.358368113159e+00 1.493826609409e+00 1.521502358047e+00 1.391371523385e+00 1.184740925181e+00 1.106351618163e+00 1.260849667614e+00 1.466717012917e+00 1.550059980049e+00 1.488731603642e+00 1.326657091491e+00 1.160028564488e+00 1.135396557529e+00 1.260833073081e+00 1.399992583616e+00 1.429739505065e+00 1.330391039566e+00 1.179504740910e+00 1.112365361306e+00 1.182136964991e+00 1.284834566763e+00 1.305344844513e+00 1.220024940375e+00 1.103436093498e+00 1.072710250933e+00 1.147967628964e+00 1.221531132979e+00 1.199951399857e+00 1.087354927440e+00 9.941527678863e-01 1.046632288773e+00 1.202739393819e+00 1.313374944394e+00 1.290937694648e+00 1.156453374967e+00 1.041588855181e+00 1.093962987320e+00 1.266825997670e+00 1.392018709094e+00 1.371577464092e+00 1.222155732963e+00 1.076229728808e+00 1.101326347180e+00 1.272680114735e+00 1.414554619603e+00 1.416410786682e+00 1.283615646903e+00 1.129320669796e+00 1.106475252716e+00 1.220477497354e+00 1.323290478915e+00 1.308619637679e+00 1.184995425546e+00 1.069681685825e+00 1.082262374466e+00 1.220958415421e+00 1.363918468093e+00 1.386163873928e+00 1.207869103825e+00 8.529657079647e-01 6.252878800967e-01 8.446703509740e-01 1.154996295811e+00 1.278901052424e+00 1.162108366951e+00 8.949075562332e-01 7.434974535075e-01 9.215999907364e-01 1.178876244020e+00 1.286677495614e+00 1.196749854112e+00 9.987591598193e-01 8.981979061684e-01 1.009335146458e+00 1.162842968097e+00 1.184479567215e+00 1.037586790078e+00 8.262779083607e-01 7.767301092316e-01 9.435793839510e-01 1.102729917030e+00 1.105581740951e+00 9.477900075725e-01 7.669020962079e-01 7.889509689374e-01 9.810095194506e-01 1.110591714037e+00 1.056956365369e+00 8.324852933578e-01 6.067383856992e-01 6.792783235889e-01 9.330692342273e-01 1.081679421025e+00 1.021640862636e+00 7.801286126958e-01 5.402794589427e-01 6.231454357851e-01 8.690283495065e-01 9.834166576473e-01 8.857518677625e-01 6.425236822347e-01 4.661666721616e-01 6.317539035354e-01 9.211980299952e-01 1.067333625662e+00 9.921157840077e-01 7.358797228005e-01 5.330707664352e-01 7.351969715193e-01 1.069435905014e+00 1.248589966600e+00 1.180494713052e+00 8.945271504332e-01 6.022756275360e-01 7.408263125984e-01 1.117395296091e+00 1.362886547623e+00 1.357147651167e+00 1.118053015249e+00 8.193401454148e-01 8.205369118106e-01 1.121547221223e+00 1.365176186605e+00 1.383518103545e+00 1.173723462285e+00 8.907948339365e-01 8.597353502155e-01 1.123472875102e+00 1.355327102833e+00 1.373711659804e+00 1.166093206253e+00 8.845034078081e-01 8.622350046020e-01 1.144041062037e+00 1.396155002344e+00 1.433792688642e+00 1.240126390727e+00 9.569871973753e-01 9.020111275222e-01 1.161834654818e+00 1.422552196289e+00 1.485731755601e+00 1.326691561552e+00 1.080866280383e+00 1.037909967143e+00 1.270600584639e+00 1.541936402231e+00 1.659889310215e+00 1.541110980605e+00 1.162727682927e+00 7.385573305384e-01 8.109666446449e-01 1.264305096451e+00 1.577756935718e+00 1.575306623275e+00 1.253884965605e+00 7.909583333292e-01 7.538854859944e-01 1.229323626399e+00 1.621691121747e+00 1.710082465441e+00 1.466488340731e+00 1.024794298065e+00 8.132497120839e-01 1.162853032099e+00 1.574587763991e+00 1.729297063287e+00 1.552524002198e+00 1.136029474826e+00 8.388372757658e-01 1.117092342052e+00 1.576381578882e+00 1.825221940668e+00 1.745129473327e+00 1.379282933194e+00 9.699065190209e-01 1.007643186162e+00 1.423674895276e+00 1.739727925250e+00 1.758272291376e+00 1.469580519425e+00 1.033396707597e+00 8.777738912952e-01 1.212288303044e+00 1.566898450592e+00 1.668867055802e+00 1.470575607110e+00 1.092605360358e+00 8.939122925649e-01 1.157461687635e+00 1.506505588944e+00 1.681670883862e+00 1.637174672481e+00 1.422630135093e+00 1.155052967601e+00 1.124679462438e+00 1.385140010163e+00 1.656303558608e+00 1.729604813559e+00 1.557438042013e+00 1.251515484083e+00 1.110774947240e+00 1.340148877630e+00 1.678741252944e+00 1.856049418035e+00 1.779936465312e+00 1.509874445439e+00 1.263670619687e+00 1.311257550349e+00 1.581231341003e+00 1.790407795384e+00 1.788565087130e+00 1.584864139444e+00 1.335149445803e+00 1.282705250159e+00 1.465612910449e+00 1.653935995375e+00 1.669799064093e+00 1.482437511792e+00 1.201896022286e+00 1.063584709465e+00 1.193669392865e+00 1.390434042408e+00 1.451312450860e+00 1.326919169948e+00 1.110083747199e+00 1.014392867308e+00 1.156016891722e+00 1.359560505596e+00 1.438989250000e+00 1.338726341893e+00 1.129358898942e+00 9.993959106542e-01 1.099120161815e+00 1.304065184783e+00 1.420497713710e+00 1.418809947448e+00 1.254707573723e+00 1.039836784054e+00 9.313643386040e-01 1.013355108604e+00 1.160530371002e+00 1.232255495840e+00 1.186663685883e+00 1.066795504209e+00 9.658798662840e-01 9.533271468991e-01 1.001326077450e+00 1.039193241763e+00 1.041492398071e+00 1.037749527617e+00 1.066511051090e+00 1.121638951002e+00 1.157141932946e+00 1.138404639745e+00 1.079138853237e+00 1.044000735825e+00 1.097372495142e+00 1.225028065317e+00 1.349417357050e+00 1.404195851918e+00 1.370683171662e+00 1.285556519871e+00 1.230356384001e+00 1.276111827699e+00 1.406051538581e+00 1.534040777493e+00 1.582860660357e+00 1.524088730541e+00 1.390031273483e+00 1.272043580250e+00 1.269669528120e+00 1.380722677383e+00 1.499928190650e+00 1.531752468872e+00 1.450427721320e+00 1.310656111099e+00 1.227127284345e+00 1.300215727727e+00 1.488514315033e+00 1.640988487895e+00 1.657763211378e+00 1.527360833914e+00 1.335686967282e+00 1.220521306058e+00 1.310810092310e+00 1.523091960981e+00 1.658161457567e+00 1.613219302107e+00 1.429255541833e+00 1.297817761749e+00 1.414323391709e+00 1.680647444065e+00 1.859211441452e+00 1.819294444374e+00 1.579282339259e+00 1.324631250426e+00 1.337655520023e+00 1.607042280682e+00 1.844773662183e+00 1.868091156293e+00 1.666852563176e+00 1.402514113781e+00 1.357478415821e+00 1.586107121003e+00 1.818731807766e+00 1.847719680914e+00 1.642572951703e+00 1.355308131900e+00 1.288758699955e+00 1.524968527196e+00 1.770517984349e+00 1.791403753423e+00 1.535993576447e+00 1.142135934943e+00 1.000045772560e+00 1.307920360508e+00 1.652807089142e+00 1.746519868144e+00 1.523405042260e+00 1.101215477838e+00 8.834181496721e-01 1.203926786697e+00 1.611038076208e+00 1.769127036799e+00 1.592282064638e+00 1.167705501234e+00 8.508384674829e-01 1.111029845288e+00 1.560492893488e+00 1.797755534107e+00 1.715089015038e+00 1.390947999322e+00 1.124131348329e+00 1.280514404183e+00 1.657808608390e+00 1.884890116440e+00 1.812347270117e+00 1.471485711562e+00 1.085403201647e+00 1.062401498617e+00 1.380384488764e+00 1.623922621354e+00 1.601933829002e+00 1.332831932905e+00 1.038073105745e+00 1.087518585445e+00 1.412998959314e+00 1.645727471991e+00 1.609118963970e+00 1.307895213765e+00 9.413262511084e-01 9.468528015625e-01 1.321704011403e+00 1.632740220509e+00 1.684640419939e+00 1.470857016686e+00 1.151539814303e+00 1.060372486812e+00 1.309959004570e+00 1.578555363935e+00 1.637694208542e+00 1.448886605243e+00 1.145213576897e+00 1.045384680437e+00 1.298729191647e+00 1.601017295838e+00 1.794963577676e+00 1.813985279128e+00 1.660318435100e+00 1.418898533215e+00 1.225127429725e+00 1.291824590430e+00 1.535813119121e+00 1.706181475972e+00 1.665101368369e+00 1.426213168404e+00 1.173980751669e+00 1.209069089185e+00 1.513329027843e+00 1.780540388755e+00 1.820099225928e+00 1.596208209370e+00 1.224638515401e+00 1.020600948144e+00 1.231696390153e+00 1.560264569610e+00 1.708110269195e+00 1.581854353878e+00 1.243866232727e+00 9.426875078927e-01 1.031808543638e+00 1.354149536267e+00 1.558206464929e+00 1.512535278045e+00 1.255885211367e+00 9.998902007412e-01 1.050825385623e+00 1.325658567084e+00 1.512579700622e+00 1.467237119320e+00 1.212948795670e+00 9.509459348851e-01 9.998418190748e-01 1.283225214071e+00 1.476107758032e+00 1.424256045447e+00 1.135819894653e+00 7.978178055594e-01 8.140512973234e-01 1.139499541014e+00 1.369198864330e+00 1.375813417195e+00 1.172538908381e+00 8.139870077613e-01 4.871984435861e-01 6.269854593493e-01 9.768653181341e-01 1.143987992753e+00 1.043526383368e+00 7.185861863179e-01 4.331669826677e-01 6.946372813418e-01 1.081346404059e+00 1.267324463371e+00 1.165452599727e+00 7.973870006821e-01 3.384751004012e-01 5.452603852424e-01 1.012375059801e+00 1.270864984609e+00 1.227426883619e+00 8.913020586622e-01 3.750324429096e-01 3.772985815278e-01 8.739266493418e-01 1.173987919322e+00 1.174006873448e+00 8.730591399817e-01 3.621905589875e-01 3.190451528005e-01 8.403977939057e-01 1.166932737607e+00 1.198588158071e+00 9.291531715023e-01 4.514590703135e-01 3.268304269192e-01 8.267806108103e-01 1.184560649582e+00 1.266082537228e+00 1.056965276274e+00 6.497391658248e-01 4.121717304083e-01 7.545852916201e-01 1.099622140156e+00 1.214291497593e+00 1.070769460372e+00 7.601528898202e-01 6.080630228589e-01 8.327414160835e-01 1.135506268902e+00 1.272697833615e+00 1.139648097221e+00 7.771755339708e-01 4.424261862858e-01 6.808150525348e-01 1.075748265294e+00 1.277638491105e+00 1.208604794293e+00 9.050840384821e-01 5.460983334116e-01 5.785292032069e-01 9.048419344027e-01 1.110864921227e+00 1.081243344844e+00 8.344696136454e-01 5.190578559509e-01 5.171913668295e-01 8.008504125571e-01 9.958476111063e-01 9.876597260594e-01 7.933660043751e-01 5.527050644322e-01 5.525288865578e-01 7.667751787708e-01 9.118432040001e-01 8.768431139397e-01 6.746099727918e-01 4.522840212711e-01 5.220261876789e-01 7.757415141603e-01 9.387356935893e-01 9.224735622886e-01 7.430791307703e-01 5.314851084834e-01 5.547358809201e-01 7.820201114615e-01 9.578857865827e-01 9.761684147280e-01 8.353630467270e-01 6.253719002832e-01 5.537161232970e-01 7.080965213114e-01 8.831571065470e-01 9.757792252302e-01 9.436882332443e-01 7.883609027840e-01 5.517887150705e-01 4.163427395373e-01 5.806646336942e-01 8.051240179073e-01 9.176927766929e-01 8.805482309316e-01 7.365122667855e-01 6.143813592759e-01 6.631102850848e-01 8.250383470709e-01 9.512317670307e-01 9.779135766593e-01 9.246188482204e-01 8.721985030942e-01 9.003132393841e-01 9.932710971580e-01 1.067908751120e+00 1.070081405833e+00 1.011764139330e+00 9.635716942181e-01 9.945392990371e-01 1.085663717732e+00 1.154267827045e+00 1.142612878553e+00 1.058365097225e+00 9.755298056680e-01 9.819395026440e-01 1.072229753421e+00 1.153835868822e+00 1.155052844403e+00 1.075778121755e+00 9.884151573785e-01 9.853233693040e-01 1.066568907928e+00 1.138238494626e+00 1.127213999640e+00 1.041655099137e+00 9.741016646129e-01 1.022995784559e+00 1.147250021731e+00 1.231292020042e+00 1.205865332845e+00 1.079384262587e+00 9.079281664920e-01 8.049481209275e-01 8.833691120945e-01 1.059959811478e+00 1.177160284424e+00 1.155918846113e+00 1.010208145816e+00 8.560320245911e-01 8.683935083186e-01 1.043709878261e+00 1.203584191690e+00 1.226550699798e+00 1.094378075221e+00 8.992425981994e-01 8.452199927259e-01 1.021336436895e+00 1.241501018736e+00 1.336214683112e+00 1.247658970853e+00 1.019958112147e+00 8.154607813038e-01 8.485163546555e-01 1.047839807442e+00 1.182529260108e+00 1.140119706705e+00 9.281509850914e-01 6.881189232042e-01 7.074748656976e-01 9.706623787893e-01 1.194298020558e+00 1.242924237323e+00 1.107593509618e+00 8.977689915836e-01 8.472856855698e-01 1.048567541527e+00 1.287982281471e+00 1.391281463643e+00 1.310796128304e+00 1.113609924781e+00 9.885218751394e-01 1.107144886787e+00 1.356300698844e+00 1.531608898958e+00 1.553636730138e+00 1.441319458955e+00 1.267066395889e+00 1.138593283171e+00 1.143422209949e+00 1.250900542343e+00 1.360023413535e+00 1.404599660502e+00 1.378060422531e+00 1.318025400899e+00 1.275194590896e+00 1.272788257491e+00 1.290730513270e+00 1.295711370182e+00 1.279011241138e+00 1.266533201251e+00 1.294777058385e+00 1.369148310244e+00 1.451904128283e+00 1.494181361977e+00 1.472265413456e+00 1.406483293189e+00 1.359995574630e+00 1.399997754174e+00 1.529560098730e+00 1.679351092250e+00 1.767511424470e+00 1.744059668835e+00 1.607911879955e+00 1.417284332248e+00 1.290853133499e+00 1.338124261217e+00 1.524925422481e+00 1.712658473827e+00 1.786107598483e+00 1.691536237827e+00 1.442420815989e+00 1.141654603822e+00 1.016851261895e+00 1.219593584079e+00 1.552697277246e+00 1.791596581768e+00 1.824188726228e+00 1.624909701908e+00 1.259228161639e+00 9.511072241425e-01 1.067043479528e+00 1.490731860988e+00 1.864993298114e+00 2.013645624092e+00 1.877942928098e+00 1.493280859732e+00 1.031741997229e+00 9.339508282280e-01 1.349320468004e+00 1.802551135924e+00 2.029114289807e+00 1.936800888454e+00 1.532332309063e+00 9.235562301729e-01 5.290786503683e-01 9.841713102884e-01 1.527150471761e+00 1.815376662510e+00 1.761759405079e+00 1.375710762351e+00 7.645261686677e-01 4.274434094674e-01 9.994284003693e-01 1.552166954095e+00 1.825377469532e+00 1.750113702784e+00 1.350640936858e+00 7.738161577564e-01 6.097774415685e-01 1.168459996647e+00 1.690707879821e+00 1.932971267198e+00 1.828179810964e+00 1.405466024312e+00 8.073874746127e-01 5.664639905243e-01 1.071107973122e+00 1.553654053625e+00 1.761748406977e+00 1.641457211871e+00 1.240543723676e+00 7.421008347696e-01 6.783560992683e-01 1.116133675810e+00 1.478128497659e+00 1.570263826184e+00 1.361059221057e+00 9.296355566839e-01 5.763684068729e-01 8.405222658657e-01 1.297123318180e+00 1.565786990644e+00 1.538627730873e+00 1.216615260725e+00 7.092349392008e-01 4.835838827531e-01 9.512284093849e-01 1.410064247553e+00 1.618066824924e+00 1.512280659399e+00 1.120485161698e+00 5.867034741064e-01 5.258678696534e-01 1.049549430650e+00 1.469414928923e+00 1.615797733127e+00 1.451388120540e+00 1.027200238204e+00 5.365009988083e-01 6.269739885121e-01 1.121383880075e+00 1.473863523331e+00 1.551549262197e+00 1.336038801985e+00 8.941068223682e-01 4.486563968168e-01 6.301985698790e-01 1.070955067448e+00 1.337214488371e+00 1.336037883841e+00 1.071947734854e+00 6.318042793168e-01 3.382768427033e-01 6.789469030955e-01 1.038610878463e+00 1.185458628483e+00 1.073838676844e+00 7.346725708651e-01 2.985253824399e-01 4.263608255496e-01 8.577292956985e-01 1.131974189228e+00 1.166600270600e+00 9.553370820053e-01 5.655860331843e-01 2.974206947903e-01 6.517738171265e-01 1.032350812416e+00 1.223702022926e+00 1.173728816162e+00 9.006377322441e-01 5.058377189241e-01 3.800184295730e-01 7.329912719144e-01 1.043675247124e+00 1.160201540993e+00 1.056890523108e+00 7.848402465189e-01 5.141185036838e-01 5.765851660021e-01 8.506403112611e-01 1.036554664422e+00 1.037440550967e+00 8.590085558680e-01 6.076156118136e-01 5.533793175310e-01 7.859938857700e-01 1.022575698428e+00 1.107913338280e+00 1.004733265130e+00 7.622758294569e-01 5.616661954953e-01 6.727665602671e-01 9.452956621965e-01 1.132265639219e+00 1.142023707848e+00 9.768019536308e-01 7.340545789881e-01 6.471771281823e-01 8.380082224652e-01 1.072984863135e+00 1.175546621829e+00 1.090928741650e+00 8.546649939881e-01 6.272989186156e-01 6.937567892287e-01 9.743922245848e-01 1.197102153445e+00 1.240951542153e+00 1.083085192990e+00 7.857743009828e-01 5.638974815257e-01 7.249592043441e-01 1.046912490555e+00 1.265906139250e+00 1.292146716898e+00 1.123552092664e+00 8.390480408436e-01 6.457777110801e-01 7.737787618028e-01 1.041843672613e+00 1.224634490787e+00 1.244584476899e+00 1.110956480342e+00 9.032520545915e-01 7.655378804992e-01 8.027872112649e-01 9.238550520649e-01 9.935780622922e-01 9.642646134290e-01 8.683796767774e-01 7.919094637949e-01 8.026103936381e-01 8.632540249153e-01 8.858468805790e-01 8.266961780590e-01 7.188869498818e-01 6.747704031835e-01 7.790509142953e-01 9.507209795129e-01 1.068195383311e+00 1.068194676600e+00 9.528095770534e-01 7.969344724385e-01 7.452233336436e-01 8.670014559106e-01 1.042824767273e+00 1.146097012363e+00 1.125053088681e+00 9.961610778129e-01 8.423100201870e-01 7.910271097547e-01 8.837139005535e-01 1.014042379241e+00 1.079512522156e+00 1.048652005561e+00 9.548339054352e-01 8.783747557618e-01 8.884420058226e-01 9.640269907689e-01 1.027135936046e+00 1.027817578593e+00 9.715663368281e-01 9.098604993838e-01 8.992886204460e-01 9.392683046501e-01 9.721894667360e-01 9.466017085770e-01 8.581447188808e-01 7.599138629033e-01 7.370846749598e-01 8.098351557785e-01 8.985905396885e-01 9.222737032997e-01 8.536544878726e-01 7.301326286723e-01 6.561444842507e-01 7.217602604944e-01 8.645838944145e-01 9.696970512812e-01 9.794940660446e-01 9.027421754177e-01 8.113756076209e-01 8.057272596896e-01 9.013605320240e-01 1.005993803948e+00 1.033851193279e+00 9.607875255690e-01 8.348096085710e-01 7.715183283628e-01 8.509581254832e-01 9.917161547660e-01 1.066144894091e+00 1.004416041534e+00 8.064875020225e-01 5.645824717459e-01 5.285184763046e-01 7.630335022348e-01 1.000984395829e+00 1.096974580791e+00 1.004807909248e+00 7.463366268792e-01 4.490252400864e-01 4.922900270868e-01 8.223142477471e-01 1.088921804457e+00 1.173732187440e+00 1.044038326658e+00 7.258122496573e-01 3.304721415813e-01 3.953403752922e-01 8.012725504809e-01 1.103098924497e+00 1.214412689761e+00 1.121716999922e+00 8.749170435717e-01 6.213878729113e-01 6.323390844930e-01 8.798265655464e-01 1.099835415462e+00 1.176780905539e+00 1.095061527941e+00 9.111825097487e-01 7.576403039304e-01 7.800890373380e-01 9.327370698152e-01 1.061695418908e+00 1.085757618432e+00 1.004144255020e+00 8.821303738772e-01 8.275926515599e-01 8.953421231892e-01 1.016940934111e+00 1.101281957901e+00 1.109852665973e+00 1.058391267181e+00 9.989695526392e-01 9.837627778513e-01 1.019856521852e+00 1.070187393534e+00 1.099074027888e+00 1.099361791228e+00 1.087254437521e+00 1.080661724949e+00 1.080904648887e+00 1.076357501256e+00 1.062468038486e+00 1.053510145893e+00 1.070011643558e+00 1.110592854155e+00 1.143186915940e+00 1.129018881381e+00 1.053382383359e+00 9.459709507320e-01 8.813834786633e-01 9.212570071325e-01 1.029728967285e+00 1.113850100471e+00 1.108630372758e+00 1.006767946898e+00 8.693274028915e-01 8.175258037519e-01 9.157422889791e-01 1.069699270304e+00 1.159266676324e+00 1.129853422464e+00 1.003421866637e+00 8.859246452994e-01 9.168965496326e-01 1.085323441600e+00 1.242958264869e+00 1.274686222951e+00 1.140305293221e+00 8.800810812613e-01 6.582679838498e-01 7.369819343853e-01 1.012329189362e+00 1.222863097081e+00 1.249795346847e+00 1.068173811668e+00 7.366780791724e-01 4.889428628781e-01 6.985549599498e-01 1.055126065134e+00 1.275594170198e+00 1.269198279838e+00 1.028123791064e+00 6.275459744223e-01 3.983435067422e-01 7.552434201318e-01 1.157304761775e+00 1.370322211922e+00 1.325272376292e+00 1.025818640854e+00 5.559688285890e-01 3.567166595795e-01 8.351904130938e-01 1.280817504284e+00 1.511020665366e+00 1.471985441768e+00 1.181454863693e+00 7.488259800754e-01 5.393280271767e-01 8.838049474961e-01 1.285053296826e+00 1.497361231199e+00 1.454106829657e+00 1.171452526553e+00 7.533632288437e-01 5.210529632969e-01 8.047669134770e-01 1.161347607326e+00 1.342916352406e+00 1.288467269046e+00 1.021614289839e+00 6.609794001159e-01 5.493499444929e-01
 1.440249316902e+00 1.415826946644e+00 1.400041796932e+00 1.423762545887e+00 1.469028182551e+00 1.493850846686e+00 1.462155227442e+00 1.398118096390e+00 1.343133466775e+00 1.323624920185e+00 1.331816580246e+00 1.340698942901e+00 1.332461494900e+00 1.308329651944e+00 1.276844098248e+00 1.237601292443e+00 1.180507333435e+00 1.103975186320e+00 1.034247809788e+00 1.018578065986e+00 1.076213969686e+00 1.164337069082e+00 1.216637065249e+00 1.194348455922e+00 1.109432308860e+00 1.026739031499e+00 1.026226503933e+00 1.116018126499e+00 1.219934117799e+00 1.261185364734e+00 1.211082450009e+00 1.094991858091e+00 9.813642924225e-01 9.415988172833e-01 9.817641338665e-01 1.043343632756e+00 1.076711733885e+00 1.075323475429e+00 1.063414455147e+00 1.066252796603e+00 1.087287177415e+00 1.113550870738e+00 1.137112484086e+00 1.162287822179e+00 1.193451583780e+00 1.251140821593e+00 1.300902968446e+00 1.271566244219e+00 1.183419982840e+00 1.060476630821e+00 9.889959113978e-01 1.048601133329e+00 1.168855489090e+00 1.220430325882e+00 1.133945305104e+00 9.301741338537e-01 7.396655135555e-01 7.585206609446e-01 9.472615620825e-01 1.102145934296e+00 1.121037593455e+00 1.008191496070e+00 8.570536618500e-01 8.110427884187e-01 9.009911103509e-01 9.999797527136e-01 1.006739530030e+00 9.137332668579e-01 7.982088513443e-01 7.704995869052e-01 8.372508961333e-01 8.911554481587e-01 8.557658413790e-01 7.463406406365e-01 6.751556471745e-01 7.526859964842e-01 9.071641326212e-01 1.002928066376e+00 9.776925510516e-01 8.591313216511e-01 7.684301266397e-01 8.358882937484e-01 1.006737149471e+00 1.135216491215e+00 1.142892746862e+00 1.036474168306e+00 9.014427380649e-01 8.621187433713e-01 9.488783595129e-01 1.072384786125e+00 1.148240258839e+00 1.139360931231e+00 1.059594325816e+00 9.725697571785e-01 9.508299262772e-01 9.972920372600e-01 1.050435944512e+00 1.060720405996e+00 1.020752423143e+00 9.697560158758e-01 9.647176239698e-01 1.018966171764e+00 1.083537829321e+00 1.100415992362e+00 1.047101927696e+00 9.471942257527e-01 8.588292460321e-01 8.322976536270e-01 8.555784293175e-01 8.709732750885e-01 8.368677645256e-01 7.537432880228e-01 6.595125709928e-01 6.041510844492e-01 6.011236964168e-01 6.124050448601e-01 5.977423787649e-01 5.491824230494e-01 4.901590139447e-01 4.549764435258e-01 4.534688121195e-01 4.601090535469e-01 4.462148908565e-01 4.031925573198e-01 3.421032375415e-01 2.843684699778e-01 2.499201940222e-01 2.470443359976e-01 2.727041410740e-01 3.176719989727e-01 3.661244517823e-01 3.982554200358e-01 3.983501801319e-01 3.634166392597e-01 3.110582102168e-01 2.925771778796e-01 3.379886019801e-01 3.868948192171e-01 4.163756623431e-01 4.108710046200e-01 3.693793483978e-01 3.141363250868e-01 2.769401920868e-01 2.838412442964e-01 3.039644494164e-01 2.952294719707e-01 2.436779083834e-01 1.682628557518e-01 1.332655492090e-01 1.794287811983e-01 2.308856349723e-01 2.431000005137e-01 2.121887922557e-01 1.616608480575e-01 1.402703170359e-01 1.653796590925e-01 1.877516875428e-01 1.736958671827e-01 1.194465989714e-01 5.328715444721e-02 9.127706531362e-02 1.667180276936e-01 2.159270005614e-01 2.322907079459e-01 2.308197879155e-01 2.398393977409e-01 2.731852349192e-01 3.149113482712e-01 3.445567133999e-01 3.572822140878e-01 3.648794538194e-01 3.826522095438e-01 4.102574942884e-01 4.294543824873e-01 4.201021689032e-01 3.736843736905e-01 2.989660401288e-01 2.254038012613e-01 1.987670222174e-01 2.252995029200e-01 2.563963174799e-01 2.585935172649e-01 2.201814924934e-01 1.754151731927e-01 1.480277196101e-01 1.504356473260e-01 1.739978153678e-01 1.953398358926e-01 2.043192891691e-01 2.063958113804e-01 2.092840120110e-01 2.132001990502e-01 2.103997386009e-01 1.949179892573e-01 1.736564377720e-01 1.719655531948e-01 2.095008889502e-01 2.692587248631e-01 3.247843713080e-01 3.611333497898e-01 3.762643238220e-01 3.788518597260e-01 3.822083463522e-01 3.946433365507e-01 4.151936557406e-01 4.406719428856e-01 4.735983276025e-01 5.188897685732e-01 5.724098600997e-01 6.169034150566e-01 6.312617118494e-01 6.052753077440e-01 5.542807504016e-01 5.277113689075e-01 5.775606288854e-01 6.891038974133e-01 7.993851014770e-01 8.578399493543e-01 8.464952559085e-01 7.845655635973e-01 7.266084976381e-01 7.318471556607e-01 8.012146725819e-01 8.783131048457e-01 9.128900356032e-01 8.912568824932e-01 8.356645963849e-01 8.106297679229e-01 8.155869938393e-01 8.277056745730e-01 8.035323293783e-01 7.140164998866e-01 6.267664124497e-01 6.466110804631e-01 7.643188876694e-01 8.676956254283e-01 8.796536415173e-01 7.932746090127e-01 6.770431567492e-01 6.550796337574e-01 7.600272513545e-01 8.771491100181e-01 9.083300503063e-01 8.330621789780e-01 7.122138303454e-01 6.746188293047e-01 7.771584352809e-01 9.113382694664e-01 9.697249375419e-01 9.262235010267e-01 8.374463031750e-01 8.161235537448e-01 9.106539671329e-01 1.034597244093e+00 1.091335483003e+00 1.057759623363e+00 9.946596920395e-01 1.007246550401e+00 1.123211687303e+00 1.250253205061e+00 1.288848964369e+00 1.206649219018e+00 1.057053964632e+00 9.682591548033e-01 1.028133844604e+00 1.151260765649e+00 1.199259897467e+00 1.107766549976e+00 9.082672227831e-01 7.367559737763e-01 7.575185279566e-01 9.098538110672e-01 1.036480865243e+00 1.046580369160e+00 9.169839354450e-01 6.906203184189e-01 4.869581331971e-01 5.585430669038e-01 7.603413798913e-01 8.618497211879e-01 7.914546125467e-01 5.857060049028e-01 4.272360579387e-01 5.581889627192e-01 7.743063044388e-01 8.664237799525e-01 7.825251909875e-01 5.858411289845e-01 5.104922035048e-01 7.153466778742e-01 9.504476298793e-01 1.037603750873e+00 9.314066982928e-01 7.024170839187e-01 6.023112409962e-01 8.227411060782e-01 1.100232377661e+00 1.225425673911e+00 1.133271026018e+00 8.667158027315e-01 6.206222829639e-01 7.135399663809e-01 9.911809439489e-01 1.156131291340e+00 1.106186307779e+00 8.637548367498e-01 5.939285166816e-01 6.348786759901e-01 9.078762596390e-01 1.092560605756e+00 1.077733181640e+00 8.920377571274e-01 7.139233479342e-01 8.025233309450e-01 1.057660384400e+00 1.225950732919e+00 1.200810769405e+00 1.009205691021e+00 8.300452931099e-01 9.184379705891e-01 1.189793524346e+00 1.387963120513e+00 1.389961444905e+00 1.202970326220e+00 9.680270114612e-01 9.383877187598e-01 1.149550642933e+00 1.355266489516e+00 1.395880027468e+00 1.257304565157e+00 1.060081837214e+00 1.023542886475e+00 1.202200444009e+00 1.394686127592e+00 1.440850648984e+00 1.314447164864e+00 1.122759688094e+00 1.076248746282e+00 1.248698619829e+00 1.455114295404e+00 1.525888580184e+00 1.418181589194e+00 1.219836174505e+00 1.135379535610e+00 1.288316113698e+00 1.525207754529e+00 1.654380496744e+00 1.598335350357e+00 1.396940950320e+00 1.202793033356e+00 1.202523085407e+00 1.377787719702e+00 1.537593940226e+00 1.553907843332e+00 1.412024153464e+00 1.199576308888e+00 1.080028098119e+00 1.151167922897e+00 1.314554749999e+00 1.471956781427e+00 1.537565830249e+00 1.485027834333e+00 1.346230788428e+00 1.212781570122e+00 1.192443862135e+00 1.266966437513e+00 1.349574499454e+00 1.353034327086e+00 1.272714493149e+00 1.178443643707e+00 1.167106091338e+00 1.258335355834e+00 1.366176440423e+00 1.399114046405e+00 1.331081625635e+00 1.220881329984e+00 1.190238326635e+00 1.303641870829e+00 1.474504417871e+00 1.574176951812e+00 1.537942148177e+00 1.395337847446e+00 1.274714494769e+00 1.322129957393e+00 1.510971257620e+00 1.674905367155e+00 1.687875107004e+00 1.525052715896e+00 1.278781933190e+00 1.158079357857e+00 1.295988914689e+00 1.527859397239e+00 1.642260470678e+00 1.549281798034e+00 1.286528113603e+00 1.039637868841e+00 1.079299174836e+00 1.352144514647e+00 1.576768707307e+00 1.598541806778e+00 1.399627713705e+00 1.087655420458e+00 9.167618306607e-01 1.068274481559e+00 1.318185687353e+00 1.437228333588e+00 1.366434069981e+00 1.207686265381e+00 1.054241089512e+00 1.061874827046e+00 1.184790495894e+00 1.279129262642e+00 1.267564856986e+00 1.179936872927e+00 1.128884366622e+00 1.200004269559e+00 1.332041630638e+00 1.399477339306e+00 1.335261600764e+00 1.169821452129e+00 1.034924028934e+00 1.071522979662e+00 1.226777946738e+00 1.330128478417e+00 1.278177832331e+00 1.070904979382e+00 8.211059790156e-01 7.515484273991e-01 9.129276718928e-01 1.075998415998e+00 1.090733744309e+00 9.400866927777e-01 7.300268228006e-01 6.940401179847e-01 8.903702643808e-01 1.087967447205e+00 1.135874863327e+00 1.001904024883e+00 7.519023716631e-01 5.777486424681e-01 6.741809505955e-01 8.602642435792e-01 9.299433296390e-01 8.233513711572e-01 5.789992613237e-01 3.675194277168e-01 4.770782713969e-01 6.926936977189e-01 7.908637150654e-01 7.223368638900e-01 5.513634930124e-01 3.630971046377e-01 3.610567089312e-01 5.437516605449e-01 7.121147960660e-01 7.722047715582e-01 6.924609445433e-01 5.257039055556e-01 4.264503408870e-01 5.312336322595e-01 6.920176081871e-01 7.622737200018e-01 7.033037888889e-01 5.619766970221e-01 4.888884044317e-01 6.072571526996e-01 7.851105572977e-01 8.831781034368e-01 8.553790318241e-01 7.315579751807e-01 6.198747901129e-01 6.482944196558e-01 7.750263217535e-01 8.601365442497e-01 8.273401361013e-01 6.783272600529e-01 5.033373873290e-01 4.953870715780e-01 6.690057778402e-01 8.290348795723e-01 8.705526697336e-01 7.734984430705e-01 5.872826431227e-01 4.584316459087e-01 5.456418601891e-01 7.180624265116e-01 8.133658635844e-01 7.761506655917e-01 6.235131571213e-01 4.540516178999e-01 4.567548116071e-01 6.196197447145e-01 7.543563072567e-01 7.746699537901e-01 6.788384016065e-01 5.435512088645e-01 5.239478783705e-01 6.594287580168e-01 8.004438442477e-01 8.392676709298e-01 7.476336695426e-01 5.706748635968e-01 4.583309271418e-01 5.632559069005e-01 7.438776868552e-01 8.406459742124e-01 7.993592660309e-01 6.429651879691e-01 4.892107799799e-01 5.296030920723e-01 7.086236835688e-01 8.374213202750e-01 8.342978487695e-01 7.071844125154e-01 5.617375451863e-01 5.875573991466e-01 7.723995394711e-01 9.293712898733e-01 9.545205485982e-01 8.320800367595e-01 6.311272247097e-01 5.336465512424e-01 6.611144142753e-01 8.316719786772e-01 8.889132595340e-01 7.888738069868e-01 5.741345292292e-01 4.139269714320e-01 5.293984530727e-01 7.351578807212e-01 8.379179489294e-01 7.884778279372e-01 6.292717104654e-01 5.117652773356e-01 6.017432373616e-01 7.783979009001e-01 8.727979885002e-01 8.301635511821e-01 7.085445240181e-01 6.509621793502e-01 7.315578397740e-01 8.778695717174e-01 9.809915184373e-01 9.858726453972e-01 8.803063536854e-01 6.941523666923e-01 6.273244489909e-01 7.894917406710e-01 9.917181827254e-01 1.079238761939e+00 1.018164808396e+00 8.820813705423e-01 8.417090087686e-01 9.896884652581e-01 1.192398719957e+00 1.302108147815e+00 1.265629895585e+00 1.124025602907e+00 1.002375022902e+00 1.025138691613e+00 1.153295828906e+00 1.248943597283e+00 1.234741090565e+00 1.128717569736e+00 1.028744898769e+00 1.036307595946e+00 1.128835294028e+00 1.195034331867e+00 1.166723184591e+00 1.066328424038e+00 9.971954129673e-01 1.050528071685e+00 1.176190292674e+00 1.251592985632e+00 1.207506449759e+00 1.067458449445e+00 9.549814685804e-01 1.010885688810e+00 1.191427730544e+00 1.334957806023e+00 1.338095130049e+00 1.188664579847e+00 9.698063662761e-01 8.609709951875e-01 9.752205846697e-01 1.172893385555e+00 1.310163714556e+00 1.362452784966e+00 1.313388882232e+00 1.163774641449e+00 9.597296100315e-01 8.285616918536e-01 8.823337611290e-01 1.023134368224e+00 1.106087160506e+00 1.077234079779e+00 9.647597283118e-01 8.519623713035e-01 8.192207171843e-01 8.585098047366e-01 8.996982119146e-01 9.076579503353e-01 9.050422055778e-01 9.305781655496e-01 9.810645696538e-01 1.010100789158e+00 9.815544100127e-01 9.124859796754e-01 8.787568825484e-01 9.461001827946e-01 1.074481869645e+00 1.166613327828e+00 1.160593753690e+00 1.062676889924e+00 9.525056562369e-01 9.403975498820e-01 1.037157013810e+00 1.135587624694e+00 1.144899051730e+00 1.056737043222e+00 9.553143191194e-01 9.697834553429e-01 1.111304688882e+00 1.251900518007e+00 1.282939586140e+00 1.182378085788e+00 1.029372793829e+00 9.870845876259e-01 1.128518639420e+00 1.318099936287e+00 1.408285644211e+00 1.402533730685e+00 1.315275142589e+00 1.211489346535e+00 1.187019122753e+00 1.276486234393e+00 1.399540263168e+00 1.452488898635e+00 1.392202152080e+00 1.256608179788e+00 1.151709003461e+00 1.170055303517e+00 1.275766069142e+00 1.357452365802e+00 1.350105319657e+00 1.270401834810e+00 1.198043818865e+00 1.206163734087e+00 1.276220403871e+00 1.325916878392e+00 1.302316444095e+00 1.222376200245e+00 1.159102040239e+00 1.173006444652e+00 1.237618003370e+00 1.275302162185e+00 1.243589101060e+00 1.170754982058e+00 1.136073418381e+00 1.188258722363e+00 1.280130567460e+00 1.328125594290e+00 1.294590940196e+00 1.213556430816e+00 1.168191243875e+00 1.209711651451e+00 1.292090293006e+00 1.332261261599e+00 1.295012839743e+00 1.219038528057e+00 1.189081501877e+00 1.247704363946e+00 1.338974170992e+00 1.384990086208e+00 1.380899330406e+00 1.371945695805e+00 1.409408523921e+00 1.470958727822e+00 1.478711648342e+00 1.370777932337e+00 1.216477018115e+00 1.194725397813e+00 1.375310880582e+00 1.603837206816e+00 1.713623596725e+00 1.640673712504e+00 1.436247603059e+00 1.265775540477e+00 1.304791031646e+00 1.502548663027e+00 1.668031474794e+00 1.692955970939e+00 1.590766671031e+00 1.471550396841e+00 1.460209213096e+00 1.559656165847e+00 1.659455350613e+00 1.677698967398e+00 1.626324413582e+00 1.587813468272e+00 1.627023666531e+00 1.711415082974e+00 1.755387902252e+00 1.716854736782e+00 1.636746545975e+00 1.604825778916e+00 1.659487691905e+00 1.734594152641e+00 1.742508008707e+00 1.671296236213e+00 1.610043630958e+00 1.670133429345e+00 1.833484159428e+00 1.958638806974e+00 1.925721823991e+00 1.725093167426e+00 1.496610163878e+00 1.484164097208e+00 1.731118103501e+00 1.986852014644e+00 2.116110651615e+00 2.102251397465e+00 1.947415439500e+00 1.702170922746e+00 1.514583270087e+00 1.613413741788e+00 1.899757603319e+00 2.101090884664e+00 2.075495721634e+00 1.863434967951e+00 1.680450043960e+00 1.762768818184e+00 2.034121280211e+00 2.223819346809e+00 2.171259064515e+00 1.898608696308e+00 1.624798478110e+00 1.654370272604e+00 1.950510860529e+00 2.190024233777e+00 2.165885663449e+00 1.863722620502e+00 1.472130376175e+00 1.371107709657e+00 1.663192344965e+00 1.974054329857e+00 2.038137607943e+00 1.812780927090e+00 1.455013734651e+00 1.313282073399e+00 1.549696552018e+00 1.843936417663e+00 1.921049749672e+00 1.724007844257e+00 1.396626753715e+00 1.273812418316e+00 1.513499961672e+00 1.810029453509e+00 1.898711583255e+00 1.725575013873e+00 1.435518538397e+00 1.347889825766e+00 1.592472100197e+00 1.880601436019e+00 1.975155436009e+00 1.844645362980e+00 1.565143631244e+00 1.304929376017e+00 1.271811469022e+00 1.452922857281e+00 1.654484866271e+00 1.650960115271e+00 1.428366514432e+00 1.124058065635e+00 1.014953221332e+00 1.201154646666e+00 1.417826359362e+00 1.463449509670e+00 1.305361257677e+00 1.054740130440e+00 9.465190382569e-01 1.086361023463e+00 1.261743787708e+00 1.285774211115e+00 1.121842244063e+00 8.749819427779e-01 7.897515852351e-01 9.604064437779e-01 1.143636229499e+00 1.158589533652e+00 9.708976340291e-01 6.824871642012e-01 5.995547286295e-01 8.508105164560e-01 1.100720236792e+00 1.166025284834e+00 1.015098688877e+00 7.346972708591e-01 5.964028581578e-01 8.129748738660e-01 1.091388641770e+00 1.220477100811e+00 1.151853548902e+00 9.446366795109e-01 7.723817865141e-01 8.283278015668e-01 1.017569820093e+00 1.135758457634e+00 1.096956073490e+00 9.208843109997e-01 7.331932290767e-01 7.166446256395e-01 8.181167545550e-01 9.125131487440e-01 9.183875630372e-01 7.752268448716e-01 5.573285948668e-01 4.400091748232e-01 5.283614635650e-01 6.420472737542e-01 6.586694119064e-01 5.788925251441e-01 4.876333457785e-01 4.952835420630e-01 5.764905914660e-01 6.190279488322e-01 5.704214489818e-01 4.578534193973e-01 3.921196674797e-01 4.633541715464e-01 5.707603808721e-01 6.031269855844e-01 5.239869117465e-01 3.582902850793e-01 2.250693675400e-01 3.182503245944e-01 4.714352571253e-01 5.486532627195e-01 5.297907494471e-01 4.551057667998e-01 4.156033057145e-01 4.687510011369e-01 5.489160880802e-01 5.783271086534e-01 5.354369707691e-01 4.576063103331e-01 4.339650541060e-01 5.122850407084e-01 6.232783309173e-01 6.926892682669e-01 6.921406686628e-01 6.324344876522e-01 5.565082702485e-01 5.254656788695e-01 5.799118685679e-01 6.824289781259e-01 7.497147528387e-01 7.917365183270e-01 7.768846561756e-01 7.134375915291e-01 6.352599523340e-01 5.930730522901e-01 6.173037026798e-01 6.786888432602e-01 7.199138160578e-01 7.025153665037e-01 6.244097210620e-01 5.298387542118e-01 5.043557333063e-01 5.817573967520e-01 6.861756185410e-01 7.414943546570e-01 7.237627034644e-01 6.626394387205e-01 6.298924964896e-01 6.758149019609e-01 7.614523237936e-01 8.172389310948e-01 8.154694692704e-01 7.863673911847e-01 7.950319911336e-01 8.683045204258e-01 9.546719313740e-01 9.858035127382e-01 9.382769027734e-01 8.591391739026e-01 8.531112555653e-01 9.692491978448e-01 1.122383772152e+00 1.202904639134e+00 1.159066743145e+00 1.017560640865e+00 8.940838537270e-01 9.288467982409e-01 1.090317384516e+00 1.220809521045e+00 1.216231141114e+00 1.068613354007e+00 8.975083945468e-01 8.129935208451e-01 8.818956473845e-01 1.030592395078e+00 1.146948815868e+00 1.147645448632e+00 9.795537497280e-01 7.218094700447e-01 6.013410164632e-01 7.751150517426e-01 1.007327947639e+00 1.114173461486e+00 1.048647670018e+00 8.581866807590e-01 6.915611280691e-01 7.288320314515e-01 8.980315138922e-01 1.011766981213e+00 9.927055810730e-01 8.720252065379e-01 7.774582119150e-01 8.374024301109e-01 9.882522763751e-01 1.081120968672e+00 1.043917042380e+00 9.067812450883e-01 8.077205824746e-01 8.893625901985e-01 1.071989614350e+00 1.182172664691e+00 1.127372978493e+00 9.161829280172e-01 6.903039091546e-01 7.304768972392e-01 1.004600417328e+00 1.235924930765e+00 1.289162775001e+00 1.147843302159e+00 9.050414824591e-01 7.854045420230e-01 9.367922825363e-01 1.157678330659e+00 1.253533858205e+00 1.174478102310e+00 9.970383411113e-01 9.173421855796e-01 1.057777409768e+00 1.317206997056e+00 1.519418423074e+00 1.563326208127e+00 1.440935838635e+00 1.191189515680e+00 9.968196117506e-01 1.111070788275e+00 1.389333265276e+00 1.558000678365e+00 1.499710371549e+00 1.247648659446e+00 9.987834279761e-01 1.041664173365e+00 1.305582242359e+00 1.492230866525e+00 1.456552898142e+00 1.216409617202e+00 9.668049292468e-01 1.026268519996e+00 1.333026318233e+00 1.568209467014e+00 1.571926227822e+00 1.343401328382e+00 1.049521354083e+00 1.032243383021e+00 1.346154958269e+00 1.659569966856e+00 1.768889620482e+00 1.635120563970e+00 1.354053167683e+00 1.154911206987e+00 1.238367370929e+00 1.467451168818e+00 1.610589911902e+00 1.582808362302e+00 1.436738176875e+00 1.316945612561e+00 1.335794371497e+00 1.431589776033e+00 1.465147288043e+00 1.377110548728e+00 1.230299222490e+00 1.174615195107e+00 1.279735165890e+00 1.423133255144e+00 1.451071106001e+00 1.358331687205e+00 1.219926555119e+00 1.111608618787e+00 1.092586626471e+00 1.167488673253e+00 1.263440395745e+00 1.311991381576e+00 1.291096841978e+00 1.225848713600e+00 1.168082430713e+00 1.158051048429e+00 1.190718309357e+00 1.228033675602e+00 1.238843543197e+00 1.222017258403e+00 1.205726686756e+00 1.226570180366e+00 1.295252958800e+00 1.381835389067e+00 1.439551176449e+00 1.439028558508e+00 1.391152851957e+00 1.351107135128e+00 1.383203550896e+00 1.490364057999e+00 1.600422680253e+00 1.631390836758e+00 1.549668482244e+00 1.399242676790e+00 1.302264291201e+00 1.366326152615e+00 1.537769678050e+00 1.667283571358e+00 1.654453296016e+00 1.494966367407e+00 1.292010339786e+00 1.224913756715e+00 1.358881516245e+00 1.542367140200e+00 1.619497154845e+00 1.547109011591e+00 1.399865194425e+00 1.333369522823e+00 1.432610252170e+00 1.585102454316e+00 1.700937125641e+00 1.691511710820e+00 1.496344396954e+00 1.289652627190e+00 1.304002389386e+00 1.530167295654e+00 1.735065159764e+00 1.768739673511e+00 1.633496325875e+00 1.470145847112e+00 1.468885972975e+00 1.637411642782e+00 1.793002409695e+00 1.794776200571e+00 1.635336353606e+00 1.441696257216e+00 1.401603931985e+00 1.539318218696e+00 1.677324973849e+00 1.668358272809e+00 1.496247301928e+00 1.281315039943e+00 1.224751149258e+00 1.372504039987e+00 1.544620768047e+00 1.592972682437e+00 1.499332599021e+00 1.356532329693e+00 1.298353707993e+00 1.355700045923e+00 1.426097510006e+00 1.423339935820e+00 1.364951211431e+00 1.346246157869e+00 1.421506038684e+00 1.518239774382e+00 1.524451218655e+00 1.400530598126e+00 1.226002861708e+00 1.175421272142e+00 1.314844096127e+00 1.482964608244e+00 1.542761821432e+00 1.478178424107e+00 1.328079793622e+00 1.183067788780e+00 1.170961982771e+00 1.287676575233e+00 1.402238024216e+00 1.420695585161e+00 1.327197144155e+00 1.194397688391e+00 1.142177216420e+00 1.211388418102e+00 1.307757206143e+00 1.328168408758e+00 1.249994148141e+00 1.137399012064e+00 1.092730745397e+00 1.142528009759e+00 1.202629712072e+00 1.192683219649e+00 1.115912248911e+00 1.059440871021e+00 1.107963062566e+00 1.222900611487e+00 1.292776465910e+00 1.254961193427e+00 1.142987865058e+00 1.078868179543e+00 1.158193651969e+00 1.308076250522e+00 1.388270708493e+00 1.328962496434e+00 1.168092369777e+00 1.052293334446e+00 1.122075446002e+00 1.302659045618e+00 1.420506921327e+00 1.386642934593e+00 1.226992207673e+00 1.077473345541e+00 1.096309650472e+00 1.249238708105e+00 1.366303845916e+00 1.348788082240e+00 1.215933237204e+00 1.094496074101e+00 1.105685203944e+00 1.254452142842e+00 1.398040259269e+00 1.416285801470e+00 1.222124137389e+00 8.819116076019e-01 7.306978536137e-01 9.892496743389e-01 1.293968874798e+00 1.402153168653e+00 1.270669566536e+00 1.003099729668e+00 8.657199376656e-01 1.038326398884e+00 1.283862428320e+00 1.381050263536e+00 1.281031955694e+00 1.073746779974e+00 9.597005597096e-01 1.052120875701e+00 1.190943359355e+00 1.201107545664e+00 1.042773525730e+00 8.180382058947e-01 7.577045200172e-01 9.249522316135e-01 1.090034199092e+00 1.102408578957e+00 9.573876577196e-01 7.830760916187e-01 7.841278838689e-01 9.428139418584e-01 1.049849218814e+00 9.931794316915e-01 7.966013821081e-01 6.390783848839e-01 7.424828576860e-01 9.578981700515e-01 1.054931894646e+00 9.521404481277e-01 6.953456002327e-01 5.116910879916e-01 6.760285029061e-01 9.208817572547e-01 1.000162111756e+00 8.680308586581e-01 6.211527496171e-01 4.816151082975e-01 6.802152557261e-01 9.628934644090e-01 1.083506319708e+00 9.778165223629e-01 7.006868101996e-01 5.224832668119e-01 7.670815875324e-01 1.096751558529e+00 1.247445679319e+00 1.141923057301e+00 8.267981165076e-01 5.670053649431e-01 8.004194394308e-01 1.196580702545e+00 1.421669039784e+00 1.377662756301e+00 1.098667337801e+00 7.899425640055e-01 8.474922190586e-01 1.188020409047e+00 1.433316183974e+00 1.432860010028e+00 1.199338181195e+00 9.099815016474e-01 9.050687770001e-01 1.185668838186e+00 1.411499020706e+00 1.409575221794e+00 1.179303428724e+00 8.949209291702e-01 9.061893979776e-01 1.209056406816e+00 1.456201649175e+00 1.472821550718e+00 1.253811023299e+00 9.627279050496e-01 9.413089358538e-01 1.233804111818e+00 1.503016819755e+00 1.559785735180e+00 1.390543554866e+00 1.141263823451e+00 1.106037240136e+00 1.340127400824e+00 1.599504901314e+00 1.693998812909e+00 1.538577108499e+00 1.143709007671e+00 7.380077430046e-01 8.856502559794e-01 1.348799077153e+00 1.635773382279e+00 1.591898249866e+00 1.232653556635e+00 7.753775181181e-01 8.281324292496e-01 1.324791037856e+00 1.693562253351e+00 1.740859112426e+00 1.455197795766e+00 9.934244399476e-01 8.231613550320e-01 1.203030081014e+00 1.595498987966e+00 1.711537730100e+00 1.497843419005e+00 1.072770724182e+00 8.405440751014e-01 1.169440550217e+00 1.600551033816e+00 1.792890860190e+00 1.655547344189e+00 1.257832963445e+00 8.912450044091e-01 1.037293539883e+00 1.460984095320e+00 1.722780407255e+00 1.670931218570e+00 1.323537605995e+00 8.784895064645e-01 8.348151931177e-01 1.235566982650e+00 1.562677987853e+00 1.607211459447e+00 1.357661748220e+00 9.719450099703e-01 8.621269387512e-01 1.193885817735e+00 1.524482140921e+00 1.656205109718e+00 1.577867396355e+00 1.339181511543e+00 1.099553532531e+00 1.127645869875e+00 1.411365049700e+00 1.656502755617e+00 1.684042158630e+00 1.471065409948e+00 1.152993245352e+00 1.049369261182e+00 1.309544753708e+00 1.629004954756e+00 1.764717468627e+00 1.652418680050e+00 1.375732323234e+00 1.173554750521e+00 1.279657786281e+00 1.551331669694e+00 1.722291611216e+00 1.678222256075e+00 1.456245417156e+00 1.235943819043e+00 1.246333584010e+00 1.452488271066e+00 1.614780748650e+00 1.587364919061e+00 1.366462371861e+00 1.086514723036e+00 9.971154002294e-01 1.166697647323e+00 1.354687689463e+00 1.384490538239e+00 1.234513126004e+00 1.022843225491e+00 9.743399483671e-01 1.150764478414e+00 1.344646258669e+00 1.393061784370e+00 1.266916722613e+00 1.064679596136e+00 9.938705554640e-01 1.151489663244e+00 1.364748342135e+00 1.447142151228e+00 1.395781789871e+00 1.221438289780e+00 9.982354172003e-01 9.231324458267e-01 1.055089254421e+00 1.222212288041e+00 1.282636327599e+00 1.206902216933e+00 1.056534882412e+00 9.522984704263e-01 9.752984014275e-01 1.067004264176e+00 1.126888615795e+00 1.121054780506e+00 1.086472222291e+00 1.084948979465e+00 1.132892328489e+00 1.183449453768e+00 1.185285386326e+00 1.134505748115e+00 1.085165139076e+00 1.109579950764e+00 1.215830394653e+00 1.334619086615e+00 1.392948877200e+00 1.364256892476e+00 1.281531725135e+00 1.226984199048e+00 1.272876634218e+00 1.399876928435e+00 1.518390658189e+00 1.551545526773e+00 1.476238718247e+00 1.334393365497e+00 1.226591550230e+00 1.245862235539e+00 1.366739432983e+00 1.476006966560e+00 1.488726913857e+00 1.394885370676e+00 1.263322337969e+00 1.207928179112e+00 1.315344586263e+00 1.522981935007e+00 1.669098922127e+00 1.676233937049e+00 1.552396799005e+00 1.388182033565e+00 1.319920177114e+00 1.430894323401e+00 1.617494039785e+00 1.707300761887e+00 1.625872878895e+00 1.440040165003e+00 1.350545246553e+00 1.502278725841e+00 1.755521288514e+00 1.892454400671e+00 1.811478495774e+00 1.559552402419e+00 1.346190190998e+00 1.417936900411e+00 1.691358475888e+00 1.892694023726e+00 1.874970007920e+00 1.659126173752e+00 1.432382144477e+00 1.450018831077e+00 1.688904567536e+00 1.884554797621e+00 1.867360187815e+00 1.640566754267e+00 1.387201452808e+00 1.388505495660e+00 1.637037194438e+00 1.840636457963e+00 1.804464494139e+00 1.511630445264e+00 1.145725718648e+00 1.107371947616e+00 1.447255385610e+00 1.752249464628e+00 1.784228549423e+00 1.508505336695e+00 1.082683951391e+00 9.524983498264e-01 1.316196398134e+00 1.692424360261e+00 1.795376581797e+00 1.567758416813e+00 1.127253505118e+00 8.831422049048e-01 1.209308977069e+00 1.643478486645e+00 1.837202794959e+00 1.710533271688e+00 1.367725793993e+00 1.133786554200e+00 1.326839191143e+00 1.684927749147e+00 1.862306013691e+00 1.736029411213e+00 1.362577613621e+00 1.005112516436e+00 1.072214209669e+00 1.412204591722e+00 1.620341732708e+00 1.549451013605e+00 1.250561723532e+00 9.837474566056e-01 1.098401862521e+00 1.422252494770e+00 1.603246547226e+00 1.504562427799e+00 1.171527013295e+00 8.798755433149e-01 1.050845921955e+00 1.459750388757e+00 1.720912388914e+00 1.698064299350e+00 1.424816461409e+00 1.114081195360e+00 1.121654101019e+00 1.424714594921e+00 1.668552671139e+00 1.667982314231e+00 1.423838741880e+00 1.120459174979e+00 1.108653846105e+00 1.419639937089e+00 1.711289185929e+00 1.865255190505e+00 1.836648245037e+00 1.648555190210e+00 1.403558289690e+00 1.252976795001e+00 1.369870664770e+00 1.610412835436e+00 1.743467962988e+00 1.664562303184e+00 1.417403478565e+00 1.209559770834e+00 1.297155778941e+00 1.591623931444e+00 1.812225934963e+00 1.803286049249e+00 1.557498105233e+00 1.224648159142e+00 1.123767747765e+00 1.375576048290e+00 1.670248547571e+00 1.765933513491e+00 1.598528074581e+00 1.254800615589e+00 1.004042947189e+00 1.135342704306e+00 1.440842182145e+00 1.611219610596e+00 1.539971672951e+00 1.283751785414e+00 1.062831576089e+00 1.135931265145e+00 1.387792988275e+00 1.539587166312e+00 1.468260796558e+00 1.212902637987e+00 9.858954697095e-01 1.063945400147e+00 1.331178447110e+00 1.493682983651e+00 1.419085452985e+00 1.131512700635e+00 8.333419546969e-01 8.801334121293e-01 1.176150393495e+00 1.364867216054e+00 1.345854867331e+00 1.131192932192e+00 7.894977655533e-01 5.337573190976e-01 7.110420126563e-01 1.014238531767e+00 1.136072598791e+00 1.004409488533e+00 6.746531880148e-01 4.446367238041e-01 7.329559044643e-01 1.090416515074e+00 1.239331507050e+00 1.106233207677e+00 7.230125515280e-01 3.017369213058e-01 5.921854725092e-01 1.035951781492e+00 1.258204961411e+00 1.181303964897e+00 8.243938779034e-01 3.144427474171e-01 4.201498673317e-01 8.929919182722e-01 1.152094958189e+00 1.111178335805e+00 7.817226149588e-01 2.854436988719e-01 4.367532195623e-01 9.290399560175e-01 1.210520432835e+00 1.190752964661e+00 8.730739676796e-01 3.621215961720e-01 3.797498041569e-01 9.004670095830e-01 1.231515570284e+00 1.268323000853e+00 1.008584824205e+00 5.646683575929e-01 4.283839952221e-01 8.604085269010e-01 1.210573363669e+00 1.300036402943e+00 1.114000317741e+00 7.710155810301e-01 6.137063046723e-01 8.611062583540e-01 1.174513204465e+00 1.312749335227e+00 1.168671804123e+00 7.903549682229e-01 4.564433271676e-01 7.199210923661e-01 1.128587883186e+00 1.336190802934e+00 1.265587524495e+00 9.537968203160e-01 5.742878299383e-01 5.703293014090e-01 8.927482407761e-01 1.107079441251e+00 1.090879548708e+00 8.658476280164e-01 5.858588222747e-01 5.807167771301e-01 8.253622456388e-01 9.952425767335e-01 9.723249963175e-01 7.737813091044e-01 5.467343492280e-01 5.726396241890e-01 7.906074274063e-01 9.291692296065e-01 8.867048784393e-01 6.796415900439e-01 4.560672002008e-01 5.219796696713e-01 7.686622233242e-01 9.242873437615e-01 9.016040286561e-01 7.169547579495e-01 4.996558236155e-01 5.220619923398e-01 7.479404561661e-01 9.176255386134e-01 9.302311721178e-01 7.879550863733e-01 5.840871780260e-01 5.303362139430e-01 6.835836465536e-01 8.518606273433e-01 9.333732684613e-01 8.911764306383e-01 7.205385044425e-01 4.738270490477e-01 3.715492475211e-01 5.813213969537e-01 8.076865335596e-01 9.059624799441e-01 8.509196129216e-01 6.916013738700e-01 5.651593535736e-01 6.274846355031e-01 8.018548487402e-01 9.352860655854e-01 9.698447603032e-01 9.248992358681e-01 8.715032294198e-01 8.794198938431e-01 9.431442400097e-01 9.990085384815e-01 1.005074695480e+00 9.753613713768e-01 9.645457119126e-01 1.009421160756e+00 1.079891092251e+00 1.113817277538e+00 1.078554392416e+00 9.996434418035e-01 9.528276343583e-01 9.953467866981e-01 1.088348968686e+00 1.145114125301e+00 1.117129829956e+00 1.025805745221e+00 9.565408159055e-01 9.871047096422e-01 1.082837710673e+00 1.141415322889e+00 1.101908032794e+00 9.871116978514e-01 9.052738452643e-01 9.613528166925e-01 1.095861795708e+00 1.182691320442e+00 1.160969277554e+00 1.037114348814e+00 8.660103798931e-01 7.619441264706e-01 8.428016453032e-01 1.020497158508e+00 1.137356765435e+00 1.117794087341e+00 9.771430823450e-01 8.272204125209e-01 8.331039690879e-01 9.915329927968e-01 1.134940049636e+00 1.150972895104e+00 1.028774693986e+00 8.647990497052e-01 8.437552241416e-01 1.013046113602e+00 1.197893128281e+00 1.252751522484e+00 1.132987734320e+00 8.933495900749e-01 7.146307841145e-01 8.003916997760e-01 1.013997195548e+00 1.131411500831e+00 1.064072171457e+00 8.358926518107e-01 6.112469769825e-01 6.861807867519e-01 9.646027858752e-01 1.168448663119e+00 1.187580243592e+00 1.028266052580e+00 8.155923421272e-01 7.955887187488e-01 1.015935367747e+00 1.239655555991e+00 1.311148091264e+00 1.201534060520e+00 9.995745032664e-01 9.189235031706e-01 1.093249073722e+00 1.350219093311e+00 1.495732189238e+00 1.473206136507e+00 1.323560136995e+00 1.126786764158e+00 1.012113181164e+00 1.063152917197e+00 1.208294690387e+00 1.328063525336e+00 1.363181770897e+00 1.318950280122e+00 1.244692061394e+00 1.199746700678e+00 1.206862772094e+00 1.237765601668e+00 1.253923701433e+00 1.248244028126e+00 1.250474081620e+00 1.296156399433e+00 1.383367038994e+00 1.468229086367e+00 1.502059736807e+00 1.466549320931e+00 1.390738689086e+00 1.346136039689e+00 1.398379474603e+00 1.536333879689e+00 1.679913501832e+00 1.748090126158e+00 1.699413339984e+00 1.546069707714e+00 1.362195096276e+00 1.272744424482e+00 1.356699016224e+00 1.541596785936e+00 1.690755249416e+00 1.709132331179e+00 1.565323036992e+00 1.298836870771e+00 1.048606392619e+00 1.043255779789e+00 1.306250765595e+00 1.608596182969e+00 1.776963852618e+00 1.734864627845e+00 1.484982819606e+00 1.129331417265e+00 9.450293687694e-01 1.186847886754e+00 1.603043292747e+00 1.909143162971e+00 1.974977853141e+00 1.767160826204e+00 1.344484917554e+00 9.247391963977e-01 9.756363102484e-01 1.437736225000e+00 1.854285313822e+00 2.021261018942e+00 1.872113875538e+00 1.430000982436e+00 8.216972879536e-01 5.454676644458e-01 1.046653328639e+00 1.550110233403e+00 1.788351878914e+00 1.692565295509e+00 1.283863125813e+00 6.823476395742e-01 4.523370460414e-01 1.022889606349e+00 1.525741839779e+00 1.748002535532e+00 1.635436369250e+00 1.226064814922e+00 6.989796967179e-01 6.866949301624e-01 1.235566403912e+00 1.700553936428e+00 1.883590767176e+00 1.731901006459e+00 1.286387846680e+00 7.135629497837e-01 6.170746880986e-01 1.137155250523e+00 1.574733511623e+00 1.731277244282e+00 1.567829369431e+00 1.144159655834e+00 6.705091164656e-01 7.106661146819e-01 1.158109355360e+00 1.483015543957e+00 1.526864319945e+00 1.270279016496e+00 8.016716014841e-01 4.888962634471e-01 8.758321994547e-01 1.351568012115e+00 1.603017081939e+00 1.544758264804e+00 1.186113222214e+00 6.390662495655e-01 4.443919913737e-01 9.813112309725e-01 1.455571520354e+00 1.662606946855e+00 1.548319107757e+00 1.144187756088e+00 5.922841452824e-01 5.077914669200e-01 1.036356909533e+00 1.458847685261e+00 1.605088870515e+00 1.438891609735e+00 1.011839119089e+00 5.187749149921e-01 6.259490759599e-01 1.128343087451e+00 1.482940359823e+00 1.560575373874e+00 1.342702075699e+00 8.941352927163e-01 4.327469902850e-01 6.226616934206e-01 1.081264588373e+00 1.364021403245e+00 1.378563563391e+00 1.127533499090e+00 6.937332724374e-01 3.597463349726e-01 6.508867043058e-01 1.019446726482e+00 1.189637113986e+00 1.107295895607e+00 7.982661698907e-01 3.799574889070e-01 3.835977072225e-01 7.865755976471e-01 1.068335478464e+00 1.125632786663e+00 9.455993873350e-01 5.886671592658e-01 3.101325309172e-01 6.056493531112e-01 9.741600545087e-01 1.172977152607e+00 1.143609207675e+00 8.977572581164e-01 5.227311738804e-01 3.468195053345e-01 6.602412962853e-01 9.646562120598e-01 1.090028038582e+00 1.004522078071e+00 7.483314234343e-01 4.657002460741e-01 4.937640088302e-01 7.622115103743e-01 9.554730199579e-01 9.738200022076e-01 8.170476898437e-01 5.748178455356e-01 4.942988713941e-01 7.049408637034e-01 9.390686503147e-01 1.038158073597e+00 9.615455251326e-01 7.480700491477e-01 5.473185368688e-01 6.087160162148e-01 8.469120040071e-01 1.025895187053e+00 1.050025829216e+00 9.160794215700e-01 7.071227488216e-01 6.182939837306e-01 7.660376386400e-01 9.650840312131e-01 1.052813672060e+00 9.762020429792e-01 7.693287544300e-01 5.860222063655e-01 6.695482386042e-01 9.257772143206e-01 1.121086830880e+00 1.149644263761e+00 9.918337888689e-01 7.074890527377e-01 5.081581091942e-01 6.824409371277e-01 9.927299780561e-01 1.198843341226e+00 1.221428696356e+00 1.059875592813e+00 7.880144625464e-01 5.999884094916e-01 7.181217221826e-01 9.717331179296e-01 1.145645445856e+00 1.166618830953e+00 1.043444052678e+00 8.510562266318e-01 7.248707691477e-01 7.624827149142e-01 8.784122274374e-01 9.466370247730e-01 9.225305475397e-01 8.363588705436e-01 7.679657862973e-01 7.798758981772e-01 8.382668126396e-01 8.613629648244e-01 8.062443374932e-01 6.992686247481e-01 6.412930431798e-01 7.226129021319e-01 8.803382579835e-01 9.978798821499e-01 1.011064115903e+00 9.170334373447e-01 7.774319229834e-01 7.145237217496e-01 8.015318599962e-01 9.491225730118e-01 1.041516799153e+00 1.026404473585e+00 9.147018767657e-01 7.777934980795e-01 7.280136564609e-01 8.068093955073e-01 9.242895810231e-01 9.880996683403e-01 9.677250808401e-01 8.897956925620e-01 8.209674874577e-01 8.203125204478e-01 8.757526561156e-01 9.252685234256e-01 9.268754087647e-01 8.851351380173e-01 8.417202599216e-01 8.378140405034e-01 8.669672879138e-01 8.813273694156e-01 8.414169518686e-01 7.490122751588e-01 6.571256360099e-01 6.434911712658e-01 7.153647371345e-01 7.924001331073e-01 8.033337802998e-01 7.285730456938e-01 6.083675012580e-01 5.467026062775e-01 6.211567631769e-01 7.549455901975e-01 8.422773364043e-01 8.385926964099e-01 7.615942026996e-01 6.888036052153e-01 7.126928508215e-01 8.226970903974e-01 9.212519289414e-01 9.357202659136e-01 8.535234390113e-01 7.304104836123e-01 6.853215124150e-01 7.816681607656e-01 9.214923807579e-01 9.860373887872e-01 9.181774043919e-01 7.263111088967e-01 5.084439899384e-01 5.020348718730e-01 7.235051693464e-01 9.273496944983e-01 9.917977194500e-01 8.832663557983e-01 6.362831444130e-01 4.127378608428e-01 5.440133778798e-01 8.478179859392e-01 1.061172245229e+00 1.092613724419e+00 9.208899350943e-01 5.821592913359e-01 2.445759176592e-01 4.965658602320e-01 8.890635796739e-01 1.146245498116e+00 1.205855930036e+00 1.065836837498e+00 7.902993720089e-01 5.640479562015e-01 6.674068730363e-01 9.485448196436e-01 1.154621011184e+00 1.195583562636e+00 1.067737933071e+00 8.397205065018e-01 6.737152158115e-01 7.417886324773e-01 9.388401385954e-01 1.079955876554e+00 1.088811497339e+00 9.730790251553e-01 8.142221992199e-01 7.557083557304e-01 8.644965452673e-01 1.029043112521e+00 1.131851668054e+00 1.129206462759e+00 1.041642938537e+00 9.414717722424e-01 9.169864722525e-01 9.886188698410e-01 1.089181830240e+00 1.147919941830e+00 1.138088448726e+00 1.076682833259e+00 1.009473537325e+00 9.828764033629e-01 1.009282505984e+00 1.062899291163e+00 1.110473741691e+00 1.132743632095e+00 1.124028823362e+00 1.085365838632e+00 1.023023835092e+00 9.539924642839e-01 9.090381609172e-01 9.162982347081e-01 9.690631930212e-01 1.023123897919e+00 1.030551477649e+00 9.701479398558e-01 8.649415997116e-01 7.883293077329e-01 8.180022408469e-01 9.330488181148e-01 1.036945122507e+00 1.055885605091e+00 9.739311477604e-01 8.468831879862e-01 8.042050494734e-01 9.282529573755e-01 1.122030403294e+00 1.248563381657e+00 1.229951119785e+00 1.054414617003e+00 7.892190088858e-01 6.348487059916e-01 7.895044265127e-01 1.058061126274e+00 1.225136075620e+00 1.203438505249e+00 9.854941579541e-01 6.457753208135e-01 4.565859731691e-01 7.133607189471e-01 1.039951290979e+00 1.210539136506e+00 1.157723086028e+00 8.907192946323e-01 5.168472579079e-01 4.649766284333e-01 8.583834744894e-01 1.211284984133e+00 1.361033968285e+00 1.256363266864e+00 9.148962156373e-01 4.501782125698e-01 4.499132495819e-01 9.507994711171e-01 1.357902131721e+00 1.536738355269e+00 1.446716877737e+00 1.117224162760e+00 6.771978246126e-01 5.540305912425e-01 9.458123078367e-01 1.331225519848e+00 1.510930399515e+00 1.433038583785e+00 1.123692402489e+00 6.996883418572e-01 5.195669605289e-01 8.371624893319e-01 1.179062229825e+00 1.332695611119e+00 1.248988843129e+00 9.598546120015e-01 5.991171764446e-01 5.477067763933e-01
 1.498988135275e+00 1.477364857779e+00 1.459078562633e+00 1.471667025271e+00 1.494259191382e+00 1.498976062543e+00 1.458886785405e+00 1.401042410515e+00 1.359735711210e+00 1.348855141881e+00 1.352912597938e+00 1.346851730338e+00 1.319828802486e+00 1.279928950995e+00 1.240384468664e+00 1.202995404008e+00 1.158238960101e+00 1.103986906367e+00 1.062102460443e+00 1.067808254687e+00 1.128860429620e+00 1.205786280494e+00 1.244783401556e+00 1.218062044968e+00 1.143421567544e+00 1.081557446446e+00 1.094021186073e+00 1.175234761463e+00 1.257060761931e+00 1.276892713170e+00 1.216422273738e+00 1.106963736052e+00 1.015148337821e+00 9.975456299712e-01 1.045442333875e+00 1.103674057007e+00 1.133403115959e+00 1.134126893860e+00 1.128368200733e+00 1.134041604202e+00 1.148903623041e+00 1.161177244530e+00 1.169027890264e+00 1.183160002101e+00 1.213309700585e+00 1.276619243261e+00 1.314837098349e+00 1.276023239584e+00 1.186485844833e+00 1.054049379132e+00 9.710828631340e-01 1.022959892838e+00 1.139005994151e+00 1.187197447459e+00 1.099490756162e+00 9.020921425638e-01 7.340033275787e-01 7.801175429679e-01 9.748749625885e-01 1.122957423397e+00 1.132925868152e+00 1.014948046420e+00 8.648177811105e-01 8.199957030432e-01 9.015523543506e-01 9.843890853265e-01 9.731144668006e-01 8.656856128191e-01 7.465692267087e-01 7.304863255653e-01 8.104412006784e-01 8.685245274112e-01 8.327797605924e-01 7.272986000633e-01 6.710211765277e-01 7.629240422767e-01 9.178201111076e-01 1.005183455511e+00 9.707455685638e-01 8.497556857766e-01 7.685167659648e-01 8.465872249359e-01 1.014584504236e+00 1.129943637997e+00 1.121453207089e+00 1.002508309111e+00 8.651592313425e-01 8.347302222040e-01 9.290680917015e-01 1.045184697728e+00 1.102889213230e+00 1.071566765571e+00 9.729750767638e-01 8.819247597304e-01 8.715285299028e-01 9.422498096265e-01 1.009433262883e+00 1.018424276129e+00 9.668023469219e-01 9.058894229421e-01 9.050570410198e-01 9.748311734562e-01 1.052103634614e+00 1.071436664829e+00 1.010684620968e+00 8.974119760410e-01 7.964411270558e-01 7.649160928550e-01 7.891751309409e-01 8.053576994674e-01 7.713212929538e-01 6.920645412610e-01 6.110045532676e-01 5.765943122595e-01 5.889776477027e-01 6.022307780305e-01 5.815080911448e-01 5.292747842000e-01 4.789215231548e-01 4.651978573095e-01 4.832307273243e-01 4.962508478456e-01 4.774403899583e-01 4.258897162597e-01 3.618240687023e-01 3.135710537917e-01 2.972273067600e-01 3.068583553948e-01 3.325713171825e-01 3.707437640851e-01 4.131349258307e-01 4.422258885654e-01 4.407141568299e-01 4.036902856928e-01 3.492214064227e-01 3.361976540920e-01 3.719663734021e-01 4.105476498718e-01 4.350164554552e-01 4.241151901536e-01 3.822603782093e-01 3.189805430776e-01 2.751339541626e-01 2.795381878818e-01 3.002374507033e-01 2.936952442607e-01 2.489660450793e-01 1.929263132807e-01 1.838745352413e-01 2.279742542677e-01 2.647322702935e-01 2.589065605408e-01 2.080697796052e-01 1.388123129200e-01 1.172979803156e-01 1.595242968125e-01 1.899009121053e-01 1.752613515258e-01 1.168542585591e-01 5.831979876777e-02 1.152031880938e-01 1.948315392416e-01 2.443012676038e-01 2.582108606822e-01 2.537639400906e-01 2.614981674398e-01 2.950757408871e-01 3.364054324060e-01 3.638106718463e-01 3.734264441848e-01 3.797875819151e-01 4.002226528520e-01 4.328616718801e-01 4.561668049292e-01 4.481576706856e-01 4.006341978516e-01 3.244385576289e-01 2.517376006966e-01 2.267101779329e-01 2.508968375808e-01 2.790505022159e-01 2.721903809532e-01 2.259297750200e-01 1.676075780732e-01 1.212441985206e-01 1.154509983958e-01 1.454704700392e-01 1.792225449965e-01 2.045439458241e-01 2.215489905290e-01 2.297686157735e-01 2.250260244056e-01 2.030968977190e-01 1.675876240913e-01 1.416141797532e-01 1.629656678403e-01 2.241751011924e-01 2.897398987682e-01 3.393376300524e-01 3.676497516684e-01 3.809953144024e-01 3.920765943654e-01 4.102170117905e-01 4.340368052080e-01 4.560597513056e-01 4.738818814359e-01 4.952917488971e-01 5.306630594913e-01 5.781200914386e-01 6.196939954431e-01 6.336674230840e-01 6.110130112752e-01 5.689148268643e-01 5.544878347608e-01 6.099910116478e-01 7.174503880068e-01 8.205829334901e-01 8.752738403292e-01 8.676882958951e-01 8.178576859227e-01 7.738479936614e-01 7.810036996633e-01 8.360402276785e-01 8.934349394986e-01 9.138392088836e-01 8.893641887863e-01 8.437880286448e-01 8.378417453037e-01 8.569365269580e-01 8.703019967536e-01 8.377010769769e-01 7.363398757710e-01 6.469612126074e-01 6.752312693196e-01 7.983433945536e-01 9.001459263162e-01 9.081795586457e-01 8.217219061294e-01 7.131351085175e-01 6.980967722660e-01 7.968979255390e-01 9.013574371048e-01 9.222654599127e-01 8.454414670161e-01 7.355670717635e-01 7.122247029005e-01 8.135290148886e-01 9.364680807524e-01 9.866792502995e-01 9.468716010888e-01 8.764680594552e-01 8.739798492557e-01 9.662153225588e-01 1.071816622378e+00 1.110044451555e+00 1.069313235497e+00 1.014914584739e+00 1.040404656649e+00 1.153358378134e+00 1.260043629766e+00 1.271782308251e+00 1.167806895816e+00 1.012905396720e+00 9.411457626449e-01 1.021367129051e+00 1.146557541069e+00 1.183003813668e+00 1.079270090186e+00 8.803022223108e-01 7.332093121538e-01 7.792841137968e-01 9.345674076241e-01 1.059090562891e+00 1.059042953566e+00 9.196280333446e-01 6.921698860045e-01 5.180402949567e-01 6.081177849869e-01 8.051533080709e-01 8.957129036894e-01 8.158889737115e-01 6.102093626327e-01 4.661049417731e-01 5.948009317651e-01 7.974197196701e-01 8.761488406157e-01 7.816695188922e-01 5.799923206283e-01 5.057089325164e-01 7.070248482387e-01 9.320105348660e-01 1.008430036988e+00 8.955037336471e-01 6.657907631191e-01 5.681489697968e-01 7.798149853495e-01 1.034705689556e+00 1.135570432313e+00 1.027307025903e+00 7.627257162312e-01 5.574217631386e-01 7.010125824631e-01 9.690819283510e-01 1.100883807755e+00 1.018893954235e+00 7.611296403800e-01 5.220750940164e-01 6.364513207273e-01 9.151341940477e-01 1.071122666317e+00 1.024738585836e+00 8.254970399413e-01 6.775854185141e-01 8.126605660178e-01 1.065716870894e+00 1.203611848891e+00 1.145150256516e+00 9.408055602434e-01 7.999454236918e-01 9.474073832697e-01 1.225497735976e+00 1.395082819406e+00 1.359695232885e+00 1.148916303287e+00 9.306986040580e-01 9.562739909457e-01 1.188809784484e+00 1.374919023245e+00 1.382087465297e+00 1.219637856258e+00 1.030582868810e+00 1.031070190135e+00 1.221409031608e+00 1.388109131493e+00 1.393780120305e+00 1.237047698267e+00 1.052862718210e+00 1.055676274822e+00 1.254344387885e+00 1.438023498779e+00 1.462724911459e+00 1.317792715036e+00 1.128951850387e+00 1.116485077523e+00 1.323245043518e+00 1.544291005093e+00 1.614371596500e+00 1.492973435861e+00 1.261815389980e+00 1.118779766417e+00 1.217606858482e+00 1.430344334360e+00 1.555331020683e+00 1.505456037340e+00 1.311939747939e+00 1.114307840089e+00 1.092993210080e+00 1.246926642222e+00 1.417848609422e+00 1.546738276943e+00 1.569370860462e+00 1.490242521837e+00 1.363707549856e+00 1.283921657920e+00 1.316052268485e+00 1.397546417948e+00 1.437060146362e+00 1.393925672323e+00 1.299724253451e+00 1.238054243466e+00 1.271345873718e+00 1.366052242213e+00 1.432715460954e+00 1.412543492078e+00 1.317005286272e+00 1.231670546681e+00 1.261129847690e+00 1.405355362725e+00 1.554217617703e+00 1.605495181982e+00 1.529121905210e+00 1.385692820940e+00 1.315002788483e+00 1.416989763048e+00 1.611553269101e+00 1.741903829991e+00 1.712503164264e+00 1.526665204092e+00 1.301106711111e+00 1.238603356555e+00 1.405081606236e+00 1.617264946168e+00 1.694812566317e+00 1.575318598164e+00 1.321643357228e+00 1.134203628340e+00 1.222894570333e+00 1.480085930140e+00 1.661737722212e+00 1.642925417918e+00 1.427943798884e+00 1.149427107685e+00 1.054487049683e+00 1.230842150312e+00 1.451592908226e+00 1.530321299481e+00 1.433088699090e+00 1.269283482176e+00 1.150958822187e+00 1.193139781410e+00 1.322693482705e+00 1.407591059039e+00 1.384085656544e+00 1.288889969182e+00 1.232757187572e+00 1.294317172153e+00 1.413883429406e+00 1.471463202089e+00 1.403442185252e+00 1.241393122344e+00 1.109743418050e+00 1.132971431053e+00 1.261773852587e+00 1.339455649693e+00 1.268935124320e+00 1.055140482166e+00 8.179400658832e-01 7.740099457562e-01 9.412611472297e-01 1.094167437026e+00 1.097460416977e+00 9.445381730927e-01 7.509018512949e-01 7.369277242821e-01 9.265562456149e-01 1.101461257343e+00 1.124420927225e+00 9.715211706221e-01 7.187328056780e-01 5.710578903012e-01 6.899488200602e-01 8.648966391202e-01 9.082730120276e-01 7.719514476176e-01 5.011935211943e-01 2.929607314851e-01 4.607324775802e-01 6.794267031090e-01 7.522282865202e-01 6.610822011794e-01 4.777804193269e-01 3.184748243479e-01 3.998856065879e-01 6.062689578650e-01 7.588645566651e-01 7.866293809324e-01 6.640136943651e-01 4.653153153947e-01 3.964435400538e-01 5.651255162249e-01 7.393584297062e-01 7.892539452462e-01 6.953592400420e-01 5.285868577017e-01 4.817479641696e-01 6.473816845669e-01 8.341698273295e-01 9.103939349722e-01 8.450928717079e-01 6.886185671819e-01 5.839651747708e-01 6.613963277023e-01 8.132442273557e-01 8.844335384409e-01 8.121442531050e-01 6.163675648793e-01 4.284501524136e-01 4.978375659640e-01 7.236048329591e-01 8.801027045446e-01 8.855049560758e-01 7.379685854313e-01 5.118761451649e-01 4.172749448637e-01 5.873443575833e-01 7.843825519544e-01 8.642619581280e-01 7.940605980988e-01 6.107146966131e-01 4.417918233410e-01 4.856182935144e-01 6.607323935415e-01 7.780806559968e-01 7.714290564792e-01 6.585871741094e-01 5.404792172958e-01 5.668933312435e-01 7.142648741310e-01 8.319683335522e-01 8.348173829096e-01 7.128042033700e-01 5.335402699474e-01 4.729242318219e-01 6.206496574912e-01 7.978271676892e-01 8.756233706658e-01 8.194020418987e-01 6.656089340199e-01 5.342023662776e-01 5.742719321958e-01 7.207908533945e-01 8.169667293682e-01 7.959943207248e-01 6.769523837142e-01 5.696661642893e-01 6.194904265617e-01 7.787255620902e-01 8.948958126938e-01 8.875661860759e-01 7.546249548533e-01 5.772077921128e-01 5.302157686390e-01 6.656177340574e-01 8.047401399835e-01 8.261153291211e-01 7.031368535111e-01 4.907907266152e-01 3.782383669837e-01 5.275504837254e-01 7.132822374644e-01 7.837192548728e-01 7.084506138818e-01 5.409368441301e-01 4.479612932932e-01 5.699730350468e-01 7.441099201444e-01 8.229235445650e-01 7.725184676109e-01 6.691424440598e-01 6.436822243809e-01 7.429882285808e-01 8.827446041627e-01 9.676705921420e-01 9.584556333381e-01 8.380428484583e-01 6.536910913826e-01 6.126337450307e-01 7.857405852388e-01 9.754732831460e-01 1.047460806880e+00 9.821932529424e-01 8.611330215602e-01 8.437571766226e-01 9.913499875540e-01 1.173733250128e+00 1.264377407631e+00 1.225099027040e+00 1.104404271980e+00 1.017307273820e+00 1.052200106056e+00 1.157199028962e+00 1.219613056270e+00 1.186338227142e+00 1.090603221264e+00 1.029020615882e+00 1.069819797466e+00 1.161276885987e+00 1.203125232885e+00 1.149980936672e+00 1.043021367599e+00 9.930174435691e-01 1.070589494230e+00 1.201837124054e+00 1.269013749877e+00 1.218870655163e+00 1.090157738251e+00 1.009450053751e+00 1.087482519038e+00 1.259329923551e+00 1.378590233526e+00 1.358886505788e+00 1.201465430063e+00 1.001010433037e+00 9.285855718879e-01 1.052971997163e+00 1.237526213646e+00 1.365619173148e+00 1.406609291717e+00 1.346032196104e+00 1.173623926471e+00 9.590555598479e-01 8.463096673653e-01 9.260073765834e-01 1.071715871969e+00 1.140280955131e+00 1.087209149607e+00 9.520336331038e-01 8.327086944611e-01 8.160542154636e-01 8.760825354861e-01 9.261478200420e-01 9.304037410524e-01 9.176883535172e-01 9.342719531110e-01 9.805389866554e-01 1.008985212517e+00 9.835225152601e-01 9.247636400753e-01 9.091570348043e-01 9.902582885318e-01 1.116919845248e+00 1.194000211877e+00 1.167617095140e+00 1.056377344431e+00 9.567905234469e-01 9.815362504079e-01 1.112012120885e+00 1.223556193964e+00 1.229573442013e+00 1.131102976502e+00 1.021149076698e+00 1.031118658524e+00 1.167505276767e+00 1.299366974578e+00 1.319592543233e+00 1.213051519266e+00 1.069414846014e+00 1.050048848158e+00 1.201776342331e+00 1.380378758370e+00 1.450586552216e+00 1.422069336619e+00 1.314958629972e+00 1.195757754947e+00 1.180746693729e+00 1.294652764401e+00 1.434942059931e+00 1.487264884867e+00 1.409779171120e+00 1.248265440936e+00 1.123951275997e+00 1.143532193296e+00 1.261444328302e+00 1.348927934354e+00 1.335017240785e+00 1.238358280348e+00 1.146812932488e+00 1.145188045223e+00 1.216477103638e+00 1.270266035006e+00 1.248718807283e+00 1.168545279229e+00 1.104439373340e+00 1.117636256876e+00 1.179848699374e+00 1.212747874487e+00 1.175787572640e+00 1.099701017350e+00 1.064630512845e+00 1.116320598728e+00 1.204485840641e+00 1.248849420870e+00 1.219138219041e+00 1.154909571298e+00 1.134173413201e+00 1.189801118929e+00 1.266086804746e+00 1.288528461957e+00 1.235840684733e+00 1.157646844894e+00 1.138667830449e+00 1.205209482740e+00 1.288493406902e+00 1.315139508038e+00 1.283985353200e+00 1.269837059644e+00 1.308606838702e+00 1.371307383112e+00 1.366973256309e+00 1.245319085071e+00 1.110033552553e+00 1.141985686630e+00 1.360598876273e+00 1.585270150825e+00 1.663626939439e+00 1.548779550017e+00 1.309717773514e+00 1.140987629658e+00 1.228942550366e+00 1.468730759154e+00 1.643480990137e+00 1.653291064833e+00 1.525313745965e+00 1.388792251642e+00 1.388365146051e+00 1.519278505216e+00 1.648254701747e+00 1.683471375423e+00 1.635523191795e+00 1.589448118725e+00 1.618246338956e+00 1.698858972371e+00 1.749028223592e+00 1.724686354640e+00 1.660880095647e+00 1.637997596303e+00 1.689904117280e+00 1.758061524092e+00 1.765701414785e+00 1.706044237704e+00 1.662237687734e+00 1.728429250280e+00 1.879300456278e+00 1.985068582065e+00 1.940545703279e+00 1.747670613382e+00 1.549379217845e+00 1.562597791229e+00 1.800663330988e+00 2.026631458839e+00 2.143627234853e+00 2.119629506605e+00 1.958018190717e+00 1.711691738243e+00 1.536440469340e+00 1.669283686997e+00 1.974244537132e+00 2.172897627452e+00 2.133196236287e+00 1.907337082011e+00 1.720862753358e+00 1.807300720857e+00 2.078305129157e+00 2.261967414932e+00 2.205247866322e+00 1.942018023618e+00 1.697390381281e+00 1.747953743644e+00 2.030363274400e+00 2.238822182669e+00 2.185756514093e+00 1.875868251213e+00 1.521109853726e+00 1.483790318270e+00 1.788026970685e+00 2.069038114334e+00 2.092444400613e+00 1.838294270098e+00 1.490926111401e+00 1.404898298564e+00 1.672341337617e+00 1.954442504718e+00 2.001241583757e+00 1.778845432714e+00 1.459306814059e+00 1.385766164395e+00 1.654210761954e+00 1.940337214338e+00 1.996366258177e+00 1.782384279166e+00 1.461037805366e+00 1.373409360866e+00 1.635632975988e+00 1.928376968811e+00 2.027724141469e+00 1.874086500923e+00 1.567133597422e+00 1.274853859490e+00 1.219298347429e+00 1.414910273242e+00 1.608197616089e+00 1.599111852336e+00 1.375299018362e+00 1.074868181450e+00 9.728600569181e-01 1.156615492028e+00 1.358857269662e+00 1.388918818984e+00 1.225082302184e+00 9.903911961140e-01 9.203646818186e-01 1.077235638345e+00 1.235811385005e+00 1.231203636659e+00 1.046939482528e+00 8.130357874723e-01 7.876084261555e-01 9.907595933355e-01 1.158515576589e+00 1.138919460963e+00 9.240936917289e-01 6.609055638231e-01 6.874764591289e-01 9.820426569474e-01 1.213464381054e+00 1.236005782675e+00 1.039390946775e+00 7.443335693867e-01 6.728645388043e-01 9.451855107253e-01 1.225537398199e+00 1.327567811430e+00 1.218344840642e+00 9.779772238434e-01 8.127707296714e-01 9.103084801044e-01 1.119408442418e+00 1.227277953882e+00 1.158030462980e+00 9.473334114567e-01 7.437764128472e-01 7.394496235919e-01 8.820577182927e-01 1.000602666467e+00 9.934054835318e-01 8.175237578259e-01 5.724543067509e-01 4.702504870915e-01 5.928935592772e-01 7.140529569869e-01 7.143152865204e-01 6.048093645998e-01 4.917747344669e-01 5.113391631433e-01 6.145354599117e-01 6.611738817356e-01 5.947581413397e-01 4.488165516328e-01 3.650973512238e-01 4.659597796792e-01 6.020439183865e-01 6.426467405132e-01 5.534817138138e-01 3.704201206928e-01 2.493703895157e-01 3.813312979495e-01 5.476191471220e-01 6.152428194538e-01 5.648349697927e-01 4.453685707018e-01 3.849513208145e-01 4.710004591113e-01 5.876242677365e-01 6.293797797033e-01 5.717587487530e-01 4.596165686010e-01 4.135934078701e-01 5.099300950950e-01 6.437958120330e-01 7.162157102619e-01 6.951626317606e-01 5.988710898789e-01 4.911405231671e-01 4.640691659172e-01 5.457968228756e-01 6.356626571373e-01 7.008018757589e-01 7.167942686058e-01 6.852759871748e-01 6.350305538747e-01 5.985173212647e-01 5.942485286377e-01 6.174389049682e-01 6.474378738467e-01 6.613289807131e-01 6.444169661424e-01 5.997899588153e-01 5.563161220595e-01 5.578249055484e-01 6.153214110637e-01 6.874441592314e-01 7.267655309276e-01 7.161614202283e-01 6.784709274779e-01 6.646583900100e-01 7.048337225769e-01 7.687066827029e-01 8.049294578913e-01 7.933199705608e-01 7.619727531451e-01 7.674628643004e-01 8.304714879214e-01 9.035550209971e-01 9.266526825053e-01 8.828725051708e-01 8.206568044518e-01 8.320140189604e-01 9.445154397601e-01 1.073815286866e+00 1.124953808250e+00 1.059711945318e+00 9.179905010762e-01 8.264837921384e-01 9.017645619683e-01 1.068382480585e+00 1.172862664148e+00 1.132435268461e+00 9.642346819290e-01 7.981665291375e-01 7.587276675930e-01 8.803323348146e-01 1.048659359490e+00 1.155091322041e+00 1.121379916483e+00 9.022002717264e-01 6.227681858081e-01 5.754898502369e-01 8.261583682249e-01 1.064862122283e+00 1.142005296362e+00 1.033680554297e+00 8.076107353327e-01 6.435131021392e-01 7.243959158694e-01 9.124637404092e-01 1.014350633041e+00 9.723374837226e-01 8.378842944343e-01 7.562454260520e-01 8.382940328908e-01 9.842824527695e-01 1.047978877790e+00 9.752875580686e-01 8.198546723704e-01 7.472183137759e-01 8.729485337404e-01 1.057554818466e+00 1.131930951585e+00 1.027129667932e+00 7.804192737222e-01 5.944014800961e-01 7.537616829893e-01 1.061703586848e+00 1.258418824084e+00 1.249324112707e+00 1.047299576170e+00 7.871443735576e-01 7.509483435325e-01 9.888648369249e-01 1.218110600657e+00 1.278479473683e+00 1.154669151108e+00 9.601982916464e-01 9.251424195394e-01 1.134610719110e+00 1.413538044417e+00 1.595811598459e+00 1.602626196281e+00 1.443950306715e+00 1.178275830179e+00 1.021550518745e+00 1.192732466156e+00 1.475762278077e+00 1.611849974395e+00 1.511041126990e+00 1.235934936427e+00 1.019280246578e+00 1.124025336737e+00 1.400547230474e+00 1.563312683603e+00 1.496799263678e+00 1.247671036251e+00 1.038499895732e+00 1.143700421228e+00 1.439224555388e+00 1.635025355165e+00 1.599252028744e+00 1.358059187389e+00 1.109111215910e+00 1.158348569568e+00 1.466177961294e+00 1.729084030646e+00 1.779675156068e+00 1.605009568314e+00 1.329380931118e+00 1.194314170548e+00 1.328568771518e+00 1.543985897287e+00 1.641840529554e+00 1.573345768063e+00 1.419695843992e+00 1.333177986623e+00 1.384820731260e+00 1.470726515728e+00 1.460144698957e+00 1.325314413809e+00 1.168115698698e+00 1.158782774810e+00 1.313586462707e+00 1.460841612788e+00 1.456486158965e+00 1.334198995327e+00 1.178063939943e+00 1.075729325472e+00 1.102642458645e+00 1.218482961689e+00 1.317709868932e+00 1.335330591672e+00 1.272259061499e+00 1.184245100795e+00 1.142639223916e+00 1.169521536928e+00 1.219133081169e+00 1.236742577933e+00 1.207887607614e+00 1.164387791880e+00 1.158357179683e+00 1.213927772567e+00 1.302443756364e+00 1.373106153746e+00 1.392484097180e+00 1.361691782973e+00 1.317507221962e+00 1.314098908348e+00 1.378213801920e+00 1.476811635737e+00 1.543815545399e+00 1.529634875263e+00 1.433740225518e+00 1.319972230955e+00 1.293227163896e+00 1.396242740600e+00 1.545491671482e+00 1.624397099530e+00 1.572930443884e+00 1.416956526004e+00 1.273154860912e+00 1.282166424790e+00 1.436076478929e+00 1.587923299077e+00 1.625592395093e+00 1.538618625496e+00 1.417290922487e+00 1.396614119715e+00 1.509764567093e+00 1.646951403263e+00 1.741159787114e+00 1.692433664216e+00 1.489778683602e+00 1.323353105539e+00 1.395135316522e+00 1.633452656156e+00 1.810730836430e+00 1.803056140893e+00 1.635217500124e+00 1.469273971238e+00 1.495878967051e+00 1.686314950924e+00 1.838113819223e+00 1.816166188344e+00 1.624931968770e+00 1.407419184494e+00 1.368610927787e+00 1.523333447139e+00 1.671636954073e+00 1.662630870093e+00 1.487795614315e+00 1.280597400207e+00 1.249516794266e+00 1.421662212943e+00 1.602941675865e+00 1.646629678086e+00 1.537952385738e+00 1.375442757193e+00 1.305751098481e+00 1.371140466641e+00 1.463791042542e+00 1.485295582310e+00 1.439812655866e+00 1.409752115531e+00 1.454229710780e+00 1.524880428302e+00 1.526088451253e+00 1.421110842725e+00 1.279692049239e+00 1.244274358095e+00 1.359377867862e+00 1.491101405986e+00 1.525781542748e+00 1.468721460512e+00 1.337578316066e+00 1.215583846949e+00 1.207540091936e+00 1.304101283230e+00 1.394940320075e+00 1.401524466305e+00 1.313119136862e+00 1.197603130625e+00 1.160790765552e+00 1.232453810097e+00 1.325238491660e+00 1.345538929946e+00 1.271294672942e+00 1.158547118553e+00 1.100535114897e+00 1.131592827574e+00 1.186468377562e+00 1.193283773621e+00 1.149324888335e+00 1.117690926643e+00 1.154966491941e+00 1.231413941027e+00 1.266721903834e+00 1.219716073741e+00 1.131726633925e+00 1.107630161979e+00 1.199739031246e+00 1.324581469972e+00 1.366484705507e+00 1.279492492576e+00 1.120340313807e+00 1.041572537340e+00 1.145196934877e+00 1.320544808017e+00 1.406769610274e+00 1.336271508039e+00 1.155864613053e+00 1.025694145669e+00 1.097735726076e+00 1.286495720571e+00 1.408839646129e+00 1.377718706137e+00 1.222881297707e+00 1.081676244571e+00 1.102250388620e+00 1.270853553133e+00 1.428063264508e+00 1.441365660246e+00 1.242990072000e+00 9.327329635943e-01 8.511981075465e-01 1.126426104411e+00 1.415615741601e+00 1.504446492723e+00 1.361222364946e+00 1.102319389682e+00 9.875352362879e-01 1.155219867134e+00 1.379678169518e+00 1.454018183140e+00 1.333426891942e+00 1.112347555675e+00 9.936990868507e-01 1.084672869314e+00 1.219555361094e+00 1.222871155041e+00 1.055907056723e+00 8.215293505205e-01 7.527239681047e-01 9.177059033493e-01 1.084755397905e+00 1.102465702802e+00 9.654514980272e-01 7.930618740572e-01 7.729936237568e-01 9.008486307807e-01 9.878863296298e-01 9.306583288873e-01 7.630659916296e-01 6.626514802160e-01 7.816031941288e-01 9.597027170345e-01 1.008035207308e+00 8.659657694950e-01 6.025182163218e-01 4.998678169970e-01 7.356463002535e-01 9.719784854048e-01 1.016080794504e+00 8.539780497284e-01 6.069191542562e-01 5.061578493215e-01 7.328173586691e-01 1.002670420841e+00 1.097004383381e+00 9.640404130728e-01 6.737460478896e-01 5.299451855991e-01 8.051139017152e-01 1.122921410431e+00 1.244061215845e+00 1.104950307774e+00 7.709415188145e-01 5.638298232785e-01 8.691906687508e-01 1.266070205761e+00 1.462766275534e+00 1.378888040980e+00 1.065154293595e+00 7.639692777236e-01 8.907840883268e-01 1.261233719854e+00 1.498628370455e+00 1.472642563966e+00 1.212162965994e+00 9.188171141883e-01 9.472115581653e-01 1.247664191891e+00 1.468256781394e+00 1.447389847774e+00 1.198055043555e+00 9.165120359011e-01 9.586789190395e-01 1.274263780118e+00 1.512251275146e+00 1.508229105881e+00 1.269533088071e+00 9.816980628397e-01 9.968058733974e-01 1.310292564865e+00 1.577094077635e+00 1.619733738541e+00 1.436789527164e+00 1.188806370452e+00 1.171900859713e+00 1.411492995984e+00 1.659987497112e+00 1.733920382650e+00 1.540898002175e+00 1.130186485331e+00 7.630673392951e-01 9.821380520706e-01 1.444153566696e+00 1.699456112544e+00 1.613125281303e+00 1.220762131393e+00 7.845163504312e-01 9.177872614166e-01 1.419297345344e+00 1.757302835641e+00 1.760638974389e+00 1.434685926756e+00 9.630500329307e-01 8.505420505017e-01 1.255856233193e+00 1.623647764012e+00 1.698080227267e+00 1.446975943981e+00 1.015882214896e+00 8.483879515921e-01 1.212122667456e+00 1.610169591906e+00 1.746447192996e+00 1.555904349082e+00 1.135319243457e+00 8.313056129276e-01 1.073009487372e+00 1.484417067856e+00 1.684037758033e+00 1.560301621496e+00 1.158926368460e+00 7.294738199160e-01 8.345989365405e-01 1.275449066917e+00 1.557804500237e+00 1.535944233557e+00 1.233491226616e+00 8.549973677492e-01 8.616554432550e-01 1.243864918966e+00 1.554584091555e+00 1.642022370888e+00 1.522534263107e+00 1.250837150998e+00 1.039197787018e+00 1.135449793955e+00 1.439005624011e+00 1.653948093701e+00 1.633972728248e+00 1.383020529547e+00 1.064435133831e+00 1.012590150220e+00 1.296731365457e+00 1.585499566030e+00 1.671840024464e+00 1.521429346393e+00 1.245818918063e+00 1.104004964879e+00 1.267039974302e+00 1.526907052252e+00 1.648582953361e+00 1.555501881909e+00 1.315439569454e+00 1.135079429201e+00 1.213847517114e+00 1.435871699503e+00 1.565383006198e+00 1.492001838100e+00 1.241472320767e+00 9.782993463326e-01 9.574395054600e-01 1.161965669437e+00 1.330671731172e+00 1.323374388845e+00 1.149216583363e+00 9.546451399790e-01 9.630856140123e-01 1.164588785114e+00 1.337597579916e+00 1.350019452343e+00 1.202556864661e+00 1.025054083307e+00 1.026787535842e+00 1.226505772330e+00 1.427331034966e+00 1.473325246953e+00 1.395451793894e+00 1.192823138954e+00 9.815998394769e-01 9.635673064376e-01 1.139903127295e+00 1.309928929111e+00 1.345787224586e+00 1.234804971604e+00 1.059783822778e+00 9.677704872868e-01 1.035274162844e+00 1.163456736307e+00 1.232517146624e+00 1.208509858404e+00 1.137873230916e+00 1.104152302905e+00 1.145455217389e+00 1.212502224810e+00 1.235766183261e+00 1.194248784122e+00 1.130951794620e+00 1.122135282160e+00 1.198365966599e+00 1.305415178090e+00 1.367959588021e+00 1.352093586702e+00 1.283528341229e+00 1.235812994835e+00 1.273774425872e+00 1.380607554401e+00 1.475741565007e+00 1.490506669665e+00 1.409495846260e+00 1.281713458428e+00 1.206015758665e+00 1.252181700121e+00 1.373112429689e+00 1.462732619015e+00 1.454717007175e+00 1.355977560763e+00 1.244871632675e+00 1.223305840725e+00 1.363838540299e+00 1.572768633524e+00 1.704812884869e+00 1.702846561922e+00 1.593373660567e+00 1.439939545967e+00 1.409676247002e+00 1.535609259203e+00 1.698981071755e+00 1.751045506771e+00 1.642954096793e+00 1.462983812781e+00 1.409618912803e+00 1.578749124535e+00 1.809166628474e+00 1.905663135788e+00 1.793670797165e+00 1.546681476862e+00 1.386854134359e+00 1.505361486652e+00 1.766220294680e+00 1.922670360858e+00 1.863040204558e+00 1.638835025435e+00 1.457720357911e+00 1.533432742549e+00 1.775022716602e+00 1.931477207298e+00 1.869988521514e+00 1.627699304953e+00 1.414906132872e+00 1.477453116036e+00 1.730665128733e+00 1.892478923338e+00 1.805061783262e+00 1.488083097248e+00 1.171496378709e+00 1.230770687863e+00 1.583952223016e+00 1.842822377281e+00 1.813625219655e+00 1.494021624134e+00 1.087334832450e+00 1.055419272977e+00 1.443662338789e+00 1.778912029620e+00 1.822276986341e+00 1.549862576096e+00 1.109671102628e+00 9.517364380796e-01 1.321975907076e+00 1.730236370914e+00 1.877019408740e+00 1.707554561221e+00 1.351454814955e+00 1.153469971532e+00 1.372091747410e+00 1.701460682213e+00 1.823683453442e+00 1.641120767679e+00 1.237039924711e+00 9.251718975980e-01 1.093336355087e+00 1.449713918470e+00 1.620500580270e+00 1.500877268687e+00 1.173665584113e+00 9.375377776171e-01 1.107577489973e+00 1.421114792465e+00 1.550450253911e+00 1.395540683208e+00 1.046288336574e+00 8.628818271583e-01 1.167055301480e+00 1.579321369764e+00 1.781771339627e+00 1.683215624218e+00 1.355737523952e+00 1.071276923263e+00 1.185635262270e+00 1.530711598131e+00 1.746674354648e+00 1.689830407219e+00 1.399123456501e+00 1.110360841567e+00 1.181871372864e+00 1.525893114246e+00 1.804166914896e+00 1.915840800827e+00 1.844182360876e+00 1.631956072231e+00 1.390972257917e+00 1.289140545121e+00 1.441217130645e+00 1.664902556085e+00 1.757534870665e+00 1.647275233489e+00 1.405426766652e+00 1.248740048453e+00 1.371135755635e+00 1.638378366138e+00 1.805615887600e+00 1.753618186548e+00 1.506531646994e+00 1.244722188842e+00 1.247878728249e+00 1.512504447097e+00 1.754591603904e+00 1.788578368119e+00 1.582918337625e+00 1.253752149799e+00 1.082123165252e+00 1.258420898700e+00 1.537024894833e+00 1.661690747032e+00 1.556862752004e+00 1.300954657897e+00 1.121606069713e+00 1.222680391423e+00 1.454336456017e+00 1.569144412501e+00 1.468227079341e+00 1.207959132103e+00 1.010021646775e+00 1.111786327247e+00 1.365496914047e+00 1.502436662553e+00 1.410751281696e+00 1.129356409521e+00 8.674530751097e-01 9.286078387890e-01 1.190926394056e+00 1.340121932894e+00 1.302105485374e+00 1.088171151363e+00 7.821131583963e-01 6.077479994268e-01 7.932784993335e-01 1.040200604709e+00 1.111465717888e+00 9.490568903033e-01 6.220700582878e-01 4.590807100339e-01 7.641879051347e-01 1.086942013722e+00 1.197070705564e+00 1.036432383023e+00 6.495679869775e-01 3.023868385258e-01 6.409631164165e-01 1.046172882303e+00 1.225168955331e+00 1.113812507464e+00 7.414602236140e-01 2.612216278837e-01 4.749632022084e-01 9.112774936212e-01 1.123595399607e+00 1.041226054884e+00 6.894004107944e-01 2.467845884349e-01 5.424889393925e-01 9.984627591720e-01 1.230374521511e+00 1.159583777204e+00 8.003627437008e-01 2.765101334880e-01 4.574277854518e-01 9.682152708877e-01 1.260019381072e+00 1.246563770095e+00 9.382227650492e-01 4.749204138550e-01 4.900521356262e-01 9.733852259818e-01 1.311245076989e+00 1.366302874383e+00 1.135540945666e+00 7.612522635592e-01 6.131888444190e-01 8.870888343365e-01 1.209471267729e+00 1.344470517332e+00 1.187712681115e+00 8.008291030368e-01 4.870712958314e-01 7.668848339324e-01 1.173266033483e+00 1.374184643338e+00 1.295368186921e+00 9.780019226619e-01 5.997526487043e-01 5.887954687913e-01 8.985528449929e-01 1.106306489310e+00 1.090925721957e+00 8.806571317922e-01 6.374982804053e-01 6.477076501564e-01 8.621544040956e-01 1.001261699566e+00 9.554716751137e-01 7.481441878068e-01 5.417933819090e-01 6.063478970808e-01 8.292399580250e-01 9.567956728100e-01 9.007388791564e-01 6.843032270347e-01 4.618670430701e-01 5.323618737914e-01 7.734667819395e-01 9.200158372812e-01 8.888966233539e-01 6.989319882970e-01 4.797974619225e-01 5.023095099047e-01 7.217315962604e-01 8.809449784934e-01 8.859135478420e-01 7.443134686834e-01 5.549906933705e-01 5.268739370735e-01 6.791330314291e-01 8.338537927521e-01 8.984735091056e-01 8.412397492085e-01 6.617562738615e-01 4.166456770754e-01 3.700154176101e-01 6.037957233677e-01 8.148878239663e-01 8.895143807941e-01 8.143967315623e-01 6.470768036038e-01 5.336751113949e-01 6.171239183576e-01 7.945782064824e-01 9.227912842556e-01 9.552398001718e-01 9.141849127205e-01 8.634566703868e-01 8.609179025432e-01 9.029220598863e-01 9.415960246601e-01 9.486860351600e-01 9.408687563122e-01 9.572270649481e-01 1.008935656461e+00 1.059707128433e+00 1.064207720235e+00 1.011864218032e+00 9.448508001259e-01 9.353686682811e-01 1.006395141794e+00 1.094999628966e+00 1.124516344355e+00 1.067777774812e+00 9.671212638658e-01 9.202592288855e-01 9.854163870753e-01 1.094618902404e+00 1.141644652576e+00 1.077152566374e+00 9.361325995815e-01 8.404124374119e-01 9.012023347289e-01 1.041884485222e+00 1.129951104215e+00 1.113360696364e+00 9.990801758038e-01 8.353362025524e-01 7.373061838838e-01 8.184987687629e-01 9.921548734413e-01 1.106101817736e+00 1.088809908489e+00 9.562858904185e-01 8.139317177547e-01 8.120934985414e-01 9.489508644266e-01 1.072588319309e+00 1.080275858608e+00 9.668948322523e-01 8.293042053104e-01 8.298888193179e-01 9.855868181360e-01 1.135357976494e+00 1.154133633661e+00 1.009557991592e+00 7.679388843491e-01 6.311407502479e-01 7.702474409485e-01 9.870191765546e-01 1.081459101530e+00 9.891839999273e-01 7.507104813827e-01 5.567052300132e-01 6.877632707122e-01 9.680645755200e-01 1.145374409184e+00 1.133473757527e+00 9.532189714831e-01 7.460724380177e-01 7.622570322750e-01 9.936670956535e-01 1.194134485622e+00 1.230264822378e+00 1.091980787471e+00 8.913272303102e-01 8.630987316441e-01 1.082022166460e+00 1.330344050487e+00 1.433349644839e+00 1.362922839894e+00 1.177115053118e+00 9.737129555009e-01 9.031853208138e-01 1.017339488027e+00 1.190656339366e+00 1.302288340330e+00 1.310180700247e+00 1.236709822632e+00 1.147965407864e+00 1.113951261263e+00 1.148852327128e+00 1.204576858267e+00 1.232752720478e+00 1.228588351174e+00 1.229644903316e+00 1.278095257317e+00 1.371823149780e+00 1.462245907700e+00 1.497596622973e+00 1.459797152035e+00 1.380083633982e+00 1.331748467899e+00 1.379006149940e+00 1.506988074975e+00 1.634632592286e+00 1.684560126438e+00 1.622672344534e+00 1.471052787998e+00 1.312484711738e+00 1.263464001441e+00 1.366623690294e+00 1.530780194730e+00 1.633953244113e+00 1.602646314101e+00 1.427016150398e+00 1.172267730216e+00 1.004032572429e+00 1.099564738631e+00 1.375686173077e+00 1.625392964227e+00 1.721130812574e+00 1.616550206089e+00 1.341263510371e+00 1.034008350673e+00 9.841549718404e-01 1.286426094933e+00 1.658491748442e+00 1.886059935440e+00 1.875230137937e+00 1.616632094805e+00 1.195430534085e+00 8.793670073695e-01 1.062680768337e+00 1.513887888846e+00 1.864041879321e+00 1.959096371253e+00 1.755093669231e+00 1.291680787520e+00 7.249078035710e-01 6.187695782979e-01 1.121853780286e+00 1.564001153429e+00 1.741186233075e+00 1.601572925766e+00 1.177604366261e+00 6.054381554851e-01 4.948474134541e-01 1.036694657999e+00 1.479391694954e+00 1.648380020607e+00 1.504390808729e+00 1.100215896824e+00 6.523400632472e-01 7.613634795736e-01 1.271360296939e+00 1.667810145039e+00 1.788594437819e+00 1.595866886792e+00 1.144117573977e+00 6.367249807783e-01 6.962315037244e-01 1.196671023188e+00 1.572109720536e+00 1.667308082659e+00 1.457920049591e+00 1.016250124607e+00 5.909606446698e-01 7.526894896785e-01 1.199013541296e+00 1.480740734254e+00 1.474433009248e+00 1.173240040889e+00 6.743209062551e-01 4.365059348969e-01 9.221539731048e-01 1.397349604234e+00 1.624562987654e+00 1.536017267115e+00 1.148177199486e+00 5.731449370003e-01 4.179882683429e-01 9.972954404686e-01 1.471689538711e+00 1.670707265428e+00 1.548722041542e+00 1.141858719539e+00 5.959577093653e-01 5.134494820070e-01 1.026176301190e+00 1.434672853801e+00 1.569891230671e+00 1.397468936970e+00 9.702808319907e-01 4.895855653327e-01 6.330302909505e-01 1.134977224544e+00 1.481593149348e+00 1.552078217314e+00 1.329417083675e+00 8.771869010307e-01 4.097319656830e-01 6.145576135999e-01 1.081962935698e+00 1.372020375466e+00 1.395990382275e+00 1.155855635149e+00 7.307147144377e-01 3.743389179266e-01 6.204955079580e-01 9.886769675276e-01 1.172532487901e+00 1.112143876816e+00 8.298064281564e-01 4.354369183643e-01 3.700534970050e-01 7.342625039971e-01 1.013005541782e+00 1.083051731777e+00 9.261370999573e-01 5.968994694558e-01 3.207139883961e-01 5.686766623246e-01 9.212396344473e-01 1.121279825260e+00 1.106014717244e+00 8.825388295265e-01 5.284750080172e-01 3.273431214498e-01 6.043204313620e-01 8.984183049704e-01 1.026516872036e+00 9.519988537152e-01 7.059122310644e-01 4.101313294636e-01 4.133131002275e-01 6.871424529225e-01 8.906920633243e-01 9.253650456053e-01 7.862265739421e-01 5.462179550367e-01 4.284796175123e-01 6.177252559985e-01 8.560327023264e-01 9.747303940721e-01 9.288567983591e-01 7.461883323716e-01 5.442463555673e-01 5.453285809266e-01 7.417050311600e-01 9.135868440419e-01 9.562935767838e-01 8.585444803972e-01 6.864104328906e-01 5.944726952797e-01 6.931441744201e-01 8.526059960832e-01 9.272207032459e-01 8.649303077346e-01 6.969941069954e-01 5.623246615241e-01 6.489559424218e-01 8.680835586384e-01 1.030273372641e+00 1.044128060546e+00 8.935523348594e-01 6.370968829639e-01 4.766702453850e-01 6.496006862600e-01 9.288116364120e-01 1.108635456183e+00 1.120387620171e+00 9.663816588619e-01 7.190222434383e-01 5.630270966360e-01 6.843646995712e-01 9.142753201815e-01 1.064813684729e+00 1.073013039312e+00 9.506855734137e-01 7.732476064920e-01 6.737105686723e-01 7.322369813675e-01 8.517319646564e-01 9.162682742961e-01 8.888656439523e-01 8.014905838965e-01 7.337935927336e-01 7.491477636898e-01 8.142644906692e-01 8.470683580258e-01 8.020091378098e-01 6.963565835823e-01 6.160245362189e-01 6.600262147899e-01 7.959165566225e-01 9.127382427556e-01 9.417352516542e-01 8.724688323777e-01 7.514337364470e-01 6.773425753418e-01 7.256469850838e-01 8.410608738901e-01 9.223737808643e-01 9.171836771174e-01 8.305790135758e-01 7.208974374388e-01 6.794221067386e-01 7.419601378258e-01 8.400009112380e-01 8.971397621341e-01 8.861229188137e-01 8.274248525599e-01 7.726553393608e-01 7.659036295190e-01 7.993714016095e-01 8.284998114711e-01 8.232493584547e-01 7.906272297226e-01 7.650158643650e-01 7.727599092392e-01 7.985505625896e-01 8.000152767304e-01 7.478725441138e-01 6.506796960231e-01 5.636962851458e-01 5.599603205669e-01 6.335756895387e-01 7.022825936143e-01 7.035926537616e-01 6.246703589811e-01 5.080392350006e-01 4.571327996327e-01 5.371224363711e-01 6.601106846270e-01 7.306007647495e-01 7.152717182781e-01 6.391378660545e-01 5.842027520601e-01 6.325328802518e-01 7.500699129400e-01 8.400011481548e-01 8.422512235012e-01 7.529829239093e-01 6.327038691069e-01 6.017284019315e-01 7.086221749511e-01 8.451951222025e-01 9.037053984969e-01 8.391741089079e-01 6.683445650646e-01 4.919216721325e-01 5.056885988764e-01 6.913154063527e-01 8.492081582729e-01 8.780682178861e-01 7.548642192072e-01 5.277385893240e-01 3.938398948323e-01 5.837388086845e-01 8.530514110121e-01 1.013348820635e+00 9.963917655541e-01 7.938343524662e-01 4.595095324910e-01 2.776564332986e-01 6.103760287601e-01 9.596190913956e-01 1.160187923772e+00 1.163579820625e+00 9.784818731895e-01 6.853158900815e-01 5.172436770856e-01 7.119441858077e-01 1.003785386563e+00 1.181439865580e+00 1.179012568708e+00 1.005181550622e+00 7.431428080267e-01 5.940602495850e-01 7.317149701069e-01 9.629706942330e-01 1.099409262157e+00 1.079785277815e+00 9.226307675934e-01 7.279953292996e-01 6.827242412355e-01 8.478888227729e-01 1.051724341050e+00 1.163200355689e+00 1.141841853515e+00 1.015413400676e+00 8.760348453405e-01 8.498787339500e-01 9.636733344932e-01 1.109680283530e+00 1.188945107154e+00 1.164918172224e+00 1.057147633115e+00 9.333381948468e-01 8.848586264288e-01 9.485672429740e-01 1.064654392321e+00 1.154533569104e+00 1.175765490495e+00 1.123394785660e+00 1.021498243355e+00 9.159043738243e-01 8.598531632759e-01 8.791186059054e-01 9.458745299058e-01 1.005449310327e+00 1.013842823638e+00 9.530443169358e-01 8.386747456499e-01 7.292814444832e-01 7.114646433045e-01 8.050862073168e-01 9.263677291931e-01 9.873704134523e-01 9.466476180452e-01 8.199797865348e-01 7.004037504061e-01 7.360783863067e-01 9.288519519412e-01 1.130539176641e+00 1.227517819929e+00 1.169872479396e+00 9.679761014341e-01 7.132396479808e-01 6.285940542968e-01 8.269925855789e-01 1.076055460838e+00 1.202874600952e+00 1.143760242843e+00 9.060261755882e-01 5.797084262116e-01 4.582475602765e-01 7.235548764954e-01 1.005779734248e+00 1.126003820923e+00 1.035068621013e+00 7.585383989190e-01 4.466649937179e-01 5.455007747529e-01 9.274954528818e-01 1.223038333021e+00 1.311673180080e+00 1.158482515205e+00 7.968507971246e-01 3.941224053079e-01 5.690228632245e-01 1.044673913736e+00 1.397245096183e+00 1.518974716707e+00 1.381791080161e+00 1.027077978695e+00 6.085431848311e-01 5.922089944385e-01 9.979215894415e-01 1.347763455368e+00 1.484271919517e+00 1.369980336139e+00 1.041673116604e+00 6.331440749019e-01 5.365979776936e-01 8.736194194349e-01 1.185951911845e+00 1.302681520956e+00 1.188007210996e+00 8.835109590233e-01 5.446248649463e-01 5.760827807072e-01
 1.545684027873e+00 1.523590620604e+00 1.496277405224e+00 1.487023347197e+00 1.489725223817e+00 1.468185275021e+00 1.421428025063e+00 1.377753239548e+00 1.359902827588e+00 1.364186803242e+00 1.365261514333e+00 1.340757972379e+00 1.289619009951e+00 1.231210081002e+00 1.187566579230e+00 1.163200454284e+00 1.144998822365e+00 1.123678062377e+00 1.110678661288e+00 1.128852666844e+00 1.182097706575e+00 1.241457944985e+00 1.267774854005e+00 1.243124095171e+00 1.186976851092e+00 1.148666175116e+00 1.167724941170e+00 1.229773398361e+00 1.280115059497e+00 1.273968080565e+00 1.206117097734e+00 1.114194093283e+00 1.057703851212e+00 1.069248196928e+00 1.122956785767e+00 1.170489649393e+00 1.188038082394e+00 1.184970578444e+00 1.184150095661e+00 1.195217425781e+00 1.206704257291e+00 1.203977447833e+00 1.189411073903e+00 1.182041667472e+00 1.201528877414e+00 1.262878958099e+00 1.288112585360e+00 1.254034862762e+00 1.168496615651e+00 1.031200656323e+00 9.396156125316e-01 9.850280658220e-01 1.097903039613e+00 1.145223574080e+00 1.061977003916e+00 8.813192931287e-01 7.476225305005e-01 8.195598674260e-01 1.010182038692e+00 1.142038726369e+00 1.136182759345e+00 1.009984261186e+00 8.637278470885e-01 8.286786980217e-01 9.089939639375e-01 9.773914954412e-01 9.456654238898e-01 8.192840919836e-01 6.936549856635e-01 6.928031490173e-01 7.923979776738e-01 8.602282732206e-01 8.282726569337e-01 7.281354287833e-01 6.819739376992e-01 7.793449580759e-01 9.302718517666e-01 1.009600936069e+00 9.686839914460e-01 8.477384462301e-01 7.736846685553e-01 8.539259198048e-01 1.011294529366e+00 1.108718357503e+00 1.081717764612e+00 9.507194330228e-01 8.165997573539e-01 8.059483875972e-01 9.142255848843e-01 1.028052779573e+00 1.070080581044e+00 1.016670249237e+00 8.957480399355e-01 7.916688508531e-01 7.921509951998e-01 8.832409763990e-01 9.660799058673e-01 9.785566621309e-01 9.197855453393e-01 8.480290162876e-01 8.423417233717e-01 9.145038848670e-01 9.935843038584e-01 1.010359513217e+00 9.441059154949e-01 8.259906463833e-01 7.250548979071e-01 6.987223030115e-01 7.258045168078e-01 7.386778406285e-01 7.001993693042e-01 6.242714453174e-01 5.619663443955e-01 5.555889699634e-01 5.851763463406e-01 5.984162680042e-01 5.694923339845e-01 5.141991524363e-01 4.772369381024e-01 4.889905559813e-01 5.256715783044e-01 5.429001780729e-01 5.192885949430e-01 4.641006338399e-01 4.082817379658e-01 3.822810052056e-01 3.872669512681e-01 4.019923678590e-01 4.156126017977e-01 4.338822750466e-01 4.606144335366e-01 4.838278244121e-01 4.841639361486e-01 4.521233744693e-01 4.050032280070e-01 3.985990392593e-01 4.181795588458e-01 4.389652945833e-01 4.508961783068e-01 4.285843154284e-01 3.755791537775e-01 3.016871072834e-01 2.543361631448e-01 2.670763988648e-01 2.980050066261e-01 2.998020697688e-01 2.656397977983e-01 2.266435533421e-01 2.289598232297e-01 2.654620763089e-01 2.864930561184e-01 2.623540409913e-01 1.929514564836e-01 1.114711891088e-01 1.125920292163e-01 1.770635467523e-01 2.115763262223e-01 1.926814000018e-01 1.290580327628e-01 8.236404052876e-02 1.493331088384e-01 2.349364152692e-01 2.897428071263e-01 3.091453431330e-01 3.116511359984e-01 3.249217719048e-01 3.573161306969e-01 3.896570037306e-01 4.008012344399e-01 3.881990356573e-01 3.720469425221e-01 3.804736882807e-01 4.166927911912e-01 4.535612452473e-01 4.631263159839e-01 4.354639393947e-01 3.820046385852e-01 3.313334531349e-01 3.107879895248e-01 3.156793964219e-01 3.236845169165e-01 3.029692464433e-01 2.490911157246e-01 1.768645976517e-01 1.081715163458e-01 8.031683731085e-02 1.079783376460e-01 1.472820313182e-01 1.827157558286e-01 2.111224143914e-01 2.269712248946e-01 2.230716976947e-01 1.970500839865e-01 1.608778044909e-01 1.516931248984e-01 1.964893830080e-01 2.643564850597e-01 3.223603239068e-01 3.571061035623e-01 3.715239208552e-01 3.811324423710e-01 4.029746308827e-01 4.397008260446e-01 4.778591709286e-01 5.027180522792e-01 5.114582977082e-01 5.164310137360e-01 5.357389192817e-01 5.739979417271e-01 6.145942638272e-01 6.343096635472e-01 6.226997244643e-01 5.943520950585e-01 5.883763319575e-01 6.379454250689e-01 7.296420497610e-01 8.185423319605e-01 8.682121634392e-01 8.686380846800e-01 8.385540708722e-01 8.152629302564e-01 8.265668823652e-01 8.638702892326e-01 8.940096835333e-01 8.929969860708e-01 8.639432963022e-01 8.341020937980e-01 8.501217968257e-01 8.970066571110e-01 9.225170078819e-01 8.833731759641e-01 7.720780806478e-01 6.804489273683e-01 7.132842571984e-01 8.377187869649e-01 9.361006289402e-01 9.401701355822e-01 8.548767056229e-01 7.556144245672e-01 7.486085121312e-01 8.425870549598e-01 9.361934786624e-01 9.498409812073e-01 8.766865070558e-01 7.846345950656e-01 7.793881675595e-01 8.793201821024e-01 9.897858746216e-01 1.030717634703e+00 9.936079120384e-01 9.391842720424e-01 9.512108907843e-01 1.039141494665e+00 1.126187593345e+00 1.143676812737e+00 1.088235933842e+00 1.027590281216e+00 1.048584831677e+00 1.149220811429e+00 1.235593091038e+00 1.225384990075e+00 1.105888899421e+00 9.509879715281e-01 8.984841661959e-01 9.968955316451e-01 1.121942763260e+00 1.147389962443e+00 1.034924173590e+00 8.429503030604e-01 7.279358080259e-01 7.996448444813e-01 9.631630113835e-01 1.079805365392e+00 1.067531820830e+00 9.199026793137e-01 6.955845978175e-01 5.575386206599e-01 6.700265590137e-01 8.595173442403e-01 9.345508888759e-01 8.414605652469e-01 6.356267223857e-01 5.131759870326e-01 6.495708677405e-01 8.431453496694e-01 9.100690287869e-01 8.057209873568e-01 5.998517682136e-01 5.229525600467e-01 7.141989010051e-01 9.289287550342e-01 9.974897594933e-01 8.809641982407e-01 6.500713183323e-01 5.401685546551e-01 7.262345639797e-01 9.531403917876e-01 1.029394386277e+00 9.069116457373e-01 6.482753702094e-01 4.963364540329e-01 6.912330592969e-01 9.461431784310e-01 1.044977023229e+00 9.345697130982e-01 6.724874283621e-01 4.941135169565e-01 6.785020404705e-01 9.479603371477e-01 1.068934408443e+00 9.876840278878e-01 7.734029574793e-01 6.563169226632e-01 8.310475735826e-01 1.079781715656e+00 1.190530813738e+00 1.103270858919e+00 8.893723060199e-01 7.828302186974e-01 9.703777798265e-01 1.245023813640e+00 1.386432562379e+00 1.319340049873e+00 1.093678122188e+00 9.022144622224e-01 9.793593550181e-01 1.222009197041e+00 1.383592711462e+00 1.357072382955e+00 1.173572932647e+00 9.977511233704e-01 1.036183642881e+00 1.235042900459e+00 1.375825684442e+00 1.343608853503e+00 1.161150493522e+00 9.910248058271e-01 1.042612700732e+00 1.258307734378e+00 1.415223534877e+00 1.395144115581e+00 1.217569760468e+00 1.045872188169e+00 1.102643766586e+00 1.344188007609e+00 1.538706215435e+00 1.548854209031e+00 1.367245137629e+00 1.118956427667e+00 1.046504644656e+00 1.234851323698e+00 1.462657595672e+00 1.543776730502e+00 1.431541939413e+00 1.204032619728e+00 1.055891445938e+00 1.146014687055e+00 1.355320021289e+00 1.513006361268e+00 1.599425933515e+00 1.576689288661e+00 1.476792520502e+00 1.374371222438e+00 1.354327547367e+00 1.430329932792e+00 1.513252519936e+00 1.510449162251e+00 1.423421759155e+00 1.321511768160e+00 1.297127518604e+00 1.370632684318e+00 1.464909189421e+00 1.493506521444e+00 1.428165405815e+00 1.316508429383e+00 1.264645767172e+00 1.345703561960e+00 1.504599213194e+00 1.624818508313e+00 1.630772345589e+00 1.523808934773e+00 1.390311728132e+00 1.366754890614e+00 1.501621443948e+00 1.684479286730e+00 1.777295241995e+00 1.713004187670e+00 1.519919956901e+00 1.330116885443e+00 1.319627406002e+00 1.494893481534e+00 1.677073014327e+00 1.719815178675e+00 1.587831724115e+00 1.364993140221e+00 1.244369825532e+00 1.360443376860e+00 1.582266082119e+00 1.710383545115e+00 1.652332028807e+00 1.438236332416e+00 1.222104234098e+00 1.211996406107e+00 1.400713883838e+00 1.577235827967e+00 1.603083033619e+00 1.474206310032e+00 1.322021104481e+00 1.242476274243e+00 1.326684095376e+00 1.467674802440e+00 1.541206764975e+00 1.497628339324e+00 1.382439288893e+00 1.309750100601e+00 1.358797239748e+00 1.470948318187e+00 1.526560684988e+00 1.462165331989e+00 1.307836476377e+00 1.178399995798e+00 1.184110081760e+00 1.282988491192e+00 1.334116627990e+00 1.247799089259e+00 1.034414646254e+00 8.200874657147e-01 8.061780044900e-01 9.754852598593e-01 1.114216905793e+00 1.103710227924e+00 9.474665848174e-01 7.679692909204e-01 7.698276711338e-01 9.495958442889e-01 1.100735723612e+00 1.098518632516e+00 9.274215464354e-01 6.743151208652e-01 5.587310142125e-01 7.018779857815e-01 8.667349942902e-01 8.858186313072e-01 7.231063547130e-01 4.306821802230e-01 2.408342846423e-01 4.628442396409e-01 6.749579872115e-01 7.189130264990e-01 6.101614481914e-01 4.195555827140e-01 3.028108874459e-01 4.466172647200e-01 6.577142541141e-01 7.908856416737e-01 7.753952244086e-01 6.084138682932e-01 3.828024101895e-01 3.901329377948e-01 6.277571864089e-01 8.082928422173e-01 8.334151638409e-01 7.017994927945e-01 5.083381709936e-01 4.889831777831e-01 6.928595570660e-01 8.822132319050e-01 9.334922597538e-01 8.270230015437e-01 6.312549403794e-01 5.327433671045e-01 6.652267985470e-01 8.455472760774e-01 9.109761238422e-01 8.129457389929e-01 5.907206129987e-01 4.201268883017e-01 5.555780442592e-01 7.994523868406e-01 9.389758488742e-01 9.077288511954e-01 7.173120262932e-01 4.662243032155e-01 4.224140329437e-01 6.437047012856e-01 8.409737367608e-01 8.958579779309e-01 7.930815033540e-01 5.898544320521e-01 4.461654928268e-01 5.364222774757e-01 7.101355812484e-01 7.988836771439e-01 7.584517684446e-01 6.295090091091e-01 5.414114209864e-01 6.197793424158e-01 7.750545192328e-01 8.651397580577e-01 8.279043716851e-01 6.746337529654e-01 5.038528731686e-01 5.107043219632e-01 6.938957794379e-01 8.613846301884e-01 9.154608730191e-01 8.409970980432e-01 6.888668008415e-01 5.791032739056e-01 6.196015290378e-01 7.343800529211e-01 7.949556861902e-01 7.526350273993e-01 6.403039131847e-01 5.701174334368e-01 6.408738029914e-01 7.760918534803e-01 8.518719359191e-01 8.114989874519e-01 6.696000430693e-01 5.233763218973e-01 5.309273517770e-01 6.704345308227e-01 7.766532853987e-01 7.612317147914e-01 6.157982607655e-01 4.123656970529e-01 3.634286838091e-01 5.386292884497e-01 7.004802918428e-01 7.391760569583e-01 6.417988209441e-01 4.738700872961e-01 4.137257228672e-01 5.560010090704e-01 7.167579455305e-01 7.762160632801e-01 7.199984468421e-01 6.388968236325e-01 6.466790725264e-01 7.610725555679e-01 8.923846664324e-01 9.597426557576e-01 9.357494006609e-01 7.997238410938e-01 6.269592258571e-01 6.179489397469e-01 7.959476363687e-01 9.682523027514e-01 1.023273445787e+00 9.550449108434e-01 8.496202035072e-01 8.489013049314e-01 9.869872070076e-01 1.143890014154e+00 1.214746541797e+00 1.176121720518e+00 1.082053174883e+00 1.032052784167e+00 1.077969489429e+00 1.160049957751e+00 1.190768920067e+00 1.141405224123e+00 1.059650145120e+00 1.035490481518e+00 1.102572399801e+00 1.190036738120e+00 1.211331185677e+00 1.141111563306e+00 1.035051278107e+00 1.003405406348e+00 1.094270080291e+00 1.222194371758e+00 1.281156389351e+00 1.233587914112e+00 1.128110686793e+00 1.080277118693e+00 1.164616107434e+00 1.310255154520e+00 1.395065360991e+00 1.353260849847e+00 1.201701637688e+00 1.043338133944e+00 1.020947632432e+00 1.148751674550e+00 1.302432248212e+00 1.414515398876e+00 1.435206210544e+00 1.353383741076e+00 1.171470550939e+00 9.611226929839e-01 8.844910525329e-01 9.915153078382e-01 1.132279100423e+00 1.176194372145e+00 1.093222595739e+00 9.385208019153e-01 8.276488620570e-01 8.440266809043e-01 9.297562323654e-01 9.844884922257e-01 9.775068436610e-01 9.479243033976e-01 9.532343040240e-01 9.982927245003e-01 1.031275700619e+00 1.011570803896e+00 9.584579849379e-01 9.464470427535e-01 1.024905929762e+00 1.142097794168e+00 1.205645857781e+00 1.166429926070e+00 1.052015674764e+00 9.704126601920e-01 1.028460807009e+00 1.182401083276e+00 1.300584472127e+00 1.302807586884e+00 1.198141301685e+00 1.085449745419e+00 1.093855365117e+00 1.224048451363e+00 1.345710622408e+00 1.355999295605e+00 1.247517136260e+00 1.118862806810e+00 1.124130957189e+00 1.284298531275e+00 1.451666225234e+00 1.508257122245e+00 1.460896433136e+00 1.328801694390e+00 1.193648385989e+00 1.180031207890e+00 1.309999619904e+00 1.463252878386e+00 1.516632594608e+00 1.428638120361e+00 1.250382311443e+00 1.113461695897e+00 1.133819847367e+00 1.258434904693e+00 1.347024161826e+00 1.325411943755e+00 1.214192808804e+00 1.107297976150e+00 1.097990231098e+00 1.169374910779e+00 1.224271990002e+00 1.201990728652e+00 1.120500881250e+00 1.056777309945e+00 1.071454393900e+00 1.132134539754e+00 1.159006491009e+00 1.113911638902e+00 1.031403204719e+00 9.949310325498e-01 1.048371896556e+00 1.136209524759e+00 1.179064949747e+00 1.152810792431e+00 1.102266100294e+00 1.101402740497e+00 1.168346504808e+00 1.240176046702e+00 1.249029577713e+00 1.184612598789e+00 1.105651257745e+00 1.096406805419e+00 1.168875260456e+00 1.244171743196e+00 1.250270362420e+00 1.195822067258e+00 1.174584793709e+00 1.211700491764e+00 1.271905889095e+00 1.258347536143e+00 1.137865716663e+00 1.030272803462e+00 1.101693577709e+00 1.329832910916e+00 1.532283944901e+00 1.575298436503e+00 1.427536886320e+00 1.174796423815e+00 1.037269525390e+00 1.184724821863e+00 1.450829165079e+00 1.617430955283e+00 1.602751202974e+00 1.450108600972e+00 1.308030868043e+00 1.333151117111e+00 1.498968136227e+00 1.649928950169e+00 1.692258825008e+00 1.641022174360e+00 1.586953418622e+00 1.609800144611e+00 1.690604461546e+00 1.746626504935e+00 1.731645571729e+00 1.677787269661e+00 1.661630634626e+00 1.715761287125e+00 1.785474855906e+00 1.798118234407e+00 1.746166129883e+00 1.705037173440e+00 1.760467838604e+00 1.892238876337e+00 1.984462272240e+00 1.942679016925e+00 1.774121477200e+00 1.613518924721e+00 1.641447282402e+00 1.851819800194e+00 2.058244888294e+00 2.162550357265e+00 2.133684290578e+00 1.973421270594e+00 1.720190879514e+00 1.569183049048e+00 1.733952141699e+00 2.048956056082e+00 2.237860655448e+00 2.178838024229e+00 1.933730018175e+00 1.737041978515e+00 1.824012724563e+00 2.097222028109e+00 2.281415797344e+00 2.228798543365e+00 1.980670642624e+00 1.759942303322e+00 1.815644202718e+00 2.074096434560e+00 2.251396093539e+00 2.178951403437e+00 1.879715194668e+00 1.581137364790e+00 1.603925878962e+00 1.904195617588e+00 2.143996149678e+00 2.122764703504e+00 1.845028465789e+00 1.522193244090e+00 1.499842797406e+00 1.792365851335e+00 2.055006681697e+00 2.066474354566e+00 1.817601256898e+00 1.508578108201e+00 1.484302386951e+00 1.778766851165e+00 2.053075609354e+00 2.075686066418e+00 1.820361704877e+00 1.466045223724e+00 1.376144672332e+00 1.655361761129e+00 1.955902608419e+00 2.050314381693e+00 1.881705464905e+00 1.559559078599e+00 1.244892567174e+00 1.170185826943e+00 1.367775314815e+00 1.547342927888e+00 1.532031968315e+00 1.312168679546e+00 1.026359370443e+00 9.393790458492e-01 1.115659264529e+00 1.294540703183e+00 1.302162969531e+00 1.129167529238e+00 9.116445399207e-01 8.837258995291e-01 1.057837933189e+00 1.199739971178e+00 1.168369623199e+00 9.683425569511e-01 7.561666631051e-01 7.911485419061e-01 1.014963037756e+00 1.162645882594e+00 1.111761750803e+00 8.824164809250e-01 6.699850415507e-01 7.929037364691e-01 1.104487092956e+00 1.308621208645e+00 1.288951436656e+00 1.056930782109e+00 7.704780833443e-01 7.726392167221e-01 1.075263930821e+00 1.340342442300e+00 1.405478443866e+00 1.253442799593e+00 9.873729657924e-01 8.460704070812e-01 9.900402488472e-01 1.210979521692e+00 1.299475017159e+00 1.193844918770e+00 9.484298979384e-01 7.417483184280e-01 7.735307586185e-01 9.607798313652e-01 1.098006339931e+00 1.062073064220e+00 8.498526708054e-01 5.859925450138e-01 5.191192279525e-01 6.768765888465e-01 7.983469236700e-01 7.746940181323e-01 6.286864897448e-01 4.904087689429e-01 5.266588713963e-01 6.554673974360e-01 7.075767160878e-01 6.249730773816e-01 4.479439400620e-01 3.492082464475e-01 4.820329499896e-01 6.441595127009e-01 6.919482268810e-01 5.951824551016e-01 4.031647608540e-01 3.037468065986e-01 4.592058948982e-01 6.328941248336e-01 6.915762974003e-01 6.130306968649e-01 4.487773706618e-01 3.573438061369e-01 4.712709200041e-01 6.218202493301e-01 6.783184881508e-01 6.131082509525e-01 4.711807219904e-01 3.885561055481e-01 4.834613994798e-01 6.305038516743e-01 7.067308767480e-01 6.764419469826e-01 5.624021841581e-01 4.418636694048e-01 4.265396563596e-01 5.234782304124e-01 5.993035305370e-01 6.392723734109e-01 6.241844751858e-01 5.819287209497e-01 5.609068324873e-01 5.786820088452e-01 6.103465622224e-01 6.280922165273e-01 6.266570518291e-01 6.168077336713e-01 6.086473955275e-01 6.041881247328e-01 6.050018625418e-01 6.188182541046e-01 6.499541614392e-01 6.864904141456e-01 7.068931549211e-01 7.006819926071e-01 6.826295769033e-01 6.855225515961e-01 7.253175404828e-01 7.773336765746e-01 8.027443397947e-01 7.865126481139e-01 7.534483377318e-01 7.524247201647e-01 8.020187935295e-01 8.617274057876e-01 8.788365657220e-01 8.400129181302e-01 7.911071193716e-01 8.104081490819e-01 9.119118208434e-01 1.016696651002e+00 1.042278923923e+00 9.612114704382e-01 8.244433400081e-01 7.656842755029e-01 8.721613183699e-01 1.035962538383e+00 1.114100051731e+00 1.042508704711e+00 8.627612611475e-01 7.120592419577e-01 7.229529069203e-01 8.843870983881e-01 1.057369359778e+00 1.147361694983e+00 1.070331181601e+00 8.143523592547e-01 5.404535046958e-01 5.924026400599e-01 8.893039819331e-01 1.112918124982e+00 1.150430958836e+00 9.978903609021e-01 7.446592501773e-01 6.077681128315e-01 7.453578733088e-01 9.455822535084e-01 1.028508678399e+00 9.590701520740e-01 8.095009970256e-01 7.418384319350e-01 8.437856919504e-01 9.821475441171e-01 1.015818664828e+00 9.073556736131e-01 7.335578912469e-01 6.893800222174e-01 8.535152614791e-01 1.034453982789e+00 1.074270359963e+00 9.264463341495e-01 6.592742735831e-01 5.487829029215e-01 8.071529683716e-01 1.116427369487e+00 1.265720904102e+00 1.192557622450e+00 9.381619598711e-01 6.914752001286e-01 7.732018465472e-01 1.072873306044e+00 1.287884811446e+00 1.301202545544e+00 1.130085526348e+00 9.286249946186e-01 9.528261955896e-01 1.228950713765e+00 1.514737792893e+00 1.672462226388e+00 1.642403166567e+00 1.445511255248e+00 1.166961431149e+00 1.064408650257e+00 1.286548396184e+00 1.564777164128e+00 1.664456336381e+00 1.523609874251e+00 1.236123097882e+00 1.065505044590e+00 1.224526437699e+00 1.502024424293e+00 1.636446984398e+00 1.541525748145e+00 1.292508538343e+00 1.128969667910e+00 1.266116196306e+00 1.538871339685e+00 1.689542118659e+00 1.615306979190e+00 1.372194622205e+00 1.182735298173e+00 1.291487651431e+00 1.581548648892e+00 1.783566366285e+00 1.767424804298e+00 1.551976464774e+00 1.297872276998e+00 1.248960921827e+00 1.435993721503e+00 1.630962476746e+00 1.672597994428e+00 1.551022146550e+00 1.383048508168e+00 1.334087290087e+00 1.428212765350e+00 1.515513700122e+00 1.470344147824e+00 1.293351809499e+00 1.125989814627e+00 1.157915789131e+00 1.350798540397e+00 1.493679489675e+00 1.479886499269e+00 1.336415258946e+00 1.167113028735e+00 1.059991417379e+00 1.123935928937e+00 1.267932723179e+00 1.362946220096e+00 1.348785268895e+00 1.246044106424e+00 1.139709813595e+00 1.119661532697e+00 1.184168857223e+00 1.248736516834e+00 1.247720715262e+00 1.182257578049e+00 1.114744198701e+00 1.120591812348e+00 1.207916853727e+00 1.311078152863e+00 1.364804207262e+00 1.348520744490e+00 1.290411903695e+00 1.250486133282e+00 1.277240639645e+00 1.360870898700e+00 1.443589143707e+00 1.469736370783e+00 1.419633052280e+00 1.323407238053e+00 1.257417197725e+00 1.293266019983e+00 1.415280552122e+00 1.532509604749e+00 1.563744079513e+00 1.486924733054e+00 1.355606896318e+00 1.285705846263e+00 1.358135132425e+00 1.511645510571e+00 1.621736795307e+00 1.618241783474e+00 1.521071258366e+00 1.430607597611e+00 1.451299109599e+00 1.565756642340e+00 1.697872676019e+00 1.762273451190e+00 1.678006983105e+00 1.477347709306e+00 1.360711816854e+00 1.484357841197e+00 1.724771051039e+00 1.868185803524e+00 1.816692869856e+00 1.617847621204e+00 1.454505942367e+00 1.511584394619e+00 1.720064328982e+00 1.863328393567e+00 1.816303590204e+00 1.597743696725e+00 1.367731690638e+00 1.342772262355e+00 1.516971864857e+00 1.670980249795e+00 1.658480931852e+00 1.484142646272e+00 1.296415409128e+00 1.300277821861e+00 1.492022732705e+00 1.670504770267e+00 1.698500141671e+00 1.570790031461e+00 1.396938322183e+00 1.333687452081e+00 1.418170717093e+00 1.527356324017e+00 1.553832719637e+00 1.496973273835e+00 1.439841634644e+00 1.456089726364e+00 1.516170871450e+00 1.529480344866e+00 1.453159063231e+00 1.340994582207e+00 1.307628972171e+00 1.390785004586e+00 1.485463633294e+00 1.510284945843e+00 1.464390051528e+00 1.355723277405e+00 1.255328163863e+00 1.241271873458e+00 1.314009933465e+00 1.380498363556e+00 1.375233109565e+00 1.291405170338e+00 1.191865355667e+00 1.169693980376e+00 1.244994649422e+00 1.335360080989e+00 1.354595455700e+00 1.281264491953e+00 1.166119851533e+00 1.097962498187e+00 1.118541776436e+00 1.175495547508e+00 1.200172548853e+00 1.181184236384e+00 1.162192127169e+00 1.184420407721e+00 1.229113314841e+00 1.239960180330e+00 1.191378837876e+00 1.125896919081e+00 1.127367270172e+00 1.218342309773e+00 1.316882431589e+00 1.328898353613e+00 1.227779933299e+00 1.084103200870e+00 1.044375743418e+00 1.167620451251e+00 1.325627428638e+00 1.376578136430e+00 1.273010157849e+00 1.082003008476e+00 9.849161149996e-01 1.109901795044e+00 1.321139114540e+00 1.435807160621e+00 1.380996221916e+00 1.197528680862e+00 1.034852870362e+00 1.071365902696e+00 1.274296021445e+00 1.453448106544e+00 1.466840303684e+00 1.271880231337e+00 9.967863054666e-01 9.651058760703e-01 1.238656928458e+00 1.504569511274e+00 1.572029644762e+00 1.421583166403e+00 1.181711957051e+00 1.099066323425e+00 1.264722059050e+00 1.461703670340e+00 1.503088901290e+00 1.353454605704e+00 1.116622436559e+00 1.004060853552e+00 1.109870464284e+00 1.250125580291e+00 1.250718971620e+00 1.079008556660e+00 8.423000276831e-01 7.713039108205e-01 9.305004457622e-01 1.092751442706e+00 1.109111542587e+00 9.744604340452e-01 8.020789047233e-01 7.660262771361e-01 8.688199648589e-01 9.383059502571e-01 8.792410251407e-01 7.329015777186e-01 6.691785118601e-01 7.908476675263e-01 9.363316023956e-01 9.447536984700e-01 7.740244624989e-01 5.224092733514e-01 5.199815101857e-01 8.001256813704e-01 1.018447198694e+00 1.023671819688e+00 8.455449997594e-01 6.011026200169e-01 5.404170296158e-01 7.863455129209e-01 1.038411297933e+00 1.106758413455e+00 9.516536631484e-01 6.606040780287e-01 5.624936409092e-01 8.542709868614e-01 1.152821758725e+00 1.243468084216e+00 1.075536376905e+00 7.351740074370e-01 5.925754767711e-01 9.397920089699e-01 1.322224998300e+00 1.484849236242e+00 1.361982111398e+00 1.022175003157e+00 7.500166698200e-01 9.490754437955e-01 1.335136769853e+00 1.553930954594e+00 1.495719254188e+00 1.206143329515e+00 9.144163382501e-01 9.864074502547e-01 1.309357032090e+00 1.524639059962e+00 1.485720788905e+00 1.220879947837e+00 9.472498234141e-01 1.016300064249e+00 1.336763654178e+00 1.561734509082e+00 1.538090311365e+00 1.286930085870e+00 1.015116351575e+00 1.067405588835e+00 1.389100478158e+00 1.641542560953e+00 1.660771840047e+00 1.456953038497e+00 1.223623736648e+00 1.232594931677e+00 1.481878393675e+00 1.721228725801e+00 1.779388781613e+00 1.552086682209e+00 1.127752366360e+00 8.173102889358e-01 1.095840641275e+00 1.546044283609e+00 1.764295951731e+00 1.635062173692e+00 1.216626955151e+00 8.187077141965e-01 1.018794560701e+00 1.509526304591e+00 1.807471366279e+00 1.762065686220e+00 1.397667362719e+00 9.325696050384e-01 9.018567672003e-01 1.328020254120e+00 1.663544697226e+00 1.689695776526e+00 1.396387226019e+00 9.586250241600e-01 8.582532467372e-01 1.250119165826e+00 1.613518196645e+00 1.694007808221e+00 1.451973460535e+00 1.013704763622e+00 7.871522247259e-01 1.107604213647e+00 1.493965923179e+00 1.627900421019e+00 1.433550099013e+00 9.853892422670e-01 6.100646967661e-01 8.792474486292e-01 1.327383234093e+00 1.550334847771e+00 1.455632316161e+00 1.101703341117e+00 7.552579527352e-01 8.979190174051e-01 1.304750647935e+00 1.589848063226e+00 1.625615711110e+00 1.462576492897e+00 1.159579959823e+00 9.808672634556e-01 1.151072143700e+00 1.467335788280e+00 1.645778058735e+00 1.575173301271e+00 1.289580153170e+00 9.878117340506e-01 1.007033539307e+00 1.308887401203e+00 1.556979258440e+00 1.586456728917e+00 1.395415666214e+00 1.128754994065e+00 1.060994264006e+00 1.273109321674e+00 1.508965709815e+00 1.573267180660e+00 1.426840851760e+00 1.171180136460e+00 1.042893451726e+00 1.189323810914e+00 1.415570524790e+00 1.504993159712e+00 1.384410349075e+00 1.112297057932e+00 8.904770696310e-01 9.548373884592e-01 1.182496088887e+00 1.320713832073e+00 1.271700955387e+00 1.077707598109e+00 9.150915334232e-01 9.838967665558e-01 1.196869392734e+00 1.338993450253e+00 1.312733400942e+00 1.151161732962e+00 1.015033378746e+00 1.089000393860e+00 1.310094216482e+00 1.478405413113e+00 1.500421202573e+00 1.389279947646e+00 1.172895348389e+00 9.993638960042e-01 1.051471732943e+00 1.257889837784e+00 1.414509075437e+00 1.415758545954e+00 1.268367442050e+00 1.078334271397e+00 1.012882914340e+00 1.124782218493e+00 1.277040771477e+00 1.343451985917e+00 1.295287834653e+00 1.188494910590e+00 1.124570103967e+00 1.159798564534e+00 1.241485642641e+00 1.283477083342e+00 1.250810042747e+00 1.176777968704e+00 1.137175080915e+00 1.179983809510e+00 1.269917777387e+00 1.334851045966e+00 1.335391876665e+00 1.287849100504e+00 1.250901494725e+00 1.276123342395e+00 1.351505677698e+00 1.413977911327e+00 1.410150611202e+00 1.335190898463e+00 1.241969155043e+00 1.214310792155e+00 1.286601092583e+00 1.398337407906e+00 1.462453312180e+00 1.436227494951e+00 1.343478299230e+00 1.265185888659e+00 1.283874979024e+00 1.446060224635e+00 1.638445146750e+00 1.746325522534e+00 1.730393022165e+00 1.629756476851e+00 1.489442742446e+00 1.485771840399e+00 1.619601615710e+00 1.762890655619e+00 1.785945905009e+00 1.662136499460e+00 1.495554100804e+00 1.471979686160e+00 1.643816733171e+00 1.843737338645e+00 1.901327269183e+00 1.768214889278e+00 1.541903008789e+00 1.442977953465e+00 1.595603941449e+00 1.831436674497e+00 1.937021923572e+00 1.835398872499e+00 1.608324522634e+00 1.477629665113e+00 1.604442716430e+00 1.842137433865e+00 1.958583163217e+00 1.856081771199e+00 1.605004160434e+00 1.437438427397e+00 1.552802445306e+00 1.803669670822e+00 1.924772905586e+00 1.793875531697e+00 1.468547461853e+00 1.219362340248e+00 1.361569956298e+00 1.711629756745e+00 1.919606538305e+00 1.832129035369e+00 1.481524944105e+00 1.120054010978e+00 1.185924038269e+00 1.580591638834e+00 1.864284654797e+00 1.838512080138e+00 1.532775041806e+00 1.112277592495e+00 1.048743664342e+00 1.446383150070e+00 1.820450644184e+00 1.915840292614e+00 1.702352734994e+00 1.335687497269e+00 1.176242827108e+00 1.415391985963e+00 1.712351100196e+00 1.777275509855e+00 1.537568739914e+00 1.106391497115e+00 8.618909550271e-01 1.132915743926e+00 1.496427652926e+00 1.627258514395e+00 1.458925349254e+00 1.104954331659e+00 9.031042831163e-01 1.121022192359e+00 1.419772322388e+00 1.500038776029e+00 1.295603832184e+00 9.443687635625e-01 8.820596290577e-01 1.274773833916e+00 1.670271371796e+00 1.810545335724e+00 1.639252589218e+00 1.265748312854e+00 1.027290925799e+00 1.248674077566e+00 1.622413052536e+00 1.807246940108e+00 1.698351116630e+00 1.371427861558e+00 1.111486091309e+00 1.258306291265e+00 1.618905110878e+00 1.870727568619e+00 1.943342903574e+00 1.835131503618e+00 1.610543642326e+00 1.378887700604e+00 1.331500585753e+00 1.503700508079e+00 1.698404289014e+00 1.747820531844e+00 1.612855874747e+00 1.389691486799e+00 1.288599727101e+00 1.430921742233e+00 1.657749982568e+00 1.766769861605e+00 1.678247726615e+00 1.450750183516e+00 1.283009306996e+00 1.374757266745e+00 1.628126592881e+00 1.804167028081e+00 1.771535890780e+00 1.535845368081e+00 1.247539472481e+00 1.177801239464e+00 1.393398761056e+00 1.634849660153e+00 1.703171984903e+00 1.558133867078e+00 1.303939262247e+00 1.173114614496e+00 1.306382190973e+00 1.520200240702e+00 1.597385299911e+00 1.464997438087e+00 1.197966124678e+00 1.025561660264e+00 1.146565629996e+00 1.387176038908e+00 1.501317563368e+00 1.396638254054e+00 1.125096727918e+00 8.951005953940e-01 9.595159338762e-01 1.185787011665e+00 1.300228477665e+00 1.248569967386e+00 1.046187621623e+00 7.894626498201e-01 6.881446872170e-01 8.591718918049e-01 1.045237004590e+00 1.065103214981e+00 8.783772750997e-01 5.734854263773e-01 4.963805593719e-01 7.998763555269e-01 1.076809896691e+00 1.142838685668e+00 9.559615167673e-01 5.764563046448e-01 3.325451331441e-01 6.877800579040e-01 1.044026644916e+00 1.174109477689e+00 1.027898142965e+00 6.466067873988e-01 2.363909537023e-01 5.400493352432e-01 9.302490406610e-01 1.091439026916e+00 9.681341218229e-01 6.009964129701e-01 2.545647582730e-01 6.302710927473e-01 1.044453855511e+00 1.224561630341e+00 1.105763268768e+00 7.151012080100e-01 2.198660659648e-01 5.463470397318e-01 1.025358674990e+00 1.267756574945e+00 1.201027721715e+00 8.492898569057e-01 3.948278513722e-01 5.803911801935e-01 1.079684355641e+00 1.389909007604e+00 1.402519428964e+00 1.128348052212e+00 7.330375633524e-01 6.119663815477e-01 9.161939701908e-01 1.244574025545e+00 1.366176704666e+00 1.194069929049e+00 8.063695444394e-01 5.326457881496e-01 8.216024334314e-01 1.209586130882e+00 1.390165884921e+00 1.295802311307e+00 9.768939605775e-01 6.264836667957e-01 6.417757995713e-01 9.301442749713e-01 1.113245387974e+00 1.082111976335e+00 8.759689234145e-01 6.697343360733e-01 7.112828937144e-01 9.086934552518e-01 1.016971749793e+00 9.440757450878e-01 7.266169628896e-01 5.490433160413e-01 6.545861632094e-01 8.777404582833e-01 9.882480897114e-01 9.128734937010e-01 6.853075425157e-01 4.739215004874e-01 5.619805843578e-01 7.974649590381e-01 9.310160967993e-01 8.878920593095e-01 6.931905490870e-01 4.819408978225e-01 5.102909817832e-01 7.161458529246e-01 8.575754108889e-01 8.494935670072e-01 7.070945663079e-01 5.379806330012e-01 5.415520378152e-01 6.929925881400e-01 8.312293342651e-01 8.753588546649e-01 7.992090471791e-01 6.112919749905e-01 3.831689401104e-01 4.052150322611e-01 6.429110572906e-01 8.268378542158e-01 8.707907133510e-01 7.750076631179e-01 6.105355898995e-01 5.319552607661e-01 6.400491127545e-01 8.079668917637e-01 9.162283637812e-01 9.345187586359e-01 8.919432105671e-01 8.481935965195e-01 8.469153167291e-01 8.772182675143e-01 9.009455878728e-01 9.039742024359e-01 9.081735687114e-01 9.410458890071e-01 9.949250136835e-01 1.029334962314e+00 1.011391530423e+00 9.487802327779e-01 8.975237039659e-01 9.211890781056e-01 1.010704971627e+00 1.089290533034e+00 1.091706565738e+00 1.009077516476e+00 9.028172468494e-01 8.805634074442e-01 9.767883878535e-01 1.095671907389e+00 1.132434248702e+00 1.049050632709e+00 8.907163122678e-01 7.888573488409e-01 8.545789191725e-01 9.942887733215e-01 1.076860705957e+00 1.060769438552e+00 9.631089481752e-01 8.186316064603e-01 7.311144467718e-01 8.096533536326e-01 9.735915842657e-01 1.080830376002e+00 1.064744200193e+00 9.421211008218e-01 8.113601601497e-01 8.048573067352e-01 9.193730024924e-01 1.020641762128e+00 1.016691494105e+00 9.071902209390e-01 7.872719984383e-01 7.994101189027e-01 9.394778454748e-01 1.058236325688e+00 1.047524385953e+00 8.866713777274e-01 6.554475234202e-01 5.758443989104e-01 7.581524911118e-01 9.654839891794e-01 1.032560867680e+00 9.170639355809e-01 6.770330767929e-01 5.312028217814e-01 7.102264058985e-01 9.795049560324e-01 1.124617236322e+00 1.080467893358e+00 8.823282923488e-01 6.898756315635e-01 7.470550948183e-01 9.829637597890e-01 1.155561962168e+00 1.154566058939e+00 9.879108141719e-01 7.919939247495e-01 8.173353546183e-01 1.066975452276e+00 1.295037853424e+00 1.346356437689e+00 1.224505450343e+00 1.009876882156e+00 8.248072208425e-01 8.319285722229e-01 1.009753396654e+00 1.191501998492e+00 1.275584540834e+00 1.241935312941e+00 1.132978281320e+00 1.036770279525e+00 1.033625130109e+00 1.114076256062e+00 1.199700957132e+00 1.233458613723e+00 1.215909772332e+00 1.196656761791e+00 1.232377030113e+00 1.327204703405e+00 1.427304237844e+00 1.473696769959e+00 1.443931559051e+00 1.366170415990e+00 1.310324973369e+00 1.339658461430e+00 1.444013564669e+00 1.548795419405e+00 1.582461406574e+00 1.517372508734e+00 1.382397137273e+00 1.261438788598e+00 1.250730837650e+00 1.358994917333e+00 1.491768520103e+00 1.547937970485e+00 1.476227770045e+00 1.288421571947e+00 1.073882345474e+00 1.001787683058e+00 1.161330540169e+00 1.415857941906e+00 1.600885489606e+00 1.627569922764e+00 1.477128980707e+00 1.206048069952e+00 9.827451525791e-01 1.046495288833e+00 1.352740121843e+00 1.654839086355e+00 1.797859208534e+00 1.720477877991e+00 1.439007208447e+00 1.071558476675e+00 9.139028692879e-01 1.177791258323e+00 1.570827482957e+00 1.829476448644e+00 1.842114379429e+00 1.587038059016e+00 1.123415635458e+00 6.566213087068e-01 7.354618796300e-01 1.203247519985e+00 1.565173108173e+00 1.670319442875e+00 1.484523198251e+00 1.052350708971e+00 5.340058294029e-01 5.521187325183e-01 1.047841282567e+00 1.421835235128e+00 1.535012058322e+00 1.363914440177e+00 9.769719617878e-01 6.261203498828e-01 8.161825149417e-01 1.271052512733e+00 1.593235025738e+00 1.652806943546e+00 1.428330857992e+00 9.914063518774e-01 5.976436507544e-01 7.885362061790e-01 1.242097870210e+00 1.542536847700e+00 1.570130330798e+00 1.314959373025e+00 8.625959814540e-01 5.180989922174e-01 8.011059765536e-01 1.232009846652e+00 1.465512761497e+00 1.410004321090e+00 1.071265192426e+00 5.564346434593e-01 4.327124237380e-01 9.707170611680e-01 1.426692815293e+00 1.623503687935e+00 1.507470522507e+00 1.102048549257e+00 5.224023792153e-01 4.186334807297e-01 1.000321025611e+00 1.455365852496e+00 1.636100117026e+00 1.504617618694e+00 1.102256644099e+00 5.833953523766e-01 5.359275673827e-01 1.021008866020e+00 1.400658522785e+00 1.514222142680e+00 1.330842547467e+00 9.054515104687e-01 4.503461027408e-01 6.437672770414e-01 1.136500058915e+00 1.465943845287e+00 1.523453517698e+00 1.295221082349e+00 8.442621994299e-01 3.823121041976e-01 6.037464689478e-01 1.067840141338e+00 1.354600891271e+00 1.381474562871e+00 1.151388704730e+00 7.414654626445e-01 3.883984990577e-01 5.981655520249e-01 9.527088966461e-01 1.136983909509e+00 1.088258758354e+00 8.270639239712e-01 4.601618810443e-01 3.759445314522e-01 7.033471128525e-01 9.700188903073e-01 1.042741582695e+00 9.001071900755e-01 5.923956398653e-01 3.242664170895e-01 5.373172479845e-01 8.715508635079e-01 1.067071001755e+00 1.059541862817e+00 8.535382532339e-01 5.209354160248e-01 3.188796761150e-01 5.686190821940e-01 8.493762781290e-01 9.750903656052e-01 9.062925908427e-01 6.670560260963e-01 3.600129388630e-01 3.446448987718e-01 6.289053268197e-01 8.420913446630e-01 8.904241045010e-01 7.652254410441e-01 5.235556998896e-01 3.589107030254e-01 5.253280716784e-01 7.730365414058e-01 9.145239544596e-01 9.005482216857e-01 7.483901871561e-01 5.471272291891e-01 4.860260087548e-01 6.340464629538e-01 7.995046354586e-01 8.635438956844e-01 8.041278455196e-01 6.688381718546e-01 5.740609249349e-01 6.223777007817e-01 7.408214436479e-01 8.053916749460e-01 7.643041939381e-01 6.431555526907e-01 5.550573559852e-01 6.297594625050e-01 8.009159480694e-01 9.253064331640e-01 9.261096409612e-01 7.915239951914e-01 5.804577377028e-01 4.739726056456e-01 6.296526865191e-01 8.589777453681e-01 9.986161787322e-01 9.910605463892e-01 8.429990041923e-01 6.293140780776e-01 5.285064115719e-01 6.652521913663e-01 8.669000156720e-01 9.839451760111e-01 9.686627128081e-01 8.390703590886e-01 6.757856995584e-01 6.142706200672e-01 7.056207895613e-01 8.315968929761e-01 8.887736562624e-01 8.502451159259e-01 7.520452903882e-01 6.786716268598e-01 7.001872585615e-01 7.803273660072e-01 8.306616998491e-01 8.012228630170e-01 7.003301064353e-01 5.975914047384e-01 5.958243435603e-01 7.012392209629e-01 8.136640735097e-01 8.571278074888e-01 8.117201340951e-01 7.087439391614e-01 6.254520859477e-01 6.373758323551e-01 7.220798789409e-01 7.954633347428e-01 8.054822482908e-01 7.508675921917e-01 6.750849216591e-01 6.449481649103e-01 6.884403312897e-01 7.612885175912e-01 8.073974865400e-01 8.047439433995e-01 7.678032574482e-01 7.320159144455e-01 7.238671494550e-01 7.358656779958e-01 7.399936805420e-01 7.210005605423e-01 6.918299276819e-01 6.819313373976e-01 7.032001255573e-01 7.301794644168e-01 7.236225031306e-01 6.629057393640e-01 5.636050849998e-01 4.848797880292e-01 4.947350903733e-01 5.716488988011e-01 6.327822876721e-01 6.249683371993e-01 5.417592200864e-01 4.279375646266e-01 3.871963815856e-01 4.719989060946e-01 5.852793842916e-01 6.420395464736e-01 6.181972498284e-01 5.438961157257e-01 5.029407093139e-01 5.656294457628e-01 6.819616509289e-01 7.607792297243e-01 7.525126227117e-01 6.590021089659e-01 5.422657690030e-01 5.215452715765e-01 6.328505541511e-01 7.636989163691e-01 8.188021181468e-01 7.646641689207e-01 6.254927774246e-01 4.981768838060e-01 5.231490099220e-01 6.641337887045e-01 7.715829778341e-01 7.643393794523e-01 6.297147091657e-01 4.320402440734e-01 3.925034799705e-01 6.090452712788e-01 8.382945427403e-01 9.481684262704e-01 8.905098004370e-01 6.715826020021e-01 3.776017274461e-01 3.750683393042e-01 7.087939098496e-01 1.003053119144e+00 1.142662928828e+00 1.091332873465e+00 8.689672812595e-01 5.768907069664e-01 5.016922364909e-01 7.638983319210e-01 1.043005455050e+00 1.180316798448e+00 1.130418417386e+00 9.142635164221e-01 6.332200809689e-01 5.387642744631e-01 7.522156754506e-01 9.978610225696e-01 1.113638801072e+00 1.055965348142e+00 8.539032505338e-01 6.276914268382e-01 6.173391169846e-01 8.461538289443e-01 1.078929308759e+00 1.188744967238e+00 1.143352800714e+00 9.779465050752e-01 8.024785456284e-01 7.819901711110e-01 9.402431607155e-01 1.123494553059e+00 1.215177938901e+00 1.176155359519e+00 1.028789644909e+00 8.560577804243e-01 7.908145779669e-01 8.927396566012e-01 1.059361069625e+00 1.176848816076e+00 1.192462314509e+00 1.103842595577e+00 9.499506780989e-01 8.087984351670e-01 7.718238849545e-01 8.516317927414e-01 9.635169937475e-01 1.025659746555e+00 9.985672447526e-01 8.821628001684e-01 7.178457657112e-01 6.010210495885e-01 6.349541903507e-01 7.746761771262e-01 8.960901265355e-01 9.240297737722e-01 8.386987169473e-01 6.793031081262e-01 5.760520634515e-01 6.825640984771e-01 9.142721135073e-01 1.109139545876e+00 1.178928512432e+00 1.094493517725e+00 8.831542049572e-01 6.554403685128e-01 6.324176133723e-01 8.436703112432e-01 1.061984599383e+00 1.150423672562e+00 1.064098630743e+00 8.235977055923e-01 5.356175035173e-01 4.854093001889e-01 7.323645688873e-01 9.607657201446e-01 1.030841218625e+00 9.093126348476e-01 6.383460287059e-01 4.162014926377e-01 6.100642312084e-01 9.564148025773e-01 1.191184156484e+00 1.224005563971e+00 1.036492757716e+00 6.822474664572e-01 4.062163045981e-01 6.838106767297e-01 1.107803733930e+00 1.393694273937e+00 1.454903303137e+00 1.276583106109e+00 9.137087226367e-01 5.538132139746e-01 6.478541357660e-01 1.036810135066e+00 1.333449734229e+00 1.417226920991e+00 1.265650500189e+00 9.275484447788e-01 5.614878657473e-01 5.721861013856e-01 9.101202566756e-01 1.179594786813e+00 1.252129653196e+00 1.106953815165e+00 7.976662991604e-01 5.087770582810e-01 6.342274605528e-01
 1.575166840491e+00 1.550592589468e+00 1.511724154390e+00 1.480110967800e+00 1.453539135846e+00 1.405929913150e+00 1.355267540840e+00 1.330810993651e+00 1.340490487199e+00 1.361307400574e+00 1.359257580533e+00 1.316040827092e+00 1.241645975137e+00 1.168760429475e+00 1.129747498758e+00 1.129631573301e+00 1.146262840640e+00 1.158616010193e+00 1.166878782303e+00 1.185948365494e+00 1.222215102637e+00 1.260315841762e+00 1.275943439372e+00 1.259410241613e+00 1.227794845984e+00 1.214291828520e+00 1.236718082804e+00 1.275428442707e+00 1.290710430896e+00 1.257736492164e+00 1.187074412690e+00 1.122270378458e+00 1.108947574281e+00 1.150163296428e+00 1.205323132472e+00 1.235173529931e+00 1.232395384220e+00 1.218972408775e+00 1.220591627781e+00 1.238816077839e+00 1.250855578842e+00 1.236066600144e+00 1.198209061395e+00 1.163920980736e+00 1.166924602018e+00 1.212058079424e+00 1.225162384957e+00 1.205570210966e+00 1.127878867752e+00 9.877229995535e-01 8.909044455195e-01 9.345942435620e-01 1.048430850680e+00 1.098683138283e+00 1.025196535763e+00 8.690496270244e-01 7.745990549611e-01 8.658735739468e-01 1.043472149119e+00 1.151256970164e+00 1.123395850260e+00 9.861174033134e-01 8.474147353396e-01 8.326325265590e-01 9.213453804678e-01 9.801139774806e-01 9.289562561514e-01 7.825853132647e-01 6.502609395824e-01 6.678962639353e-01 7.896011339780e-01 8.685406431616e-01 8.406968632685e-01 7.432265224698e-01 6.991220982917e-01 7.934671783984e-01 9.373381595306e-01 1.009300379085e+00 9.639221239385e-01 8.441657124890e-01 7.749483215471e-01 8.524051611429e-01 9.954351403720e-01 1.072879289986e+00 1.026555280741e+00 8.844100251327e-01 7.588764905468e-01 7.777475797554e-01 9.057571434720e-01 1.020722106027e+00 1.051058029654e+00 9.790023063246e-01 8.362127994856e-01 7.136710766949e-01 7.170090407343e-01 8.222010165309e-01 9.192058177904e-01 9.369308289120e-01 8.739820519755e-01 7.909977163477e-01 7.731878565717e-01 8.369254886512e-01 9.088524859680e-01 9.186703473170e-01 8.482675112249e-01 7.332077352700e-01 6.459262235747e-01 6.369166280629e-01 6.701862202412e-01 6.773230582447e-01 6.316798173796e-01 5.602296554339e-01 5.225050264965e-01 5.469403052396e-01 5.903514112979e-01 5.992223472495e-01 5.596356691156e-01 5.024756122880e-01 4.832411919288e-01 5.213381011201e-01 5.732020545341e-01 5.916354315543e-01 5.633413909277e-01 5.096069250587e-01 4.714664630237e-01 4.738162821300e-01 4.983984980351e-01 5.132904695395e-01 5.081808039769e-01 4.965868745032e-01 4.962051648902e-01 5.055916513364e-01 5.048775613690e-01 4.779877127767e-01 4.402954765004e-01 4.356377671751e-01 4.387994578619e-01 4.467966310146e-01 4.472002031255e-01 4.150995737831e-01 3.489878282350e-01 2.649986908683e-01 2.215625799172e-01 2.537229675942e-01 2.987817044941e-01 3.077196616799e-01 2.794919832126e-01 2.484967065366e-01 2.545523831278e-01 2.849476180810e-01 2.942207461164e-01 2.567544368031e-01 1.779083175688e-01 1.100797614940e-01 1.507332582779e-01 2.231180877155e-01 2.535200217855e-01 2.266014454908e-01 1.597799499528e-01 1.278558822264e-01 1.986830860474e-01 2.873302303712e-01 3.451017328699e-01 3.673353977292e-01 3.739626371421e-01 3.913292368285e-01 4.237427039895e-01 4.489504972672e-01 4.434524145097e-01 4.028206197578e-01 3.498254775800e-01 3.288598412524e-01 3.614591613445e-01 4.141510204047e-01 4.469324299681e-01 4.450885202418e-01 4.179221959542e-01 3.881170927185e-01 3.722219705871e-01 3.634238708363e-01 3.569921471315e-01 3.303913820889e-01 2.736885483304e-01 2.005397484899e-01 1.274119697911e-01 8.005481087571e-02 8.326685219298e-02 1.082906685089e-01 1.423507306333e-01 1.775591808668e-01 2.015835177348e-01 2.035462221816e-01 1.833600518629e-01 1.632112641355e-01 1.846265684078e-01 2.487743963268e-01 3.176469251873e-01 3.638140458070e-01 3.783950390845e-01 3.717196721571e-01 3.708850541290e-01 4.004476975785e-01 4.553964913827e-01 5.087471239975e-01 5.384129790869e-01 5.403301046043e-01 5.299049948729e-01 5.326651719755e-01 5.617799792449e-01 6.037880708796e-01 6.336900671875e-01 6.379668235901e-01 6.258225193531e-01 6.258142983196e-01 6.626204585540e-01 7.296879328092e-01 7.963039245039e-01 8.361258904941e-01 8.437621710775e-01 8.353648122158e-01 8.351189316569e-01 8.527966481142e-01 8.738995091820e-01 8.759594839174e-01 8.519102617972e-01 8.202685827609e-01 8.139529940606e-01 8.602422709333e-01 9.355260694863e-01 9.795183479794e-01 9.300763124260e-01 8.081733374643e-01 7.144487437110e-01 7.514874229574e-01 8.765401826677e-01 9.710193981931e-01 9.712135986898e-01 8.880244040910e-01 7.997071279820e-01 8.028007418667e-01 8.948173697925e-01 9.805277512323e-01 9.904482201754e-01 9.257812578633e-01 8.560500266036e-01 8.697794974018e-01 9.674600940082e-01 1.063446076994e+00 1.091535010871e+00 1.051895085322e+00 1.006687655596e+00 1.028127568019e+00 1.112437999473e+00 1.184240076400e+00 1.181989894074e+00 1.107124125673e+00 1.028507884596e+00 1.031505798929e+00 1.112992166922e+00 1.179599599826e+00 1.151795537055e+00 1.021765440708e+00 8.704335698817e-01 8.382771497063e-01 9.531268502488e-01 1.076962418082e+00 1.092989593355e+00 9.760225109410e-01 7.976549816186e-01 7.206153919046e-01 8.208269024075e-01 9.909434767146e-01 1.096387851168e+00 1.071512379515e+00 9.215358624735e-01 7.007697051104e-01 6.030399622718e-01 7.372847110032e-01 9.163838484113e-01 9.720248309111e-01 8.629784439087e-01 6.586114761455e-01 5.656144045561e-01 7.175873828228e-01 9.055677456001e-01 9.613118803081e-01 8.470197323570e-01 6.372689347313e-01 5.556677968264e-01 7.319906899630e-01 9.342129090444e-01 9.941065263117e-01 8.734698948359e-01 6.406923962260e-01 5.163178228640e-01 6.741000424399e-01 8.724856090347e-01 9.238892446094e-01 7.858946648030e-01 5.309294503949e-01 4.390236347021e-01 6.804366019683e-01 9.205568789767e-01 9.890282364062e-01 8.558100813386e-01 6.034870272437e-01 5.105984422601e-01 7.466116693421e-01 9.975319514757e-01 1.081100206502e+00 9.641698794377e-01 7.349985993166e-01 6.494617872216e-01 8.576427721416e-01 1.101488869009e+00 1.188982110173e+00 1.077326092881e+00 8.551295504861e-01 7.737070319213e-01 9.838791305567e-01 1.248787920401e+00 1.364161368363e+00 1.271636575475e+00 1.039718656920e+00 8.824633217414e-01 1.003951029224e+00 1.247036783743e+00 1.380477615097e+00 1.320189730289e+00 1.117856256847e+00 9.600586884763e-01 1.038292483740e+00 1.244949944930e+00 1.361690731052e+00 1.295210238655e+00 1.091531320770e+00 9.405892337830e-01 1.037974948160e+00 1.263494678440e+00 1.392464535249e+00 1.329997003908e+00 1.122264260828e+00 9.687199787007e-01 1.084308616833e+00 1.344969271894e+00 1.508647823365e+00 1.463014156439e+00 1.229369501434e+00 9.776193585438e-01 9.891615262005e-01 1.247729242354e+00 1.471437401094e+00 1.504236820944e+00 1.337424615762e+00 1.098168415162e+00 1.031866348572e+00 1.224550761243e+00 1.458602647314e+00 1.590628723446e+00 1.626528614016e+00 1.559188479138e+00 1.447487262248e+00 1.382838282976e+00 1.427348136862e+00 1.535084163061e+00 1.611280167654e+00 1.567547141229e+00 1.441628602924e+00 1.339412422652e+00 1.355232283881e+00 1.463071824864e+00 1.553266757154e+00 1.547813034290e+00 1.447254970655e+00 1.331939568838e+00 1.317949411025e+00 1.437779181359e+00 1.596929376238e+00 1.684371169337e+00 1.650481136704e+00 1.524579581764e+00 1.410651152282e+00 1.426512365104e+00 1.572841630422e+00 1.729116366825e+00 1.781754696640e+00 1.691120022913e+00 1.507004684887e+00 1.364602943323e+00 1.396246032009e+00 1.563306895376e+00 1.707582111132e+00 1.719001949756e+00 1.589067811615e+00 1.415076917852e+00 1.360067503979e+00 1.484746289005e+00 1.657192845059e+00 1.724946564994e+00 1.631565411334e+00 1.436024621444e+00 1.302488356489e+00 1.371196602509e+00 1.559073182141e+00 1.680754518549e+00 1.640896774361e+00 1.494459372159e+00 1.353196276718e+00 1.323760780650e+00 1.452382301661e+00 1.604995058142e+00 1.664814778003e+00 1.595686567543e+00 1.452637117612e+00 1.356410409498e+00 1.391559892451e+00 1.500031419798e+00 1.558983097562e+00 1.502760758028e+00 1.358381379785e+00 1.230967062609e+00 1.219388065706e+00 1.289728741252e+00 1.316924631929e+00 1.219801432957e+00 1.014959050552e+00 8.326471193870e-01 8.488838425398e-01 1.014967079220e+00 1.135312745897e+00 1.107994229539e+00 9.455387985702e-01 7.751514781334e-01 7.868441216292e-01 9.559078731835e-01 1.084503008980e+00 1.058650354020e+00 8.707890721057e-01 6.188538468019e-01 5.384510044796e-01 7.054326891403e-01 8.611833216026e-01 8.591437771715e-01 6.759116624432e-01 3.741893167036e-01 2.389943870709e-01 4.927460823715e-01 6.893204466629e-01 7.086582952250e-01 5.913237831686e-01 4.081217881500e-01 3.438928268541e-01 5.120415867581e-01 7.098157127282e-01 8.175599263472e-01 7.597848477586e-01 5.514434082590e-01 3.249191554068e-01 4.398738718535e-01 7.170337331797e-01 8.886081594835e-01 8.817351367783e-01 7.087348797529e-01 4.870666817283e-01 4.981749731708e-01 7.361475733681e-01 9.255030486550e-01 9.515331763229e-01 8.034185458029e-01 5.639156477661e-01 4.725468369615e-01 6.641565384933e-01 8.708540416451e-01 9.332858204516e-01 8.183590377468e-01 5.858300784785e-01 4.508800975840e-01 6.286739805477e-01 8.723326743397e-01 9.900828968910e-01 9.266399236216e-01 7.069287908596e-01 4.571940484858e-01 4.706112917633e-01 7.073981798393e-01 8.848023853280e-01 9.060105142338e-01 7.718444356534e-01 5.641177319795e-01 4.756602656632e-01 6.104316227046e-01 7.699683762978e-01 8.193094051582e-01 7.376945204954e-01 5.937823478560e-01 5.493098508241e-01 6.806619471302e-01 8.389588491133e-01 8.977512030373e-01 8.175629350066e-01 6.344545970983e-01 4.880130861685e-01 5.697290278528e-01 7.764462792725e-01 9.265029769612e-01 9.504939217734e-01 8.532844688221e-01 7.024632264838e-01 6.179824074432e-01 6.651904475477e-01 7.520049082922e-01 7.743295182738e-01 7.051381973081e-01 5.958855473416e-01 5.620021541415e-01 6.533776600944e-01 7.678962852909e-01 8.050577004493e-01 7.313231113630e-01 5.812360816182e-01 4.727099229964e-01 5.327610568245e-01 6.707337019952e-01 7.433397836516e-01 6.918027724536e-01 5.269027622576e-01 3.461403160976e-01 3.752607056779e-01 5.628256683596e-01 6.969494838878e-01 7.048864873446e-01 5.904289728605e-01 4.327018858201e-01 4.095171067692e-01 5.558898844897e-01 6.935100367629e-01 7.305956764951e-01 6.713440430686e-01 6.145448382398e-01 6.557100303911e-01 7.811853447270e-01 9.020945399379e-01 9.544307807117e-01 9.093128918369e-01 7.626209378109e-01 6.124953147313e-01 6.401428387683e-01 8.173461649365e-01 9.677314894638e-01 1.003994205707e+00 9.335381730905e-01 8.443333722638e-01 8.561521445725e-01 9.792006458152e-01 1.107163179257e+00 1.157524859135e+00 1.121845463523e+00 1.057515559799e+00 1.043820490491e+00 1.098771416478e+00 1.159704425223e+00 1.162775835759e+00 1.102343256126e+00 1.038162341492e+00 1.047844309153e+00 1.133088763396e+00 1.214000561906e+00 1.219302722798e+00 1.140653479955e+00 1.042462974099e+00 1.025830972152e+00 1.118236163010e+00 1.234973162075e+00 1.286870807409e+00 1.250865457890e+00 1.178123027255e+00 1.160457071813e+00 1.236974210759e+00 1.342254784972e+00 1.384609085504e+00 1.323401715404e+00 1.193017602526e+00 1.095897841958e+00 1.126309447405e+00 1.246896002941e+00 1.367731222053e+00 1.450702756122e+00 1.443203012141e+00 1.339041442798e+00 1.150308303415e+00 9.649682221832e-01 9.399107712933e-01 1.071599381594e+00 1.198277480813e+00 1.209457832237e+00 1.093701353282e+00 9.269744441215e-01 8.441027234348e-01 9.080116155614e-01 1.019685720578e+00 1.073202750226e+00 1.047931604100e+00 9.960978402950e-01 9.890668561841e-01 1.036178983270e+00 1.077628745740e+00 1.064033778752e+00 1.009785006977e+00 9.875033808533e-01 1.050712499447e+00 1.154795553865e+00 1.209641191830e+00 1.167272139604e+00 1.059419089688e+00 9.974316619866e-01 1.077001492976e+00 1.240350276114e+00 1.357751909083e+00 1.355794163801e+00 1.249920232692e+00 1.142044540598e+00 1.154430727677e+00 1.279700176189e+00 1.390824199593e+00 1.392138236061e+00 1.284813159090e+00 1.174110634852e+00 1.202290659852e+00 1.367014857051e+00 1.521317950916e+00 1.572712809280e+00 1.508552067298e+00 1.355440259807e+00 1.205861960483e+00 1.188677333320e+00 1.326260129471e+00 1.486433161851e+00 1.539736591314e+00 1.445104375695e+00 1.258084616284e+00 1.117229599314e+00 1.141183385096e+00 1.269119810595e+00 1.354721925460e+00 1.323888279751e+00 1.200218484527e+00 1.082724635289e+00 1.069335690349e+00 1.140298122628e+00 1.192833621783e+00 1.165731378262e+00 1.080120118367e+00 1.016653124323e+00 1.034794491930e+00 1.095621081991e+00 1.116565784721e+00 1.062076078217e+00 9.718572476957e-01 9.347535122878e-01 9.927992497804e-01 1.082613224032e+00 1.123764784247e+00 1.097438709066e+00 1.054310433130e+00 1.067254702842e+00 1.143640864761e+00 1.214046716915e+00 1.214394732148e+00 1.142343045254e+00 1.063973799190e+00 1.063221274162e+00 1.140430712714e+00 1.209132436934e+00 1.195846724063e+00 1.127881835145e+00 1.098600976425e+00 1.130372777559e+00 1.181662043597e+00 1.159729739113e+00 1.053945403658e+00 9.750269533805e-01 1.063563811719e+00 1.275748768354e+00 1.443945065984e+00 1.453254378999e+00 1.286499450839e+00 1.046297215321e+00 9.690801791079e-01 1.172303571824e+00 1.443666690147e+00 1.587470352346e+00 1.544107153810e+00 1.373540216670e+00 1.241389799813e+00 1.302904084799e+00 1.498538852233e+00 1.659016582493e+00 1.697267799504e+00 1.637074506037e+00 1.576525906956e+00 1.599356545538e+00 1.684546607108e+00 1.745468955363e+00 1.734473805549e+00 1.684168217511e+00 1.672284505262e+00 1.732429520146e+00 1.810101864575e+00 1.830960774947e+00 1.782407707755e+00 1.732140304291e+00 1.764897354019e+00 1.874197547689e+00 1.959435977071e+00 1.932985768038e+00 1.800557585920e+00 1.679280833606e+00 1.712847840361e+00 1.885820644532e+00 2.065963733140e+00 2.168147745648e+00 2.140566721875e+00 1.982241671145e+00 1.729229711574e+00 1.607503041641e+00 1.797935712965e+00 2.113746810133e+00 2.286824193536e+00 2.205694505060e+00 1.940333558995e+00 1.732825505534e+00 1.820557024490e+00 2.097281179690e+00 2.284256920219e+00 2.238207402647e+00 2.004821740249e+00 1.800447910845e+00 1.851257603007e+00 2.082702458775e+00 2.233165132272e+00 2.152278234035e+00 1.879262700210e+00 1.646007887721e+00 1.716954258133e+00 1.999790491899e+00 2.191721395694e+00 2.125989638189e+00 1.832561730813e+00 1.547572712708e+00 1.591122219960e+00 1.900939552519e+00 2.137962699981e+00 2.110894289080e+00 1.835424567325e+00 1.538268312437e+00 1.560288467307e+00 1.876508699731e+00 2.137913206603e+00 2.128985295641e+00 1.836943015669e+00 1.455354611261e+00 1.366453524668e+00 1.661285315595e+00 1.966039771772e+00 2.035923806342e+00 1.867033712376e+00 1.542303074804e+00 1.220326410641e+00 1.134873810967e+00 1.318473444973e+00 1.479687429405e+00 1.456261310127e+00 1.243236285169e+00 9.804828464250e-01 9.158341116911e-01 1.082258320142e+00 1.232010934469e+00 1.212137730167e+00 1.026611731949e+00 8.259355514550e-01 8.408554458927e-01 1.029928262991e+00 1.155281802360e+00 1.100172601570e+00 8.905365512121e-01 7.100462899838e-01 8.024485721827e-01 1.036228806330e+00 1.161581221490e+00 1.084514944932e+00 8.535241790753e-01 7.046455522268e-01 8.948118027358e-01 1.204048445302e+00 1.375820132586e+00 1.317711700910e+00 1.063725645179e+00 8.084940258449e-01 8.800248149454e-01 1.192164733026e+00 1.427970735529e+00 1.448262851162e+00 1.252665855872e+00 9.698500742702e-01 8.693814547837e-01 1.061084087254e+00 1.285283682781e+00 1.346188484017e+00 1.199093311136e+00 9.175580007105e-01 7.257414312207e-01 8.154131933915e-01 1.043581478187e+00 1.186680120745e+00 1.113015230833e+00 8.626818760763e-01 5.926081214827e-01 5.815907763075e-01 7.725326436938e-01 8.871397261521e-01 8.325116240932e-01 6.444366639823e-01 4.803206298099e-01 5.418314476735e-01 6.990412478114e-01 7.558270067550e-01 6.565481693795e-01 4.498218756830e-01 3.414786328640e-01 5.090117856686e-01 6.943428826667e-01 7.473803855839e-01 6.429347699121e-01 4.438350691088e-01 3.621868567717e-01 5.350240404751e-01 7.161653780677e-01 7.692552879651e-01 6.691507311685e-01 4.673648671491e-01 3.398186615418e-01 4.705791772996e-01 6.472815577365e-01 7.160866534112e-01 6.461402959218e-01 4.794063559539e-01 3.540865721545e-01 4.359249241731e-01 5.903274787027e-01 6.690443233240e-01 6.345228597490e-01 5.147888343921e-01 3.989456040414e-01 4.083599323105e-01 5.141970354425e-01 5.718687840595e-01 5.742964692164e-01 5.226896154980e-01 4.743810034329e-01 4.980931232558e-01 5.731630789931e-01 6.309969157463e-01 6.381721162589e-01 6.076007601689e-01 5.808272123436e-01 5.901767183093e-01 6.261440759663e-01 6.585195599759e-01 6.729256859544e-01 6.758791515402e-01 6.781708163235e-01 6.801993510962e-01 6.770246511894e-01 6.743137465034e-01 6.900611204209e-01 7.322159061006e-01 7.809052843372e-01 8.047849395781e-01 7.901541929203e-01 7.565319583080e-01 7.459310050894e-01 7.787965069618e-01 8.245545583001e-01 8.372258768539e-01 8.042685364045e-01 7.659657616045e-01 7.876812364353e-01 8.757840064463e-01 9.587110003212e-01 9.643023524335e-01 8.731797841284e-01 7.443576233291e-01 7.136756783391e-01 8.392463862616e-01 9.942730857600e-01 1.048451190774e+00 9.518722827284e-01 7.705591504596e-01 6.452701422853e-01 7.037692135335e-01 8.885967019149e-01 1.054764528047e+00 1.119753063705e+00 1.002370765643e+00 7.260250662012e-01 4.941175461881e-01 6.440268198875e-01 9.514482368854e-01 1.141901012689e+00 1.132192332112e+00 9.363835051975e-01 6.695237975301e-01 5.917437031168e-01 7.893112196253e-01 9.904567823619e-01 1.045768380981e+00 9.435940085421e-01 7.778719470710e-01 7.279096020920e-01 8.509436781418e-01 9.811747374508e-01 9.849491005094e-01 8.409486430712e-01 6.498707596656e-01 6.393851039277e-01 8.380693211623e-01 1.011645193259e+00 1.019050003029e+00 8.357417200273e-01 5.659180843382e-01 5.551677748070e-01 8.732691387441e-01 1.161862093778e+00 1.257618358223e+00 1.123570066262e+00 8.315706657247e-01 6.413654225016e-01 8.471300649753e-01 1.174764589233e+00 1.357607904137e+00 1.316811617941e+00 1.100738354779e+00 9.083670179507e-01 1.005916960114e+00 1.327096057745e+00 1.611647556124e+00 1.741789737562e+00 1.680872138826e+00 1.438972600707e+00 1.161947576081e+00 1.125841796337e+00 1.390748761767e+00 1.655388119718e+00 1.715187639192e+00 1.537606503545e+00 1.249967751838e+00 1.136245452614e+00 1.338825042597e+00 1.606097624371e+00 1.706753461025e+00 1.584134308993e+00 1.342142062738e+00 1.227164920796e+00 1.387947773437e+00 1.631316339948e+00 1.732155746194e+00 1.618993145018e+00 1.381357573975e+00 1.259364909940e+00 1.420575248103e+00 1.687082922831e+00 1.822203098155e+00 1.732959132135e+00 1.476193363996e+00 1.258748799892e+00 1.311233022400e+00 1.548970704920e+00 1.719798966369e+00 1.699052034340e+00 1.515393204471e+00 1.328248744843e+00 1.322643826488e+00 1.467416569340e+00 1.565081193005e+00 1.494964115491e+00 1.283019610001e+00 1.107383299647e+00 1.173526450474e+00 1.393683042045e+00 1.529195470868e+00 1.512928593125e+00 1.356882469666e+00 1.174904211545e+00 1.063209658708e+00 1.152754673442e+00 1.312001944124e+00 1.397690900673e+00 1.353275672484e+00 1.215341949350e+00 1.095866375725e+00 1.100895871121e+00 1.200418786655e+00 1.276360510077e+00 1.257696376098e+00 1.159771970413e+00 1.072303028440e+00 1.091770316226e+00 1.207269408221e+00 1.320464573206e+00 1.357087593608e+00 1.308319469986e+00 1.225726006791e+00 1.189780816770e+00 1.240461427409e+00 1.334944571881e+00 1.399247498203e+00 1.389735125887e+00 1.313963736017e+00 1.229483501209e+00 1.215231371150e+00 1.299224524572e+00 1.423286207083e+00 1.504076739895e+00 1.494569387272e+00 1.407705862544e+00 1.318646298282e+00 1.323426194634e+00 1.437973753339e+00 1.574416200094e+00 1.637766605824e+00 1.595420725017e+00 1.494460806654e+00 1.439026058508e+00 1.497305455612e+00 1.611875455757e+00 1.727685261345e+00 1.763469552428e+00 1.651141279564e+00 1.462007178872e+00 1.398869039141e+00 1.563019979815e+00 1.794743413841e+00 1.899729374814e+00 1.805323020079e+00 1.581560780155e+00 1.429800720763e+00 1.519566895331e+00 1.739759481324e+00 1.868201707040e+00 1.794865968162e+00 1.555717673454e+00 1.329032908099e+00 1.332751814245e+00 1.526833860923e+00 1.679983531507e+00 1.659571469937e+00 1.488184769784e+00 1.328643767199e+00 1.370027078832e+00 1.572558216199e+00 1.736022276711e+00 1.738545684094e+00 1.589653008060e+00 1.414554321066e+00 1.375285869844e+00 1.486553946149e+00 1.604345141207e+00 1.618280096649e+00 1.531350871710e+00 1.437487827891e+00 1.431650532910e+00 1.497265680678e+00 1.536403975581e+00 1.491942970566e+00 1.400145070131e+00 1.357054661827e+00 1.405660698005e+00 1.469366332914e+00 1.495225161933e+00 1.464693853017e+00 1.379818231029e+00 1.300088291175e+00 1.271375206932e+00 1.319667629595e+00 1.362009978950e+00 1.345773928350e+00 1.266216258384e+00 1.180623025582e+00 1.170864490503e+00 1.249242208859e+00 1.336979730833e+00 1.353517371255e+00 1.278389361634e+00 1.160069727029e+00 1.086792425326e+00 1.105960524779e+00 1.170708983744e+00 1.210505374102e+00 1.205387375131e+00 1.187052297411e+00 1.192290667008e+00 1.214411970236e+00 1.213798751561e+00 1.172352052802e+00 1.126215527694e+00 1.138306577468e+00 1.216112018838e+00 1.288291073114e+00 1.279979800640e+00 1.179172408863e+00 1.062695255675e+00 1.058186465322e+00 1.186113737232e+00 1.318002625640e+00 1.333852847294e+00 1.204539158225e+00 1.015383074715e+00 9.598602287231e-01 1.125975597754e+00 1.342056929024e+00 1.436835632018e+00 1.351785672715e+00 1.138745615129e+00 9.635719998365e-01 1.030881606112e+00 1.272792739589e+00 1.471394271810e+00 1.495531684533e+00 1.303975570485e+00 1.060215892158e+00 1.058672078232e+00 1.317963517323e+00 1.554835315152e+00 1.599575616477e+00 1.445970728651e+00 1.233402357748e+00 1.189160663550e+00 1.355363480336e+00 1.521989837673e+00 1.524921387941e+00 1.342865141019e+00 1.094076901078e+00 1.002036004657e+00 1.135548026154e+00 1.285237953239e+00 1.283598553586e+00 1.109059056876e+00 8.768560619054e-01 8.112284504883e-01 9.625332132966e-01 1.112606927137e+00 1.119200621780e+00 9.796407187738e-01 8.054352183045e-01 7.618461017174e-01 8.497058691849e-01 9.056972363539e-01 8.415336022228e-01 7.032637274384e-01 6.542492165446e-01 7.707659513292e-01 8.917946366013e-01 8.737176787966e-01 6.912434599026e-01 4.780951429588e-01 5.697304490160e-01 8.618635356795e-01 1.053731190162e+00 1.026262019095e+00 8.404275612818e-01 6.080810468967e-01 5.853303910484e-01 8.385491700759e-01 1.069193684762e+00 1.112761646035e+00 9.425994743525e-01 6.665979937573e-01 6.208413742683e-01 9.149704288073e-01 1.187425923914e+00 1.246998213873e+00 1.055874069859e+00 7.229347783415e-01 6.455614944903e-01 1.007578937910e+00 1.363907506743e+00 1.488519885289e+00 1.329068946057e+00 9.736177258204e-01 7.506649883234e-01 1.014341543692e+00 1.401237752468e+00 1.591904088292e+00 1.496598947230e+00 1.178631448275e+00 8.990187133399e-01 1.025811520648e+00 1.370739939404e+00 1.578250461259e+00 1.520615148173e+00 1.242761791525e+00 9.809314575513e-01 1.073327785524e+00 1.392547517109e+00 1.601096608159e+00 1.558799153350e+00 1.302184624217e+00 1.057532770026e+00 1.145712971216e+00 1.465072840091e+00 1.693236577917e+00 1.682601966279e+00 1.456963304556e+00 1.240082677262e+00 1.285509469977e+00 1.548500958687e+00 1.777445881875e+00 1.814739415105e+00 1.570714638554e+00 1.137042177770e+00 8.948978801304e-01 1.218032111057e+00 1.647380236434e+00 1.823758379806e+00 1.652057340275e+00 1.216615655672e+00 8.734724212608e-01 1.126135016458e+00 1.592463912856e+00 1.840380250738e+00 1.740709604778e+00 1.340514866814e+00 9.044200517770e-01 9.776824861946e-01 1.417818107962e+00 1.712436199360e+00 1.682059920766e+00 1.340373866688e+00 8.967049685642e-01 8.727937124384e-01 1.289904200275e+00 1.616788249209e+00 1.639773065330e+00 1.344725266743e+00 8.904505861912e-01 7.558487364584e-01 1.140809869395e+00 1.495222170466e+00 1.563051480887e+00 1.301315835375e+00 8.166333813604e-01 5.513988129154e-01 9.590247779884e-01 1.384829560610e+00 1.537548191467e+00 1.366277295040e+00 9.655065025851e-01 6.872129334707e-01 9.678991853378e-01 1.379702516442e+00 1.615578979650e+00 1.595603573866e+00 1.380447305347e+00 1.059936973890e+00 9.313466740907e-01 1.177953107681e+00 1.496244555445e+00 1.629930063701e+00 1.504546915107e+00 1.188890449310e+00 9.281524844872e-01 1.036433697098e+00 1.348163345310e+00 1.546946370990e+00 1.512707411574e+00 1.278616123929e+00 1.030107463809e+00 1.046316128806e+00 1.295775755173e+00 1.497996270152e+00 1.500017875897e+00 1.298901508232e+00 1.034154104512e+00 9.723124276295e-01 1.178610941820e+00 1.394690792308e+00 1.436532506923e+00 1.268797234062e+00 9.878823389092e-01 8.388635547749e-01 9.923439213837e-01 1.225954198982e+00 1.323740086823e+00 1.231134384190e+00 1.025954818646e+00 9.117115743313e-01 1.036428171593e+00 1.246249869774e+00 1.349285263893e+00 1.283627065917e+00 1.116761635230e+00 1.034016317625e+00 1.169305783600e+00 1.394191175868e+00 1.519694650536e+00 1.511703058066e+00 1.380146478263e+00 1.167782326462e+00 1.056808583236e+00 1.176920048679e+00 1.395332838380e+00 1.524842933370e+00 1.485407260516e+00 1.305374490238e+00 1.114377926596e+00 1.086776261415e+00 1.235034500731e+00 1.396254314452e+00 1.449323137770e+00 1.374561820965e+00 1.237296746115e+00 1.151326573850e+00 1.182791897352e+00 1.274130717454e+00 1.327966261005e+00 1.301202487895e+00 1.220290390764e+00 1.156992988901e+00 1.168151592736e+00 1.236532535199e+00 1.299049912273e+00 1.314616905852e+00 1.290025200701e+00 1.266166463588e+00 1.278184930137e+00 1.318075464677e+00 1.344292191317e+00 1.324890529113e+00 1.268427976916e+00 1.225742755532e+00 1.251267808356e+00 1.341822644134e+00 1.435508159491e+00 1.471187901406e+00 1.432007289025e+00 1.356860033458e+00 1.320900559654e+00 1.383889915656e+00 1.551108918699e+00 1.714658221481e+00 1.790430076159e+00 1.754012223888e+00 1.647085025667e+00 1.530639618645e+00 1.544880556616e+00 1.680672164381e+00 1.806022702373e+00 1.807865774303e+00 1.678699172563e+00 1.532332324147e+00 1.533458065204e+00 1.697563250285e+00 1.861698805239e+00 1.882147310162e+00 1.736817465800e+00 1.544011505534e+00 1.508048595847e+00 1.683600907386e+00 1.886701047099e+00 1.938759731299e+00 1.796607083773e+00 1.571670797391e+00 1.492770465224e+00 1.661554503227e+00 1.889234587219e+00 1.965899428377e+00 1.826881697393e+00 1.574246817707e+00 1.454714097434e+00 1.613399328771e+00 1.855470331387e+00 1.937557772818e+00 1.772125613094e+00 1.454968103016e+00 1.284471591950e+00 1.490692408970e+00 1.824329167638e+00 1.978599253867e+00 1.838121837537e+00 1.472434173957e+00 1.179301479056e+00 1.331588643404e+00 1.718345904644e+00 1.944192607981e+00 1.821494472579e+00 1.515437857676e+00 1.134084047101e+00 1.166449546325e+00 1.578284927344e+00 1.910437062424e+00 1.948427125726e+00 1.687169350034e+00 1.310670599529e+00 1.194554037229e+00 1.455961409598e+00 1.722060120725e+00 1.730912905549e+00 1.435617630813e+00 9.841995477284e-01 8.317877651124e-01 1.193943514082e+00 1.553341049218e+00 1.641359181371e+00 1.424434328264e+00 1.046069041120e+00 8.839432535438e-01 1.144495527397e+00 1.427147363888e+00 1.462607216127e+00 1.215177908644e+00 8.713980079108e-01 9.189141679631e-01 1.361036954785e+00 1.728844183890e+00 1.808712129763e+00 1.572112536642e+00 1.164899964567e+00 9.928950935974e-01 1.310318095832e+00 1.696528035227e+00 1.845856367914e+00 1.688910344066e+00 1.336780728367e+00 1.119239650140e+00 1.332087078393e+00 1.696656630745e+00 1.910577268346e+00 1.946198974723e+00 1.806567293146e+00 1.573493555411e+00 1.371349057474e+00 1.377724720594e+00 1.554656150489e+00 1.710094546121e+00 1.714167081774e+00 1.561366764722e+00 1.369997355784e+00 1.327544938897e+00 1.478667856200e+00 1.655937765446e+00 1.703398222926e+00 1.584593645380e+00 1.394545133129e+00 1.329988793443e+00 1.487198805929e+00 1.711484810228e+00 1.813949201371e+00 1.715246805914e+00 1.463582681315e+00 1.245494437007e+00 1.286919853470e+00 1.528475378441e+00 1.723090661112e+00 1.727460390427e+00 1.539090559009e+00 1.291531612767e+00 1.216754166380e+00 1.383146313476e+00 1.579222218875e+00 1.618444643467e+00 1.454843245971e+00 1.182778721282e+00 1.036273751486e+00 1.172666791486e+00 1.397830671902e+00 1.489004866486e+00 1.373195830071e+00 1.113945242989e+00 9.133361919109e-01 9.755288494665e-01 1.163949555728e+00 1.252438592147e+00 1.189398188421e+00 1.006852616045e+00 8.049128241609e-01 7.601167324300e-01 9.017501822265e-01 1.025266989504e+00 9.975858741714e-01 8.006085353876e-01 5.509360711700e-01 5.677825173469e-01 8.458337555753e-01 1.062737519581e+00 1.076772940799e+00 8.630588334067e-01 5.023320534874e-01 3.795011973457e-01 7.309634433648e-01 1.031420574336e+00 1.108482829680e+00 9.282482450910e-01 5.480065414402e-01 2.642534836143e-01 6.132158473243e-01 9.498561594368e-01 1.056632270442e+00 8.936001097822e-01 5.190387149422e-01 2.934142350412e-01 6.983715743581e-01 1.066167820121e+00 1.193743750603e+00 1.031740055361e+00 6.226691156560e-01 2.241598334937e-01 6.349824683487e-01 1.067522287293e+00 1.253206903953e+00 1.133097793594e+00 7.470217345056e-01 3.472990466478e-01 6.819557576246e-01 1.169435737719e+00 1.438915458909e+00 1.404176715809e+00 1.089571363785e+00 6.998346136734e-01 6.317678755202e-01 9.613148209244e-01 1.277892377248e+00 1.377279417607e+00 1.185876618102e+00 8.055588191752e-01 5.912005518012e-01 8.847738045200e-01 1.239390321601e+00 1.385166182862e+00 1.267018400794e+00 9.512943821743e-01 6.571910833373e-01 7.248763680495e-01 9.868763107792e-01 1.128393969398e+00 1.063708871361e+00 8.494185588898e-01 6.813932787760e-01 7.684260099745e-01 9.613216863776e-01 1.041687562642e+00 9.402685399458e-01 7.131898687846e-01 5.697471173732e-01 7.108408380995e-01 9.279700703050e-01 1.015695181782e+00 9.167272339169e-01 6.796795900685e-01 4.954182709193e-01 6.137655060989e-01 8.420688060483e-01 9.570390678863e-01 8.970669951189e-01 6.984121978348e-01 5.074974607133e-01 5.504696204100e-01 7.371539993712e-01 8.521307230264e-01 8.227225088659e-01 6.746999763052e-01 5.297730102675e-01 5.669667178846e-01 7.205756583086e-01 8.432186320762e-01 8.648850324619e-01 7.684067633658e-01 5.648829944612e-01 3.742963995208e-01 4.663587608742e-01 6.965380793523e-01 8.459993534505e-01 8.533647794283e-01 7.361716420870e-01 5.864800930228e-01 5.616655578073e-01 6.937902411391e-01 8.423202338115e-01 9.176150917567e-01 9.093920231985e-01 8.590462847296e-01 8.262261706098e-01 8.376363935730e-01 8.667055665666e-01 8.784714412836e-01 8.720171971173e-01 8.778445040004e-01 9.179568513776e-01 9.715593648202e-01 9.942067208839e-01 9.611419207011e-01 8.938742525048e-01 8.582681717322e-01 9.064494594815e-01 1.004402991453e+00 1.069832785441e+00 1.048345074517e+00 9.458365923568e-01 8.394455199639e-01 8.416826038722e-01 9.609421696054e-01 1.082891422114e+00 1.109498897958e+00 1.014114808060e+00 8.510140347626e-01 7.564014526064e-01 8.307267267724e-01 9.658468071437e-01 1.027016083840e+00 1.022149572962e+00 9.451183041148e-01 8.192466410518e-01 7.419524664457e-01 8.147555679524e-01 9.632707255695e-01 1.058653468560e+00 1.040590417296e+00 9.275119839647e-01 8.116121140739e-01 8.063952537612e-01 9.024194959718e-01 9.813866332735e-01 9.631102911546e-01 8.520443569130e-01 7.412809729383e-01 7.577124304265e-01 8.825997276279e-01 9.757864216237e-01 9.430879351619e-01 7.752177629687e-01 5.677875802530e-01 5.525023880846e-01 7.591022128327e-01 9.464554633894e-01 9.844636199484e-01 8.501869091464e-01 6.214618964130e-01 5.395191506322e-01 7.508520852016e-01 9.980738011252e-01 1.106400932841e+00 1.029018598792e+00 8.160504722865e-01 6.480299572113e-01 7.490526783663e-01 9.844708497763e-01 1.127087516745e+00 1.088605850213e+00 8.934361160689e-01 7.027706397115e-01 7.778456690572e-01 1.046668402354e+00 1.253090859046e+00 1.262605790277e+00 1.088676067911e+00 8.549708200375e-01 7.206575340348e-01 8.309389807290e-01 1.058736846977e+00 1.230716805132e+00 1.272775224428e+00 1.186290843673e+00 1.037628806220e+00 9.466460064281e-01 1.000097693861e+00 1.140988219101e+00 1.256301325070e+00 1.286252207250e+00 1.239682826527e+00 1.181451086157e+00 1.190705883763e+00 1.284315356216e+00 1.399999199556e+00 1.465414853730e+00 1.449830599838e+00 1.376280287980e+00 1.310566049070e+00 1.316641322904e+00 1.393020136149e+00 1.474180552652e+00 1.494359752530e+00 1.431327277305e+00 1.319037094806e+00 1.238181847765e+00 1.260345092371e+00 1.367063219369e+00 1.467489560169e+00 1.480918884809e+00 1.377602323225e+00 1.192107408226e+00 1.035478872832e+00 1.052767374510e+00 1.244058156253e+00 1.461316129667e+00 1.580053904023e+00 1.543643039552e+00 1.360640476939e+00 1.117094202897e+00 9.963267628898e-01 1.139888473636e+00 1.419135870224e+00 1.640919730404e+00 1.698286885948e+00 1.561960497457e+00 1.279765002230e+00 1.011380649883e+00 1.022774694827e+00 1.320236063320e+00 1.636528641699e+00 1.793102883913e+00 1.716497952514e+00 1.410396699809e+00 9.649853305864e-01 6.645635352203e-01 8.999609178584e-01 1.317582934287e+00 1.591525507565e+00 1.615186583989e+00 1.373973990115e+00 9.290251513257e-01 4.873735464640e-01 6.411906223593e-01 1.092329120970e+00 1.398212181558e+00 1.452628059671e+00 1.248920015627e+00 8.738553166050e-01 6.156229711985e-01 8.631135992897e-01 1.269009621347e+00 1.523690090791e+00 1.526265326819e+00 1.273727452961e+00 8.626611792030e-01 6.129813340396e-01 8.958257593198e-01 1.298351909680e+00 1.523916704970e+00 1.481656808710e+00 1.176320267790e+00 7.112976333202e-01 4.847294419023e-01 8.746513529111e-01 1.285689830573e+00 1.472011677119e+00 1.367721147922e+00 9.918439942951e-01 4.704307635264e-01 4.833406815993e-01 1.040046703413e+00 1.472148447598e+00 1.637742151749e+00 1.494622200006e+00 1.075627746638e+00 5.141986936666e-01 4.753776626564e-01 1.027549606495e+00 1.451441337806e+00 1.604181610326e+00 1.453550503288e+00 1.047560170191e+00 5.581165314668e-01 5.784457190053e-01 1.047395869643e+00 1.397154930515e+00 1.482666262853e+00 1.278787603236e+00 8.453939583131e-01 4.186129175053e-01 6.752033825062e-01 1.162436266409e+00 1.474966294835e+00 1.516130457084e+00 1.276758797093e+00 8.223605970486e-01 3.713799002554e-01 6.102323114183e-01 1.067200203108e+00 1.345931087909e+00 1.369153067600e+00 1.142734604180e+00 7.471544439963e-01 4.217955620698e-01 6.142126672439e-01 9.480156567805e-01 1.121246644966e+00 1.069783977383e+00 8.148745618527e-01 4.676252510333e-01 4.019831868709e-01 7.124041166975e-01 9.675923780346e-01 1.035458269547e+00 8.940190921379e-01 5.919495883931e-01 3.244770120078e-01 5.214061107724e-01 8.464299379654e-01 1.038306200728e+00 1.032687780873e+00 8.337922076547e-01 5.127343731214e-01 3.225337503545e-01 5.651429773341e-01 8.392999567786e-01 9.626597442069e-01 8.942732227806e-01 6.540905148232e-01 3.317538488704e-01 3.002818281809e-01 6.014948451258e-01 8.272467480839e-01 8.877374854004e-01 7.709440062783e-01 5.211591544810e-01 2.982913557803e-01 4.413257239880e-01 7.085707967466e-01 8.766829051147e-01 8.923249587583e-01 7.642395615883e-01 5.606600317282e-01 4.414437776475e-01 5.421769786243e-01 7.081294332364e-01 7.978386685718e-01 7.756052624521e-01 6.716526568602e-01 5.720115478784e-01 5.720726545384e-01 6.515671218298e-01 7.113607024070e-01 6.975678034105e-01 6.257299391931e-01 5.762258421736e-01 6.299115779142e-01 7.482551510799e-01 8.319607622805e-01 8.192468135889e-01 7.037554275600e-01 5.466485132940e-01 4.981647815494e-01 6.338902492804e-01 8.082589765916e-01 8.997561454402e-01 8.633617986912e-01 7.125749544473e-01 5.320480113360e-01 5.009152061794e-01 6.643695582393e-01 8.432670021031e-01 9.256929863152e-01 8.805324105414e-01 7.349971986651e-01 5.821493076904e-01 5.671807868616e-01 6.978997766739e-01 8.318033856786e-01 8.791667831708e-01 8.228305258782e-01 7.041290489184e-01 6.178527663806e-01 6.485417124839e-01 7.517756580604e-01 8.253930150672e-01 8.140441755416e-01 7.193396911085e-01 5.975683068704e-01 5.494311429031e-01 6.195061077348e-01 7.249388460754e-01 7.798896593229e-01 7.534755556657e-01 6.637813086523e-01 5.717442837448e-01 5.533695579818e-01 6.152513440158e-01 6.886766114402e-01 7.199672106592e-01 7.002090980514e-01 6.574607414653e-01 6.363540007525e-01 6.593039555606e-01 7.049801880560e-01 7.384896071320e-01 7.440907653099e-01 7.301195069058e-01 7.155345023822e-01 7.095090323060e-01 7.025302790548e-01 6.798040149541e-01 6.414731509392e-01 6.100793847441e-01 6.130666347822e-01 6.478368973688e-01 6.778140862753e-01 6.653663095369e-01 5.975134066236e-01 4.982234476041e-01 4.340417332154e-01 4.650546173241e-01 5.487117863893e-01 6.031708780549e-01 5.846462329041e-01 4.929045321007e-01 3.766482718532e-01 3.444611141077e-01 4.370745492283e-01 5.463442287551e-01 5.948855167411e-01 5.651023109594e-01 4.902495219579e-01 4.543449182428e-01 5.201847634489e-01 6.305640582825e-01 6.992999613965e-01 6.832456359352e-01 5.872913841382e-01 4.733681067574e-01 4.589499823115e-01 5.704820530603e-01 6.944642420693e-01 7.466756505188e-01 7.032850013581e-01 5.946115221434e-01 5.101662142297e-01 5.439434072193e-01 6.496035942320e-01 7.145244640685e-01 6.769633914920e-01 5.372183089228e-01 3.836565817716e-01 4.294341097043e-01 6.465472509853e-01 8.343724246225e-01 8.973681980573e-01 8.035768227112e-01 5.765717762394e-01 3.552319387794e-01 4.858147706542e-01 8.018557477771e-01 1.044863547979e+00 1.127280696887e+00 1.025077129626e+00 7.721965748971e-01 5.045513082882e-01 5.458888057722e-01 8.448306410890e-01 1.098002379941e+00 1.188525737120e+00 1.086797066441e+00 8.265533699338e-01 5.367038977772e-01 5.328157479853e-01 8.131541033660e-01 1.059723819216e+00 1.145941232095e+00 1.043133281029e+00 7.905290260789e-01 5.344518874565e-01 5.856421026142e-01 8.809224775015e-01 1.134842826494e+00 1.236088927263e+00 1.161569290878e+00 9.540411038292e-01 7.418661394709e-01 7.343555037561e-01 9.407347304629e-01 1.156671998340e+00 1.256239728342e+00 1.201608859307e+00 1.018582788812e+00 8.019376406386e-01 7.236991181134e-01 8.636101772468e-01 1.070727112816e+00 1.205951575250e+00 1.213142925391e+00 1.093019398529e+00 8.947018688255e-01 7.232231308620e-01 7.101070326758e-01 8.450443540927e-01 9.908495789266e-01 1.053523145370e+00 9.990381949613e-01 8.375191276150e-01 6.257679778172e-01 4.953740621144e-01 5.752305504511e-01 7.501939882534e-01 8.714592414972e-01 8.764563782100e-01 7.596599153360e-01 5.770519844473e-01 4.943691350186e-01 6.555527999093e-01 9.044463314817e-01 1.086840273246e+00 1.134499070947e+00 1.033519559996e+00 8.253859741783e-01 6.355867035024e-01 6.597420171034e-01 8.635179691308e-01 1.045873575716e+00 1.097554538396e+00 9.889830621452e-01 7.543703088497e-01 5.203414745775e-01 5.363942991996e-01 7.581472282139e-01 9.338632485836e-01 9.563391905870e-01 8.077077178878e-01 5.503051867709e-01 4.278986453412e-01 6.703105444085e-01 9.752557953730e-01 1.152670216295e+00 1.135474891115e+00 9.230134551641e-01 5.991917786125e-01 4.806687858242e-01 8.009502774659e-01 1.167623417557e+00 1.384120163345e+00 1.383258772932e+00 1.165146893492e+00 8.042267558154e-01 5.389553839425e-01 7.322901334632e-01 1.090430149379e+00 1.325959254624e+00 1.349746716703e+00 1.155554354429e+00 8.090316940396e-01 5.122283577048e-01 6.394326161053e-01 9.675154875105e-01 1.188647219179e+00 1.211900681173e+00 1.034049829120e+00 7.271845297914e-01 5.082056186211e-01 6.770668586758e-01
 1.583412337996e+00 1.555508868657e+00 1.505322621212e+00 1.450187591364e+00 1.392346196217e+00 1.321695890283e+00 1.270135792331e+00 1.266527788691e+00 1.301998691828e+00 1.336041979579e+00 1.329619370547e+00 1.270193958660e+00 1.178940137563e+00 1.101565556190e+00 1.078660168505e+00 1.110432697129e+00 1.161572181604e+00 1.199956646742e+00 1.218447403443e+00 1.228908972959e+00 1.243010866981e+00 1.258803308064e+00 1.265805498860e+00 1.260843987509e+00 1.255632521610e+00 1.265784009285e+00 1.290527854855e+00 1.307295360786e+00 1.290135685654e+00 1.233959710679e+00 1.166305888575e+00 1.134729578618e+00 1.165057278068e+00 1.231319341253e+00 1.283257251318e+00 1.290860244722e+00 1.261980724580e+00 1.232135103973e+00 1.232250444112e+00 1.257217378921e+00 1.272636292167e+00 1.250444424885e+00 1.193581339510e+00 1.134375980083e+00 1.118243970077e+00 1.134281828624e+00 1.145350782727e+00 1.143756656370e+00 1.072709690582e+00 9.295898416892e-01 8.310179994887e-01 8.791088009405e-01 9.984126147518e-01 1.054334220010e+00 9.933107987337e-01 8.642969174322e-01 8.061519875713e-01 9.084586460794e-01 1.067080295784e+00 1.145928435028e+00 1.092126286722e+00 9.426736314843e-01 8.171911624566e-01 8.338280351448e-01 9.395856887008e-01 9.938377350552e-01 9.263419474963e-01 7.624164079782e-01 6.264272045935e-01 6.640584379542e-01 8.055370941230e-01 8.931622837083e-01 8.668502768141e-01 7.671166569995e-01 7.164893179598e-01 8.005926638300e-01 9.350110090338e-01 9.998882580328e-01 9.508439159530e-01 8.319218105643e-01 7.653619907470e-01 8.383009717435e-01 9.669574274641e-01 1.025199222301e+00 9.605949366921e-01 8.089296803104e-01 6.968185746233e-01 7.517256694779e-01 9.017643502184e-01 1.019651533414e+00 1.042340380646e+00 9.568407581374e-01 7.963538265338e-01 6.533879112577e-01 6.445573694164e-01 7.564526615782e-01 8.622018607317e-01 8.828734771902e-01 8.157510901534e-01 7.212744394250e-01 6.884643586664e-01 7.393340072755e-01 7.999500700599e-01 8.003278029126e-01 7.264679861005e-01 6.204354546192e-01 5.589704121080e-01 5.777854014202e-01 6.201189136478e-01 6.211076816051e-01 5.691059187483e-01 5.074377685532e-01 5.013376674940e-01 5.550656200160e-01 6.055217435378e-01 6.043136130261e-01 5.507784242742e-01 4.917806399293e-01 4.920495885828e-01 5.542213912328e-01 6.168280862155e-01 6.333733310007e-01 5.998635194489e-01 5.503249793299e-01 5.336991116518e-01 5.639489045822e-01 6.047894922292e-01 6.173885884306e-01 5.918677638286e-01 5.469507064502e-01 5.126982109159e-01 5.016085456598e-01 4.962588794135e-01 4.730693952679e-01 4.432006383910e-01 4.302546969569e-01 4.184272912676e-01 4.224920345264e-01 4.190803753340e-01 3.822900029342e-01 3.070344071417e-01 2.160614886747e-01 1.879838117633e-01 2.463541919268e-01 3.015155136571e-01 3.106349864481e-01 2.801748437802e-01 2.498206233587e-01 2.589928792585e-01 2.891114260651e-01 2.939858678744e-01 2.524277832605e-01 1.810584706064e-01 1.532604393052e-01 2.159168298396e-01 2.843957088238e-01 3.053148258613e-01 2.688693036290e-01 2.024675892065e-01 1.869550911408e-01 2.616653001242e-01 3.489715198056e-01 4.020157053748e-01 4.164641111545e-01 4.155889097735e-01 4.296893324860e-01 4.627861645280e-01 4.875282160506e-01 4.746485403455e-01 4.145955812052e-01 3.256930132992e-01 2.605180824911e-01 2.760293343323e-01 3.404722841918e-01 3.929211162583e-01 4.118038616492e-01 4.045524043254e-01 3.902956882514e-01 3.802363211378e-01 3.663031661643e-01 3.567930954768e-01 3.323156467174e-01 2.772667165545e-01 2.152148457793e-01 1.529840607636e-01 1.122760298046e-01 9.471864983392e-02 8.242772535666e-02 9.795500309807e-02 1.368498677689e-01 1.696298338538e-01 1.784916102607e-01 1.662129473148e-01 1.662615865764e-01 2.168240137162e-01 2.983433948896e-01 3.708403953823e-01 4.086207770776e-01 4.042474751175e-01 3.725768965403e-01 3.526368818867e-01 3.825657432644e-01 4.519563163558e-01 5.192604008753e-01 5.550567582509e-01 5.537278575259e-01 5.324460024713e-01 5.222730826779e-01 5.442404554294e-01 5.887546216678e-01 6.296076388999e-01 6.503150149297e-01 6.545375568592e-01 6.607352834004e-01 6.849572204289e-01 7.246141712660e-01 7.625254494514e-01 7.851084020955e-01 7.942319917798e-01 8.041873771329e-01 8.257375159425e-01 8.516454618258e-01 8.612586513019e-01 8.400252546390e-01 7.967331782751e-01 7.668676502159e-01 7.938535807604e-01 8.740315284475e-01 9.751137895542e-01 1.027288380724e+00 9.656928761633e-01 8.333651505660e-01 7.407586064403e-01 7.859689687922e-01 9.132827012580e-01 1.003585408454e+00 9.991703445864e-01 9.180019180085e-01 8.417351298002e-01 8.574609592331e-01 9.512710607246e-01 1.032595710790e+00 1.041864828735e+00 9.882504108344e-01 9.409199942579e-01 9.709256550953e-01 1.064607232974e+00 1.143987799789e+00 1.154712613791e+00 1.105215410723e+00 1.060510182996e+00 1.086093073491e+00 1.168290274800e+00 1.229799231661e+00 1.211821849136e+00 1.117749620410e+00 1.016421143686e+00 9.946956137035e-01 1.053773825139e+00 1.101697104203e+00 1.059407486931e+00 9.215194320859e-01 7.745810120379e-01 7.624696247838e-01 8.924288137337e-01 1.014972446223e+00 1.023989934356e+00 9.073060167257e-01 7.491623760574e-01 7.116565726084e-01 8.447703436216e-01 1.014573641542e+00 1.106187578275e+00 1.067874120731e+00 9.164041546091e-01 7.105243016379e-01 6.528234665892e-01 8.041825052881e-01 9.699848923528e-01 1.003639329640e+00 8.778476546939e-01 6.787333633225e-01 6.216914506992e-01 7.923525403367e-01 9.753445530962e-01 1.018692352444e+00 8.929721041137e-01 6.785471595945e-01 5.923361014837e-01 7.527594614996e-01 9.396544972908e-01 9.873424390680e-01 8.591470563598e-01 6.236461815430e-01 4.939251271172e-01 6.352021989832e-01 8.100701368470e-01 8.380023727158e-01 6.834502354836e-01 4.306552342732e-01 4.050874309468e-01 6.791446344917e-01 9.011001783554e-01 9.411419304405e-01 7.899174950093e-01 5.603110052737e-01 5.582976067385e-01 8.252813353090e-01 1.054717076231e+00 1.102412045401e+00 9.517967741410e-01 7.097411372558e-01 6.555896768420e-01 8.908935778948e-01 1.129900163819e+00 1.198117874469e+00 1.066473980095e+00 8.366032145260e-01 7.698781971241e-01 9.888397421667e-01 1.240336856609e+00 1.332273409247e+00 1.219708295561e+00 9.879941422613e-01 8.682114745137e-01 1.025501631929e+00 1.262485825342e+00 1.366327737636e+00 1.272919288594e+00 1.053402498525e+00 9.175554430120e-01 1.037024933179e+00 1.251720317498e+00 1.347437304783e+00 1.250934555804e+00 1.030061960926e+00 9.011484143941e-01 1.039260112051e+00 1.269657987370e+00 1.371958670778e+00 1.270561647892e+00 1.033340103306e+00 8.932756015900e-01 1.054568890806e+00 1.323757573252e+00 1.457131376205e+00 1.363193435880e+00 1.087393360313e+00 8.460917088194e-01 9.472300534268e-01 1.253145673508e+00 1.459070404477e+00 1.443526896617e+00 1.232634424356e+00 1.004993289461e+00 1.038887924105e+00 1.308633651643e+00 1.541807533658e+00 1.641225430655e+00 1.625451300255e+00 1.518891005862e+00 1.407593714248e+00 1.393673889365e+00 1.504657869936e+00 1.629157401291e+00 1.690310928598e+00 1.604906800483e+00 1.445885659719e+00 1.352026216689e+00 1.409744919463e+00 1.545264452108e+00 1.627901671043e+00 1.592890749644e+00 1.468302685659e+00 1.361675861211e+00 1.385733295256e+00 1.529685585110e+00 1.676199816576e+00 1.727653853031e+00 1.660072270226e+00 1.527449648986e+00 1.441377560971e+00 1.488039789495e+00 1.628597322413e+00 1.747153871113e+00 1.758610599458e+00 1.650923114849e+00 1.491325915120e+00 1.403643793456e+00 1.465908379318e+00 1.610940990120e+00 1.711346833503e+00 1.695242917127e+00 1.580135287999e+00 1.466399787430e+00 1.469898108889e+00 1.589699679874e+00 1.705698547863e+00 1.711481838082e+00 1.589568361821e+00 1.428598688558e+00 1.385197618251e+00 1.517051185135e+00 1.692944833882e+00 1.757778286813e+00 1.652940943242e+00 1.492500400936e+00 1.363887193836e+00 1.392308397259e+00 1.560249649139e+00 1.719200080310e+00 1.762131015179e+00 1.665540500215e+00 1.493509795128e+00 1.373916145865e+00 1.397175830918e+00 1.504415217000e+00 1.568189618009e+00 1.520326602204e+00 1.384911073592e+00 1.259161131546e+00 1.233767251297e+00 1.281591299141e+00 1.291293012120e+00 1.190440747229e+00 1.001955339988e+00 8.560136673475e-01 8.968122147369e-01 1.053834205922e+00 1.152530009032e+00 1.106064478897e+00 9.343045161696e-01 7.674410790603e-01 7.842134565226e-01 9.432488688785e-01 1.051910396714e+00 1.005208858597e+00 8.027264566502e-01 5.532902356146e-01 5.108960948893e-01 7.001195009074e-01 8.470997838529e-01 8.270188687120e-01 6.297872319467e-01 3.362758665926e-01 2.847018669780e-01 5.444338923687e-01 7.215046734543e-01 7.258965834559e-01 6.089116565332e-01 4.463900539611e-01 4.229238121123e-01 5.885055841125e-01 7.643173345222e-01 8.379984763830e-01 7.484983491276e-01 5.142386429600e-01 3.285819361029e-01 5.258485479961e-01 8.091167603502e-01 9.583142822562e-01 9.135415236429e-01 6.966841634966e-01 4.469452799769e-01 5.002700496647e-01 7.729479320773e-01 9.609974024831e-01 9.625278530993e-01 7.750079323410e-01 4.915990845141e-01 4.145835771970e-01 6.657228932375e-01 8.911237897567e-01 9.475702692729e-01 8.171878549226e-01 5.785562165459e-01 4.774844496866e-01 6.830731858569e-01 9.208254236108e-01 1.016962398708e+00 9.277099053808e-01 6.936841742675e-01 4.726270900567e-01 5.400458954997e-01 7.698363907621e-01 9.136163647370e-01 8.943298498960e-01 7.309963936341e-01 5.383062008781e-01 5.298386438995e-01 7.002940579861e-01 8.365428623764e-01 8.387341408352e-01 7.102824101084e-01 5.545025625854e-01 5.666636110016e-01 7.465916370135e-01 9.022190441577e-01 9.266152429561e-01 8.020822532726e-01 5.933255290703e-01 4.900105972004e-01 6.426067881205e-01 8.596600711244e-01 9.837860379181e-01 9.704512799055e-01 8.458563018329e-01 6.985468419783e-01 6.485250762436e-01 7.119542222669e-01 7.764009665846e-01 7.590322242313e-01 6.568273825860e-01 5.460738357594e-01 5.485298695805e-01 6.605495607442e-01 7.573137356553e-01 7.580209478879e-01 6.508452319398e-01 4.933673968974e-01 4.294200050094e-01 5.355013805042e-01 6.655889797100e-01 7.041979492158e-01 6.187475239592e-01 4.414396422293e-01 3.086855432056e-01 4.145082453140e-01 5.973883284880e-01 6.991525459116e-01 6.766756363455e-01 5.504324436862e-01 4.142017923949e-01 4.267597839883e-01 5.639355877453e-01 6.714279498040e-01 6.841923310623e-01 6.235028992164e-01 5.944628044808e-01 6.687774590760e-01 8.005612732466e-01 9.068791312916e-01 9.419421927903e-01 8.773415194870e-01 7.256839734983e-01 6.114737108204e-01 6.776969135106e-01 8.482243374545e-01 9.720195652262e-01 9.871400933725e-01 9.150139720827e-01 8.436217788778e-01 8.669394505668e-01 9.728482989241e-01 1.069888157381e+00 1.098748988051e+00 1.066699037301e+00 1.032232646159e+00 1.051066859217e+00 1.112291983287e+00 1.154631150109e+00 1.135806603656e+00 1.070743322646e+00 1.026969315838e+00 1.064596642472e+00 1.159492048646e+00 1.231727873273e+00 1.226108607973e+00 1.148113718559e+00 1.064032388299e+00 1.057816511440e+00 1.140407787959e+00 1.238359149189e+00 1.283678233149e+00 1.266275625324e+00 1.231872309219e+00 1.240177108656e+00 1.299590828100e+00 1.356037454813e+00 1.351730445019e+00 1.276260880380e+00 1.182029556797e+00 1.156231678956e+00 1.232580723938e+00 1.335712925049e+00 1.425667715093e+00 1.471099657377e+00 1.430972885473e+00 1.305694924416e+00 1.118101487201e+00 9.779827967472e-01 1.012413434529e+00 1.160845225354e+00 1.264668410386e+00 1.237579263811e+00 1.090045849806e+00 9.241010433482e-01 8.896481319132e-01 1.006988331101e+00 1.138874984632e+00 1.183522851170e+00 1.133104750256e+00 1.054747210927e+00 1.035715331224e+00 1.089014404558e+00 1.142874626512e+00 1.135870382992e+00 1.075685103458e+00 1.033819511429e+00 1.073686642984e+00 1.163640949253e+00 1.215676701397e+00 1.179263148684e+00 1.084430954436e+00 1.037290740857e+00 1.122168319870e+00 1.280374029257e+00 1.390126815554e+00 1.384200558402e+00 1.282557545580e+00 1.187234939503e+00 1.209402769915e+00 1.331816570548e+00 1.432826312859e+00 1.426292576173e+00 1.322273461480e+00 1.229947388129e+00 1.276909446960e+00 1.441390071566e+00 1.579411886338e+00 1.633816459640e+00 1.558405495428e+00 1.387142215151e+00 1.231341612420e+00 1.209644834086e+00 1.347540724274e+00 1.507575311785e+00 1.557332746630e+00 1.457185070561e+00 1.267440577702e+00 1.131613696337e+00 1.164159310277e+00 1.294034153509e+00 1.373315566856e+00 1.331440042262e+00 1.196922173033e+00 1.073972102452e+00 1.061354190161e+00 1.132297861248e+00 1.179209080007e+00 1.142663511336e+00 1.049068875590e+00 9.848505749269e-01 1.008433559192e+00 1.071915972504e+00 1.088400802128e+00 1.024968062805e+00 9.276079041510e-01 8.919310848081e-01 9.571051969559e-01 1.049627640113e+00 1.086864822152e+00 1.054718588373e+00 1.010892464516e+00 1.031334694200e+00 1.116336597502e+00 1.189112204956e+00 1.186068045763e+00 1.109899886718e+00 1.032480211448e+00 1.038259476859e+00 1.119265142684e+00 1.183840135904e+00 1.156943644966e+00 1.084243419025e+00 1.046615365653e+00 1.067321446984e+00 1.100579103323e+00 1.077792629324e+00 9.917042283708e-01 9.351071926649e-01 1.019508892878e+00 1.198285972868e+00 1.327072638593e+00 1.309184161400e+00 1.140992979738e+00 9.414066475143e-01 9.417323593839e-01 1.181605773659e+00 1.437773569903e+00 1.549595784530e+00 1.479460319547e+00 1.303317144876e+00 1.198332703088e+00 1.300213624812e+00 1.513582741596e+00 1.668987675880e+00 1.692573963896e+00 1.619237598422e+00 1.555056286721e+00 1.584415938877e+00 1.678230476713e+00 1.743366010934e+00 1.731764220221e+00 1.679222111090e+00 1.668297507559e+00 1.735496863045e+00 1.824191831231e+00 1.854543780580e+00 1.806497005957e+00 1.740598761556e+00 1.744878826757e+00 1.831407494000e+00 1.915576751357e+00 1.912990829603e+00 1.821665340220e+00 1.735634825345e+00 1.766657949316e+00 1.901265888805e+00 2.049064445641e+00 2.157451076773e+00 2.140368335533e+00 1.980829753680e+00 1.737511095299e+00 1.644468265232e+00 1.851240149131e+00 2.159064884127e+00 2.312111008535e+00 2.209321168344e+00 1.927782059966e+00 1.714906925586e+00 1.806151973768e+00 2.085142646375e+00 2.272343887110e+00 2.230165564279e+00 2.007452237773e+00 1.813146051274e+00 1.855717973980e+00 2.062988610933e+00 2.193453216145e+00 2.113682672199e+00 1.875798980984e+00 1.705008454970e+00 1.807750598099e+00 2.063923151753e+00 2.206916129062e+00 2.101664538411e+00 1.803064755604e+00 1.566524868020e+00 1.671211323871e+00 1.988413750784e+00 2.194705245089e+00 2.128193046078e+00 1.828038126037e+00 1.544186659266e+00 1.607658909654e+00 1.939404521450e+00 2.186019882879e+00 2.148876177493e+00 1.828965738079e+00 1.433044237452e+00 1.353496607024e+00 1.658258218886e+00 1.952401553882e+00 2.001454596035e+00 1.834512204447e+00 1.516116100260e+00 1.205638039484e+00 1.115731805499e+00 1.276410926798e+00 1.413157937235e+00 1.377833274094e+00 1.172032491952e+00 9.378729953343e-01 9.011629276864e-01 1.058017483104e+00 1.176822929184e+00 1.127474256311e+00 9.278724732700e-01 7.441226402788e-01 7.998844761915e-01 9.989487389368e-01 1.107214815035e+00 1.031707106441e+00 8.192809776466e-01 6.791066599444e-01 8.206621447079e-01 1.055059638211e+00 1.157814196654e+00 1.060993522666e+00 8.399114920352e-01 7.536030044839e-01 9.812891541685e-01 1.274015136656e+00 1.410331466548e+00 1.318807284538e+00 1.056562603712e+00 8.497012349779e-01 9.802619307990e-01 1.286642239507e+00 1.483084863558e+00 1.453538152885e+00 1.215885491055e+00 9.272622604734e-01 8.833639128971e-01 1.119284833281e+00 1.337429365687e+00 1.364067193667e+00 1.173887852968e+00 8.615270755179e-01 6.981609922734e-01 8.599217356983e-01 1.122213191169e+00 1.248011881986e+00 1.134994626897e+00 8.489211452658e-01 5.908765201358e-01 6.533595709391e-01 8.721114500604e-01 9.724499678030e-01 8.809267359385e-01 6.480995350564e-01 4.640536901465e-01 5.637413256604e-01 7.493021157956e-01 8.072282263353e-01 6.888720892785e-01 4.532406301882e-01 3.425601026607e-01 5.457822037232e-01 7.504884141282e-01 8.056906763316e-01 6.912794312107e-01 4.817348039126e-01 4.089674809149e-01 5.968641970917e-01 7.868924181484e-01 8.380801606009e-01 7.236396194096e-01 4.954009472848e-01 3.353029266432e-01 4.692634274091e-01 6.611244446336e-01 7.369365471040e-01 6.633017154208e-01 4.799837957166e-01 3.215482597685e-01 3.892778832717e-01 5.449217978906e-01 6.198067150754e-01 5.779705968210e-01 4.547981112719e-01 3.544111494430e-01 3.998431897120e-01 5.131775020996e-01 5.520348636932e-01 5.143613121149e-01 4.228803346386e-01 3.748944534357e-01 4.569793016245e-01 5.807885051285e-01 6.509853263985e-01 6.417437730256e-01 5.835775983238e-01 5.461093701035e-01 5.786496303169e-01 6.494888101033e-01 7.005777312308e-01 7.081964698451e-01 6.852017288404e-01 6.599669724047e-01 6.495619303320e-01 6.507955343747e-01 6.586443944058e-01 6.807714875294e-01 7.240365939041e-01 7.742976302423e-01 8.034557401022e-01 7.948750892782e-01 7.609845136283e-01 7.385654436539e-01 7.535448890857e-01 7.874386984183e-01 7.999368987238e-01 7.763002093169e-01 7.484955703017e-01 7.698319842708e-01 8.437643725726e-01 9.079416672177e-01 8.990519217568e-01 8.031580094875e-01 6.834727408968e-01 6.727204080447e-01 8.054689997731e-01 9.481783749225e-01 9.826620248535e-01 8.696479439545e-01 6.961274835793e-01 6.022211358691e-01 6.962958310873e-01 8.879587405582e-01 1.041899770843e+00 1.072278628230e+00 9.249231061510e-01 6.468549558772e-01 4.896446370296e-01 7.083713637932e-01 9.988722872329e-01 1.143916055410e+00 1.083296131030e+00 8.489262138315e-01 5.897008631392e-01 6.034583154703e-01 8.495358255727e-01 1.037490039545e+00 1.056188147014e+00 9.167424716522e-01 7.369953278421e-01 7.144021875530e-01 8.626416745330e-01 9.849127302860e-01 9.592191994091e-01 7.811230056586e-01 5.776466018406e-01 6.095114404285e-01 8.371864591888e-01 9.993832522890e-01 9.760939864280e-01 7.646904198646e-01 5.117181131913e-01 5.995947916100e-01 9.408554710062e-01 1.196576095145e+00 1.237928190352e+00 1.050169247399e+00 7.416790638055e-01 6.503141333142e-01 9.527429974835e-01 1.280168212346e+00 1.419845480421e+00 1.323716308234e+00 1.071443577313e+00 9.088145485948e-01 1.082388885487e+00 1.427483690755e+00 1.698723432311e+00 1.793574679258e+00 1.696459219210e+00 1.426798844328e+00 1.165152983254e+00 1.204799803752e+00 1.502662692601e+00 1.745294238061e+00 1.761829965605e+00 1.551343108884e+00 1.276575799508e+00 1.227060824454e+00 1.462184992081e+00 1.709017994782e+00 1.769408454577e+00 1.617521718336e+00 1.386903346101e+00 1.322851844408e+00 1.504426475305e+00 1.716341400845e+00 1.764187570789e+00 1.609942892851e+00 1.380416864087e+00 1.327122943502e+00 1.534403102091e+00 1.776307830320e+00 1.843771992332e+00 1.678748448459e+00 1.381165156532e+00 1.214693708006e+00 1.374919486825e+00 1.656635332861e+00 1.800766743140e+00 1.715805865194e+00 1.466185085976e+00 1.259595835475e+00 1.305561855177e+00 1.505857513167e+00 1.618269735270e+00 1.530049930811e+00 1.290156055450e+00 1.108557507317e+00 1.201446379968e+00 1.440710058378e+00 1.573332068331e+00 1.547717219045e+00 1.385397081160e+00 1.188519660118e+00 1.082614826385e+00 1.184839760433e+00 1.348696834496e+00 1.422093835854e+00 1.350542918296e+00 1.183262151298e+00 1.056082493858e+00 1.087178460598e+00 1.216088100425e+00 1.298631761232e+00 1.263032418116e+00 1.137455776851e+00 1.035392469795e+00 1.070430331296e+00 1.210035817916e+00 1.328904925012e+00 1.348526147549e+00 1.270793724420e+00 1.167235225128e+00 1.135958140002e+00 1.206487802404e+00 1.307241477517e+00 1.354438674046e+00 1.316857256890e+00 1.226408342986e+00 1.163179242057e+00 1.197522539303e+00 1.312737148166e+00 1.426601378579e+00 1.470942315140e+00 1.429689159988e+00 1.346399478986e+00 1.307552007469e+00 1.373645570917e+00 1.507486261105e+00 1.615881889090e+00 1.632959610950e+00 1.558264569356e+00 1.461491899969e+00 1.442957081255e+00 1.532705879426e+00 1.649277089869e+00 1.740196143646e+00 1.741191301398e+00 1.612840652754e+00 1.444760928396e+00 1.432793466461e+00 1.622823576781e+00 1.835641023516e+00 1.899778990115e+00 1.767116212676e+00 1.529803624096e+00 1.402943594584e+00 1.526842171479e+00 1.750171517655e+00 1.856360377190e+00 1.755787178845e+00 1.505001932826e+00 1.300773220655e+00 1.346570257101e+00 1.557020681450e+00 1.700749918380e+00 1.667047895528e+00 1.499862855184e+00 1.373582169814e+00 1.450080512647e+00 1.653656319867e+00 1.791053599928e+00 1.759465785446e+00 1.587607526246e+00 1.420434270976e+00 1.419215478034e+00 1.561502049272e+00 1.681072510460e+00 1.670454711599e+00 1.542441184055e+00 1.408755835268e+00 1.389981501144e+00 1.475050222351e+00 1.546646423633e+00 1.529284367421e+00 1.445453963170e+00 1.383146975047e+00 1.398576569000e+00 1.441800657062e+00 1.479251757844e+00 1.468074963476e+00 1.404194480118e+00 1.335122704560e+00 1.298479170461e+00 1.322045206509e+00 1.342142555474e+00 1.317145507471e+00 1.241775421320e+00 1.167246046292e+00 1.166359508330e+00 1.246010764061e+00 1.330090985588e+00 1.341994015680e+00 1.262664711258e+00 1.141285863314e+00 1.068887129801e+00 1.095710595055e+00 1.172171575720e+00 1.221695192545e+00 1.217956078528e+00 1.188654995382e+00 1.175307220605e+00 1.184576562945e+00 1.186408840412e+00 1.160695505762e+00 1.130283184054e+00 1.140471093565e+00 1.196605072228e+00 1.244475390739e+00 1.226537465429e+00 1.139948658612e+00 1.057864005835e+00 1.079430698587e+00 1.198269715677e+00 1.298732697218e+00 1.283184182681e+00 1.138747633265e+00 9.649749162496e-01 9.523798509773e-01 1.141138322168e+00 1.345255445067e+00 1.411471176137e+00 1.294817253405e+00 1.058708847867e+00 8.868175907051e-01 1.005996330568e+00 1.278314235789e+00 1.489463850568e+00 1.514763153634e+00 1.326601514496e+00 1.108887655912e+00 1.125741259093e+00 1.365126226808e+00 1.569822887365e+00 1.590754666479e+00 1.435976863387e+00 1.254072686200e+00 1.248456672153e+00 1.415340551868e+00 1.551368848238e+00 1.515709769818e+00 1.304693935184e+00 1.055735925188e+00 1.002224780628e+00 1.169761670878e+00 1.325782254400e+00 1.317600329465e+00 1.138943265571e+00 9.156597603012e-01 8.624842028259e-01 1.006427299212e+00 1.138172133874e+00 1.125889971895e+00 9.723877766017e-01 7.928796589385e-01 7.510121299911e-01 8.372600508536e-01 8.861000850631e-01 8.141204555431e-01 6.706557054280e-01 6.186344318614e-01 7.279727313649e-01 8.355889250197e-01 8.068878183004e-01 6.324265715663e-01 4.789421917484e-01 6.316141209200e-01 9.114459343896e-01 1.070060798671e+00 1.027830965037e+00 8.403616223728e-01 6.316018349950e-01 6.427677170185e-01 8.905242732891e-01 1.094891552997e+00 1.115144428784e+00 9.382089927507e-01 6.926557601424e-01 6.975110965339e-01 9.822483933517e-01 1.223282578539e+00 1.251999840168e+00 1.044179654201e+00 7.321610212081e-01 7.132256611303e-01 1.070344713928e+00 1.391787087862e+00 1.475683927072e+00 1.282831274499e+00 9.226257834536e-01 7.637468724150e-01 1.077823418674e+00 1.452745608943e+00 1.608170837510e+00 1.473870724235e+00 1.132368968614e+00 8.807580458777e-01 1.069870226900e+00 1.430818822770e+00 1.624942123327e+00 1.546065105995e+00 1.256725934625e+00 1.010701393818e+00 1.125453502360e+00 1.439345372895e+00 1.628307161829e+00 1.567615448326e+00 1.311054389112e+00 1.101393561684e+00 1.222977777005e+00 1.532553743612e+00 1.729291523666e+00 1.684791975127e+00 1.441379003345e+00 1.240542564520e+00 1.332194721202e+00 1.610954070356e+00 1.827482815734e+00 1.839127028441e+00 1.584276892754e+00 1.151849402479e+00 9.845598489172e-01 1.339466777517e+00 1.740702435737e+00 1.870989544566e+00 1.657782630464e+00 1.215197315798e+00 9.401288480478e-01 1.233640266563e+00 1.665239691975e+00 1.854297996892e+00 1.695527782107e+00 1.263757898956e+00 8.837735145408e-01 1.072002981169e+00 1.516377819297e+00 1.761610403277e+00 1.667232851001e+00 1.272831008681e+00 8.305559326923e-01 8.991683679160e-01 1.336737816469e+00 1.622505683935e+00 1.583536534377e+00 1.231284498123e+00 7.624124399117e-01 7.419391274183e-01 1.179825862105e+00 1.497957986798e+00 1.500344275860e+00 1.175461778402e+00 6.697829765336e-01 5.716964381346e-01 1.059300306409e+00 1.441601705494e+00 1.517111165346e+00 1.267892692348e+00 8.281566931565e-01 6.624020927082e-01 1.061089872021e+00 1.462260492931e+00 1.631668066279e+00 1.549792271797e+00 1.275059501635e+00 9.451035051943e-01 8.971160841129e-01 1.217967502308e+00 1.525332368889e+00 1.605121938083e+00 1.420815944267e+00 1.082572533068e+00 8.941982346152e-01 1.099852818468e+00 1.410723858451e+00 1.552430162590e+00 1.448657660991e+00 1.170567891601e+00 9.532534382520e-01 1.059630889142e+00 1.333420745296e+00 1.494700467334e+00 1.431966100347e+00 1.177976540980e+00 9.169117246173e-01 9.368208774393e-01 1.188296029145e+00 1.379339871415e+00 1.366944753697e+00 1.154157028469e+00 8.837024083162e-01 8.380818158833e-01 1.065567569576e+00 1.286320155978e+00 1.335769801691e+00 1.200732116279e+00 9.975040642326e-01 9.464080588256e-01 1.116750791837e+00 1.310683726494e+00 1.368574094960e+00 1.264338183792e+00 1.101333498570e+00 1.077328978927e+00 1.257930647509e+00 1.473085401459e+00 1.554244173466e+00 1.509827354611e+00 1.372697649014e+00 1.185353213992e+00 1.150775125564e+00 1.324039610229e+00 1.536564105123e+00 1.628415421108e+00 1.546561652842e+00 1.343412440833e+00 1.169945914534e+00 1.187416079187e+00 1.358775915870e+00 1.512374891916e+00 1.541863018104e+00 1.440695559831e+00 1.284196012036e+00 1.191194210409e+00 1.223776361796e+00 1.316941149351e+00 1.371263085519e+00 1.343943796193e+00 1.258840394170e+00 1.181514864445e+00 1.167875843722e+00 1.212703170412e+00 1.266337030790e+00 1.291809878083e+00 1.288591644805e+00 1.279337555595e+00 1.281311868864e+00 1.288032972137e+00 1.279922117394e+00 1.251090533851e+00 1.224924576704e+00 1.240847674934e+00 1.313593381959e+00 1.410252610204e+00 1.477806191109e+00 1.483612927979e+00 1.437133991072e+00 1.388608459171e+00 1.397964050811e+00 1.505623125201e+00 1.663582174139e+00 1.792400911878e+00 1.833410377992e+00 1.775060393122e+00 1.650173121756e+00 1.553692670966e+00 1.584728191284e+00 1.719056094733e+00 1.827278470303e+00 1.813592721523e+00 1.687605431989e+00 1.567241040917e+00 1.590086642704e+00 1.740505317295e+00 1.866171164781e+00 1.851524666904e+00 1.701282835107e+00 1.550584574807e+00 1.574820828355e+00 1.764251156374e+00 1.931301496616e+00 1.930856264536e+00 1.751998400817e+00 1.534388604363e+00 1.505631972408e+00 1.705598137033e+00 1.917334615847e+00 1.955087415086e+00 1.784973729513e+00 1.538391709766e+00 1.467954117203e+00 1.659850455605e+00 1.887116973571e+00 1.932103506679e+00 1.741270258978e+00 1.447412634717e+00 1.358834820272e+00 1.609906385695e+00 1.917146468981e+00 2.017010956172e+00 1.830798143456e+00 1.467092687925e+00 1.257287382706e+00 1.477997551146e+00 1.847762230501e+00 2.037720597866e+00 1.941660162295e+00 1.522574453803e+00 1.175670351373e+00 1.296873321265e+00 1.710861349086e+00 1.993203034759e+00 1.967070736470e+00 1.653583988498e+00 1.269195205709e+00 1.206708584245e+00 1.496643250813e+00 1.735902025590e+00 1.691918764391e+00 1.345000008300e+00 8.853150227404e-01 8.454496576986e-01 1.275077876460e+00 1.619285933937e+00 1.661786933255e+00 1.396606747289e+00 9.973783746397e-01 8.821748652697e-01 1.181699728407e+00 1.449097092759e+00 1.444967474484e+00 1.160403724935e+00 8.267391756438e-01 9.574320475478e-01 1.421359346899e+00 1.757467652901e+00 1.783248151138e+00 1.493344759248e+00 1.070001849432e+00 9.811696726705e-01 1.370937477532e+00 1.751356632178e+00 1.859708391726e+00 1.657962489813e+00 1.291463565033e+00 1.128615989080e+00 1.397624793215e+00 1.753418907966e+00 1.931542632885e+00 1.926906558498e+00 1.758280800482e+00 1.522808722070e+00 1.369097103403e+00 1.422345582061e+00 1.591588484200e+00 1.700203304858e+00 1.657799109554e+00 1.494290051170e+00 1.347294314598e+00 1.365218303690e+00 1.517540886674e+00 1.639983929037e+00 1.623900770154e+00 1.479635742663e+00 1.339229075426e+00 1.373755841262e+00 1.572960734676e+00 1.756773185622e+00 1.784071327887e+00 1.625494927989e+00 1.377279991296e+00 1.255698683912e+00 1.400247838446e+00 1.649778526892e+00 1.789349785193e+00 1.726517776190e+00 1.497338991673e+00 1.266880935604e+00 1.255427827198e+00 1.450848451964e+00 1.625531564111e+00 1.625677977214e+00 1.433119112546e+00 1.162248683515e+00 1.046584214914e+00 1.194891604549e+00 1.399479579556e+00 1.464360758011e+00 1.336967060711e+00 1.091966661084e+00 9.216769987845e-01 9.821758288592e-01 1.134458978077e+00 1.195261263971e+00 1.126417150939e+00 9.703536228938e-01 8.235843378006e-01 8.150170983960e-01 9.193076619062e-01 9.815488303956e-01 9.143704860484e-01 7.287043788798e-01 5.704860823463e-01 6.643559578955e-01 8.977266514956e-01 1.042427725211e+00 9.970186716577e-01 7.565134038397e-01 4.319435508300e-01 4.397933618481e-01 7.722039222426e-01 1.011360580151e+00 1.032376526946e+00 8.206036463820e-01 4.586087702848e-01 3.400898010586e-01 6.908217547892e-01 9.683987163211e-01 1.018513962878e+00 8.178888709520e-01 4.463490857170e-01 3.475221169892e-01 7.496501003381e-01 1.066408657787e+00 1.141263130404e+00 9.417174567962e-01 5.302829282341e-01 2.852054330373e-01 7.158864021317e-01 1.091910323321e+00 1.216429499135e+00 1.045879451497e+00 6.398119391705e-01 3.565944487152e-01 7.832140640938e-01 1.236681964832e+00 1.454497079162e+00 1.371578233316e+00 1.031723348168e+00 6.821686693171e-01 6.944542719392e-01 1.030254520227e+00 1.320718036134e+00 1.379684605405e+00 1.162248048284e+00 7.982042116358e-01 6.611924499808e-01 9.571748965013e-01 1.265703541886e+00 1.362038201604e+00 1.210784677213e+00 9.031758137200e-01 6.927124836711e-01 8.263647337714e-01 1.060979596526e+00 1.148637817272e+00 1.034485526711e+00 8.004021818789e-01 6.751920832531e-01 8.191674679448e-01 1.015550773720e+00 1.070331019508e+00 9.395187926046e-01 7.031910830416e-01 5.957906064827e-01 7.659273519405e-01 9.721784030793e-01 1.032619705911e+00 9.072902882985e-01 6.651365624717e-01 5.260917367947e-01 6.822772471219e-01 9.008652337476e-01 9.910640210406e-01 9.087228255193e-01 7.067314654990e-01 5.478938806819e-01 6.150470204508e-01 7.820921517370e-01 8.636569364360e-01 8.040255141565e-01 6.444546044078e-01 5.267007530702e-01 6.007564643336e-01 7.606501458529e-01 8.691547752748e-01 8.657631085941e-01 7.435502985474e-01 5.230042225683e-01 3.888553251915e-01 5.449604582160e-01 7.638369264290e-01 8.749245510628e-01 8.399550663942e-01 6.985125613216e-01 5.728629878374e-01 6.119774505695e-01 7.666269562634e-01 8.923707428614e-01 9.267844024922e-01 8.816467913719e-01 8.172728882931e-01 7.988666357923e-01 8.327144374519e-01 8.694854133761e-01 8.725958847381e-01 8.525195662283e-01 8.511750323568e-01 8.913617408784e-01 9.436851783153e-01 9.591614855105e-01 9.172759600387e-01 8.487082666132e-01 8.248793350581e-01 8.869723027056e-01 9.850523235223e-01 1.036833473053e+00 9.974865259381e-01 8.843974249646e-01 7.855037382575e-01 8.098059694076e-01 9.405345332068e-01 1.056930956869e+00 1.072281228013e+00 9.714947049845e-01 8.170364784785e-01 7.433886169959e-01 8.290041692790e-01 9.629391152191e-01 1.029106634142e+00 1.023197379660e+00 9.500471705725e-01 8.296967966290e-01 7.645275372185e-01 8.315637542582e-01 9.601149238818e-01 1.037567822809e+00 1.012333876287e+00 9.061898493542e-01 8.070095122525e-01 8.100747865134e-01 8.949839857594e-01 9.552362992981e-01 9.226280692377e-01 8.070668814522e-01 7.002389854586e-01 7.168588878366e-01 8.277648440947e-01 9.003989432473e-01 8.525909213972e-01 6.863737229257e-01 5.140457084314e-01 5.555243124570e-01 7.659177604528e-01 9.266932101942e-01 9.367351138397e-01 7.905241044236e-01 5.883647349923e-01 5.763059691891e-01 8.027957453180e-01 1.020511304239e+00 1.089237659846e+00 9.783899985585e-01 7.541582160571e-01 6.208535276654e-01 7.661809376586e-01 9.977789518307e-01 1.110368203300e+00 1.035446682770e+00 8.119833324562e-01 6.259209785652e-01 7.445093827902e-01 1.022407910479e+00 1.206131645873e+00 1.185071495765e+00 9.920424549652e-01 7.561259716926e-01 6.950401158189e-01 8.976387124072e-01 1.155409353155e+00 1.311176067452e+00 1.310289848756e+00 1.170906989100e+00 9.856416330834e-01 9.144059740898e-01 1.038343275355e+00 1.238119106041e+00 1.376098861794e+00 1.394941075778e+00 1.311856992506e+00 1.206947192736e+00 1.185021619862e+00 1.279035491510e+00 1.414280542597e+00 1.500217069048e+00 1.496782321818e+00 1.424001661209e+00 1.347754300066e+00 1.335603271475e+00 1.392848286687e+00 1.458673437671e+00 1.469694695282e+00 1.407607544271e+00 1.311738141514e+00 1.261391005521e+00 1.309495505932e+00 1.418192315632e+00 1.497713091652e+00 1.480282959806e+00 1.353109619622e+00 1.172113916117e+00 1.065249944156e+00 1.144690499968e+00 1.351434397821e+00 1.538608083017e+00 1.605521191586e+00 1.518089573486e+00 1.309529220294e+00 1.095410679258e+00 1.059138099556e+00 1.250915699428e+00 1.504120061726e+00 1.660932820886e+00 1.646107508058e+00 1.458359949716e+00 1.180320745706e+00 1.011907729557e+00 1.148185871463e+00 1.460992316293e+00 1.718629903879e+00 1.791749836287e+00 1.636651829851e+00 1.284133981570e+00 8.707071266386e-01 7.542060980837e-01 1.086700585350e+00 1.465850242173e+00 1.666495181362e+00 1.612972134444e+00 1.309688063773e+00 8.400396750119e-01 4.875548722673e-01 7.607762488698e-01 1.188376824695e+00 1.441940721024e+00 1.439585527154e+00 1.189283215998e+00 7.961526782239e-01 5.963422007275e-01 9.028485194585e-01 1.292827068420e+00 1.505747722477e+00 1.463119412038e+00 1.179471021373e+00 7.812573463533e-01 6.509413984845e-01 9.976446014695e-01 1.373688505476e+00 1.546513601193e+00 1.444796929094e+00 1.086111995531e+00 5.953872111150e-01 4.980243363086e-01 9.708147435192e-01 1.374671308420e+00 1.527440074563e+00 1.380203754966e+00 9.648336239399e-01 4.378351655130e-01 5.640239805241e-01 1.134387184405e+00 1.554524475670e+00 1.696507205067e+00 1.526421570524e+00 1.088883072934e+00 5.502022733790e-01 5.735103595116e-01 1.100460824671e+00 1.498259267567e+00 1.620115689773e+00 1.436958570680e+00 1.004074653557e+00 5.188756801675e-01 6.277503048996e-01 1.113974549994e+00 1.451067111408e+00 1.511674315407e+00 1.277769442180e+00 8.173145750176e-01 4.039632434629e-01 7.306528335295e-01 1.230544112884e+00 1.538077594185e+00 1.564729928934e+00 1.306639388394e+00 8.364338855887e-01 3.936202216450e-01 6.484556115231e-01 1.104582651255e+00 1.377535810063e+00 1.391149893483e+00 1.155598086012e+00 7.610868879120e-01 4.703689831285e-01 6.749004425990e-01 9.974821044501e-01 1.156721935035e+00 1.089183500462e+00 8.200201757764e-01 4.742441487327e-01 4.472585709745e-01 7.685009261261e-01 1.022462973066e+00 1.082264753896e+00 9.270129118433e-01 6.066720164653e-01 3.192629090695e-01 5.253188175158e-01 8.618286663738e-01 1.057930604560e+00 1.049725054554e+00 8.425649816051e-01 5.104067779357e-01 3.244471477917e-01 5.886691703114e-01 8.740418559881e-01 1.001498604943e+00 9.299917266391e-01 6.788976940131e-01 3.346392283111e-01 2.892865675394e-01 6.130363169791e-01 8.563202956627e-01 9.276815630582e-01 8.121728653993e-01 5.473822662402e-01 2.668894059231e-01 3.884976221315e-01 6.837810996065e-01 8.779436382072e-01 9.141594585697e-01 7.959963625706e-01 5.812308274080e-01 4.153945527999e-01 4.868402189220e-01 6.670293316900e-01 7.842386206253e-01 7.902576983607e-01 7.040528741594e-01 5.952925596480e-01 5.570321996234e-01 6.076949381857e-01 6.693687647469e-01 6.825186262989e-01 6.499308494811e-01 6.250122482890e-01 6.597738009662e-01 7.342098363266e-01 7.805309293394e-01 7.503483658730e-01 6.434065897328e-01 5.252964991793e-01 5.222025297291e-01 6.535787433271e-01 7.928229743309e-01 8.448818530365e-01 7.756169165845e-01 6.062897163767e-01 4.401853655733e-01 4.758141096562e-01 6.755823929983e-01 8.488099830468e-01 9.086753928620e-01 8.365739483462e-01 6.691362074976e-01 5.180706159837e-01 5.473415242537e-01 7.162428693312e-01 8.611361080839e-01 9.020264304859e-01 8.281743128019e-01 6.855877505403e-01 5.813539142065e-01 6.200926404639e-01 7.470555363044e-01 8.424565466407e-01 8.456535742048e-01 7.546952441741e-01 6.190371148198e-01 5.361961264355e-01 5.766596985623e-01 6.753803391669e-01 7.367723406868e-01 7.199216010708e-01 6.342975103547e-01 5.325693935088e-01 4.944223245970e-01 5.478150521143e-01 6.308715505140e-01 6.844567069574e-01 6.924221530459e-01 6.718577032417e-01 6.544456555255e-01 6.609434716102e-01 6.856552613944e-01 7.098726463679e-01 7.233355623865e-01 7.288947010473e-01 7.319617749961e-01 7.288799965583e-01 7.078062990693e-01 6.619623714178e-01 6.036984519388e-01 5.666812968102e-01 5.792652058596e-01 6.253217770250e-01 6.572611220149e-01 6.376019343758e-01 5.596254736892e-01 4.577477789132e-01 4.122272282418e-01 4.729142249707e-01 5.707630837389e-01 6.237434460649e-01 5.949767667522e-01 4.895626953437e-01 3.621002851634e-01 3.332681053193e-01 4.380727599371e-01 5.527554159970e-01 6.008039014949e-01 5.670775122946e-01 4.857677335165e-01 4.413471333924e-01 4.998440280741e-01 6.046727296243e-01 6.685666712303e-01 6.490384096010e-01 5.517925150472e-01 4.387962933093e-01 4.267232114774e-01 5.362584884535e-01 6.533474748359e-01 7.002014562014e-01 6.594597213989e-01 5.672131781898e-01 5.111720305371e-01 5.591701101450e-01 6.528393459912e-01 6.962469596179e-01 6.425073165869e-01 5.077570273713e-01 4.062289823259e-01 5.059897836070e-01 7.142672982212e-01 8.700143399917e-01 8.952565822829e-01 7.689481051289e-01 5.327719868680e-01 3.811422361739e-01 5.867063507529e-01 8.951027061815e-01 1.105900353790e+00 1.145710212701e+00 1.000717359391e+00 7.210655403402e-01 4.899520388205e-01 6.304459223193e-01 9.509519815853e-01 1.184085375119e+00 1.234448577839e+00 1.082698218436e+00 7.743340334751e-01 4.744649081353e-01 5.676664364137e-01 9.013380128208e-01 1.150112437012e+00 1.210957182353e+00 1.065126655588e+00 7.614489741402e-01 4.786260169466e-01 6.042607365812e-01 9.573279694731e-01 1.228786648624e+00 1.320617151175e+00 1.216303952308e+00 9.661194731936e-01 7.180696942432e-01 7.282390991754e-01 9.816621178888e-01 1.226504180392e+00 1.331584943032e+00 1.261058896062e+00 1.044829850347e+00 7.886384937721e-01 7.005265636740e-01 8.755140031997e-01 1.115539925857e+00 1.263637116931e+00 1.262367829466e+00 1.115178132691e+00 8.787004647362e-01 6.802506535547e-01 6.894999386947e-01 8.691228650087e-01 1.040460361235e+00 1.104496590519e+00 1.030968002743e+00 8.356371738397e-01 5.837061947224e-01 4.370456363420e-01 5.545497897581e-01 7.566765108702e-01 8.808777946137e-01 8.728747480851e-01 7.354488327429e-01 5.358764782419e-01 4.671208741958e-01 6.598145475563e-01 9.161470316098e-01 1.089734488126e+00 1.122830596501e+00 1.011321214162e+00 8.084259086015e-01 6.512315595441e-01 7.063787919545e-01 9.012997796570e-01 1.055882691497e+00 1.077752529990e+00 9.487035536150e-01 7.166522393035e-01 5.296630335786e-01 5.970629264224e-01 8.063472367706e-01 9.464402426684e-01 9.321372627907e-01 7.594115318809e-01 5.136956702016e-01 4.698125167438e-01 7.351987774674e-01 1.011609244626e+00 1.147076591666e+00 1.090137475618e+00 8.571680127077e-01 5.696406053247e-01 5.754440958241e-01 9.142026149447e-01 1.240897448724e+00 1.402668618209e+00 1.347515254228e+00 1.090709907589e+00 7.330366609304e-01 5.716573670785e-01 8.373737071315e-01 1.171801276552e+00 1.355862265591e+00 1.322817382777e+00 1.082163340796e+00 7.218797950288e-01 5.066319084024e-01 7.309699700205e-01 1.051529844094e+00 1.232164658070e+00 1.208806375260e+00 9.966856156353e-01 6.955274900033e-01 5.655424025405e-01 7.757189971229e-01
 1.568020604603e+00 1.536510729695e+00 1.476054992214e+00 1.400006075089e+00 1.316323806362e+00 1.228179688180e+00 1.179544278405e+00 1.195678280566e+00 1.250780579933e+00 1.291796850541e+00 1.279453700273e+00 1.208572036266e+00 1.110748386151e+00 1.041825956774e+00 1.044311047745e+00 1.107502030915e+00 1.184144033344e+00 1.236797267772e+00 1.256208283166e+00 1.254031826156e+00 1.246575162220e+00 1.242365211597e+00 1.242297627753e+00 1.248214358083e+00 1.265736688026e+00 1.295086680438e+00 1.321714795972e+00 1.321645800828e+00 1.279819298378e+00 1.208000190921e+00 1.148935722749e+00 1.150811614984e+00 1.217841557054e+00 1.301445718582e+00 1.346872972811e+00 1.331800297826e+00 1.275764123123e+00 1.226159275644e+00 1.220351141297e+00 1.248900400561e+00 1.267546222224e+00 1.241432236003e+00 1.171787627709e+00 1.093799343463e+00 1.058358215680e+00 1.054088945035e+00 1.072432727238e+00 1.085571727129e+00 1.016608556790e+00 8.702179920435e-01 7.739216921288e-01 8.316036437224e-01 9.580087090807e-01 1.018736674724e+00 9.682902192810e-01 8.627300321533e-01 8.326999319572e-01 9.392217120776e-01 1.076986493854e+00 1.126208851748e+00 1.046275050366e+00 8.868745081523e-01 7.827944170520e-01 8.397676340772e-01 9.665002426058e-01 1.018879519148e+00 9.381363457764e-01 7.609428902636e-01 6.259738554291e-01 6.821706935885e-01 8.376940019982e-01 9.296500409250e-01 9.012841485633e-01 7.946767196931e-01 7.312952802259e-01 8.004419390423e-01 9.238913012103e-01 9.816453813251e-01 9.286993087748e-01 8.090289053390e-01 7.427707493476e-01 8.110973999281e-01 9.276052203893e-01 9.696162908994e-01 8.896560258826e-01 7.311782814296e-01 6.365301705788e-01 7.287855230409e-01 9.001984192535e-01 1.019108760229e+00 1.036780850101e+00 9.429109546746e-01 7.704256533156e-01 6.069435153910e-01 5.767480110534e-01 6.851901870450e-01 7.915593294866e-01 8.095920121072e-01 7.350846187115e-01 6.277064067589e-01 5.807903837967e-01 6.216771824768e-01 6.725503555685e-01 6.633078113359e-01 5.858283849681e-01 4.924675673648e-01 4.669804260144e-01 5.198272402731e-01 5.712628549065e-01 5.661646951320e-01 5.112238663535e-01 4.682226827434e-01 5.000339732354e-01 5.784381027642e-01 6.292800701871e-01 6.133861887088e-01 5.430251079902e-01 4.811340026391e-01 4.999859435462e-01 5.820805278490e-01 6.510837181122e-01 6.630005161506e-01 6.230362546656e-01 5.774343424950e-01 5.806833205511e-01 6.339542721171e-01 6.862966464762e-01 6.946326779576e-01 6.499512532316e-01 5.749178651149e-01 5.092112286559e-01 4.787617456219e-01 4.697593584084e-01 4.507495940205e-01 4.213525712428e-01 3.871021652608e-01 3.646154995056e-01 3.707741741022e-01 3.722582526924e-01 3.385815147090e-01 2.575725135016e-01 1.647021104137e-01 1.659302303565e-01 2.476021488699e-01 3.039875388719e-01 3.052456818006e-01 2.656156601122e-01 2.332680986504e-01 2.509430096965e-01 2.889541498935e-01 2.973913054643e-01 2.613623535108e-01 2.108859416964e-01 2.172130921422e-01 2.860467798673e-01 3.463528546542e-01 3.556341750084e-01 3.098295010410e-01 2.470411186589e-01 2.493034349249e-01 3.302394670719e-01 4.135730459983e-01 4.542460371683e-01 4.486444868977e-01 4.252322272189e-01 4.252013841184e-01 4.583923816011e-01 4.902587849883e-01 4.822658857955e-01 4.184960071413e-01 3.100765788662e-01 2.002608737020e-01 1.781405144394e-01 2.452883514154e-01 3.075154757496e-01 3.355188256403e-01 3.377663617018e-01 3.335081817797e-01 3.313072115449e-01 3.209497067711e-01 3.145837208583e-01 2.958330043360e-01 2.475700525597e-01 2.024319100558e-01 1.619174730096e-01 1.429245770905e-01 1.221310231404e-01 8.805585050838e-02 8.290015001900e-02 1.257876628443e-01 1.664778394503e-01 1.787053539009e-01 1.668750770954e-01 1.737181630280e-01 2.396606446432e-01 3.346884131359e-01 4.140437436714e-01 4.497290916619e-01 4.330151364115e-01 3.794117524053e-01 3.354045522745e-01 3.567028032265e-01 4.341109674559e-01 5.119586327008e-01 5.538246046211e-01 5.527369771198e-01 5.268138041860e-01 5.099021865920e-01 5.273659340204e-01 5.725678090921e-01 6.199106606461e-01 6.523767192871e-01 6.704288364495e-01 6.847104722450e-01 7.024655564055e-01 7.198158422802e-01 7.280937337689e-01 7.267254350040e-01 7.286949658672e-01 7.500486711056e-01 7.898784920406e-01 8.253938757893e-01 8.296986778993e-01 7.936035781077e-01 7.392791868058e-01 7.170581224690e-01 7.814376651839e-01 8.918682596637e-01 1.010272382439e+00 1.056767785685e+00 9.816721723227e-01 8.422326001789e-01 7.589408021048e-01 8.195995829806e-01 9.508651953340e-01 1.035232198254e+00 1.023567131353e+00 9.426772070620e-01 8.788166107487e-01 9.099042819100e-01 1.009544470871e+00 1.089729985770e+00 1.099878676204e+00 1.056452811954e+00 1.027253356765e+00 1.068561018216e+00 1.156444286278e+00 1.218230047631e+00 1.208488373774e+00 1.142885031306e+00 1.090744598534e+00 1.115487809616e+00 1.196372598402e+00 1.252044892668e+00 1.223621292832e+00 1.114776681760e+00 9.935028602021e-01 9.484074489522e-01 9.865517986139e-01 1.018103381277e+00 9.637332650419e-01 8.190797068364e-01 6.754217498301e-01 6.816311518037e-01 8.245734289271e-01 9.454979119104e-01 9.498026998593e-01 8.379643451146e-01 7.061926552388e-01 7.081455646024e-01 8.649878134800e-01 1.031169570961e+00 1.107575412176e+00 1.055307964529e+00 8.998563075959e-01 7.212981391893e-01 7.026006338580e-01 8.658095208225e-01 1.015950809017e+00 1.026574806283e+00 8.853283742546e-01 6.968101001558e-01 6.790642720594e-01 8.664835809302e-01 1.041985130964e+00 1.069991343936e+00 9.307043100428e-01 7.118547188755e-01 6.259332975173e-01 7.743156308901e-01 9.438089113318e-01 9.745484594556e-01 8.340053667303e-01 5.955317573638e-01 4.761969941672e-01 6.195086945106e-01 7.784618938203e-01 7.863022097157e-01 6.185492661986e-01 3.797405654253e-01 4.227442452966e-01 7.050065400392e-01 9.033291248955e-01 9.150936334834e-01 7.480810558406e-01 5.471818870145e-01 6.200598803321e-01 9.025638229851e-01 1.111717465374e+00 1.127961757401e+00 9.481393206500e-01 6.969628137118e-01 6.725921937198e-01 9.283340033810e-01 1.162234169878e+00 1.214497496535e+00 1.067225735505e+00 8.309539314822e-01 7.709832639401e-01 9.894161695213e-01 1.225611202876e+00 1.296244812535e+00 1.166864147590e+00 9.378218259128e-01 8.538646084519e-01 1.039337825015e+00 1.267614981033e+00 1.343152672785e+00 1.218516332012e+00 9.829222327074e-01 8.712095901411e-01 1.031648170062e+00 1.254556957196e+00 1.332711629836e+00 1.210597151702e+00 9.755725414104e-01 8.686884839809e-01 1.041374866118e+00 1.273955655773e+00 1.352858174631e+00 1.217295049910e+00 9.510758510558e-01 8.176198990216e-01 1.013246845742e+00 1.285139824709e+00 1.391817269905e+00 1.258737442619e+00 9.511736508053e-01 7.335345354107e-01 9.205901500287e-01 1.252314621404e+00 1.432985813986e+00 1.373478653993e+00 1.131016713213e+00 9.349079322094e-01 1.065606018070e+00 1.381197007882e+00 1.597611364365e+00 1.659661088157e+00 1.595739539627e+00 1.459357153198e+00 1.362091167618e+00 1.405654791266e+00 1.568608000096e+00 1.713136513304e+00 1.744301766893e+00 1.615227295159e+00 1.430156001661e+00 1.355094635800e+00 1.456008565061e+00 1.612495366973e+00 1.684309318569e+00 1.624385018756e+00 1.487419252396e+00 1.400836892965e+00 1.460261673249e+00 1.614177175006e+00 1.736643453990e+00 1.748953256825e+00 1.653342407960e+00 1.525744125016e+00 1.474837825380e+00 1.545684515863e+00 1.668909030541e+00 1.742707608766e+00 1.713693536008e+00 1.598532933231e+00 1.477037111767e+00 1.446567287157e+00 1.527935077849e+00 1.640558437376e+00 1.692873375606e+00 1.652361980077e+00 1.561007020394e+00 1.511025810212e+00 1.562768615701e+00 1.669774935565e+00 1.729410798619e+00 1.677761953158e+00 1.536966607222e+00 1.422057357720e+00 1.462732418524e+00 1.637380608728e+00 1.792818478779e+00 1.804161226633e+00 1.647463837242e+00 1.472862257611e+00 1.370834467230e+00 1.450366070143e+00 1.642190420718e+00 1.796535642931e+00 1.818494913315e+00 1.696294227560e+00 1.501824648081e+00 1.367848351959e+00 1.385972852043e+00 1.493276132005e+00 1.559135584130e+00 1.515219235299e+00 1.384584276062e+00 1.259616128195e+00 1.225898267485e+00 1.260478350981e+00 1.261735439796e+00 1.164766811806e+00 9.975099554684e-01 8.849529535967e-01 9.403643155310e-01 1.083315693619e+00 1.159295552316e+00 1.093710635006e+00 9.117353999667e-01 7.450009028154e-01 7.639451839644e-01 9.138384767826e-01 1.005192318241e+00 9.408108385695e-01 7.265469472836e-01 4.823729987437e-01 4.827054364193e-01 6.911198289865e-01 8.286473955830e-01 7.929149878500e-01 5.875815830550e-01 3.197669322888e-01 3.491836702825e-01 6.029193559524e-01 7.604378146846e-01 7.586383644902e-01 6.442472832754e-01 5.015406701932e-01 5.001077248910e-01 6.562247287205e-01 8.112331754746e-01 8.493535307522e-01 7.354268120787e-01 4.961820510284e-01 3.706386535828e-01 6.067297548594e-01 8.777701821782e-01 9.972147615145e-01 9.127303206127e-01 6.531528469358e-01 3.805534008970e-01 4.989644842044e-01 8.043996165110e-01 9.871320620571e-01 9.636035005256e-01 7.401590828739e-01 4.186673405526e-01 3.759344280446e-01 6.798409208343e-01 9.124529885425e-01 9.565746758755e-01 8.077953281398e-01 5.601527826146e-01 4.844785468105e-01 7.092304571393e-01 9.378315982910e-01 1.012411750293e+00 9.022410901943e-01 6.666379059472e-01 4.958238286975e-01 6.122084785993e-01 8.248813759484e-01 9.268918202196e-01 8.623127317393e-01 6.727592497680e-01 5.170623129685e-01 5.995196887707e-01 7.941994914582e-01 9.017603297125e-01 8.530500861399e-01 6.753986640986e-01 5.142889079197e-01 5.932974120025e-01 8.132536752055e-01 9.602423177393e-01 9.477590155753e-01 7.790233048125e-01 5.519034658328e-01 5.098880157161e-01 7.209798215105e-01 9.357814240078e-01 1.025282693096e+00 9.671702403779e-01 8.112046893255e-01 6.737730253872e-01 6.723958398262e-01 7.612421315961e-01 8.085662505897e-01 7.516029009027e-01 6.115945334302e-01 4.958439637770e-01 5.356145380182e-01 6.667216480248e-01 7.468882072693e-01 7.128975791301e-01 5.727683368733e-01 4.108986133339e-01 4.010472298173e-01 5.431380551236e-01 6.587196988534e-01 6.630028412758e-01 5.473926629948e-01 3.711049003981e-01 3.165382387624e-01 4.731449026486e-01 6.357075365906e-01 7.001336502916e-01 6.472415876770e-01 5.157183644729e-01 4.138417116001e-01 4.594966015844e-01 5.791426394415e-01 6.514123553266e-01 6.381863394543e-01 5.780152150936e-01 5.833336578260e-01 6.887697994257e-01 8.214067395630e-01 9.086297508427e-01 9.204240939686e-01 8.395244499786e-01 6.929403459311e-01 6.287127361583e-01 7.313740608863e-01 8.886531596138e-01 9.805592668013e-01 9.713335904167e-01 8.979350756296e-01 8.470153375390e-01 8.832942333406e-01 9.728113918032e-01 1.038555531272e+00 1.044925315728e+00 1.015803304236e+00 1.008745936218e+00 1.054305196223e+00 1.118648311021e+00 1.145252362299e+00 1.111221737631e+00 1.048555287521e+00 1.026506496714e+00 1.084174201697e+00 1.179954631164e+00 1.241393571340e+00 1.229950524274e+00 1.161733004230e+00 1.097598870462e+00 1.097848212195e+00 1.160899855879e+00 1.232134183629e+00 1.269009119900e+00 1.273416905835e+00 1.278687812470e+00 1.308936465554e+00 1.347606412547e+00 1.353546418766e+00 1.303616360320e+00 1.221893486407e+00 1.176122978823e+00 1.220293549720e+00 1.327249663213e+00 1.410425745232e+00 1.467400825339e+00 1.474743811227e+00 1.408496782894e+00 1.261900748825e+00 1.092366186802e+00 1.013231030669e+00 1.102869294274e+00 1.255618960406e+00 1.328774283825e+00 1.261243654882e+00 1.087791355425e+00 9.396336082482e-01 9.674443087605e-01 1.132669397411e+00 1.274448834921e+00 1.301711441375e+00 1.220130283127e+00 1.112915069835e+00 1.084722886750e+00 1.150118354449e+00 1.221053142410e+00 1.222229487767e+00 1.154484997065e+00 1.088913943093e+00 1.101323139289e+00 1.177120491560e+00 1.231005149298e+00 1.206591865272e+00 1.126607310076e+00 1.085886730192e+00 1.160599015813e+00 1.301482745132e+00 1.398391573944e+00 1.389429338211e+00 1.297066264580e+00 1.220304579340e+00 1.255940210621e+00 1.376783963566e+00 1.468352729232e+00 1.455344440507e+00 1.356214710271e+00 1.281168997882e+00 1.342267523500e+00 1.503712013977e+00 1.629482952108e+00 1.673842032068e+00 1.591288212365e+00 1.422523290746e+00 1.267845882143e+00 1.243081987425e+00 1.376355179986e+00 1.529694184157e+00 1.571407259398e+00 1.465045011622e+00 1.276815913229e+00 1.154023821202e+00 1.200454961821e+00 1.331915016300e+00 1.402134327235e+00 1.347230056617e+00 1.202996164777e+00 1.079754337787e+00 1.073492902277e+00 1.145820613288e+00 1.184701820411e+00 1.134502137879e+00 1.029020671255e+00 9.629325381383e-01 9.940549296585e-01 1.063056520575e+00 1.077219238812e+00 1.006307776232e+00 9.035339210647e-01 8.718232368638e-01 9.457996923590e-01 1.040590920980e+00 1.070843246413e+00 1.026455576085e+00 9.732824894592e-01 9.950911759275e-01 1.088411752898e+00 1.167150021594e+00 1.164766695420e+00 1.086322353518e+00 1.008328677239e+00 1.017578035862e+00 1.101383203984e+00 1.163745460832e+00 1.133044274398e+00 1.062475715237e+00 1.015252299409e+00 1.018779842736e+00 1.029957940274e+00 1.009385867964e+00 9.435209592667e-01 9.021502113430e-01 9.691382324136e-01 1.106059690921e+00 1.196035745252e+00 1.160872915555e+00 1.010414433441e+00 8.747522289099e-01 9.481911603813e-01 1.197839195806e+00 1.423159367783e+00 1.499584011690e+00 1.409583130099e+00 1.243538791215e+00 1.180651259991e+00 1.319546769740e+00 1.536392408365e+00 1.673928620082e+00 1.674745781756e+00 1.585728879287e+00 1.520982101156e+00 1.562527743482e+00 1.668562426575e+00 1.738030413802e+00 1.723188189303e+00 1.664124952760e+00 1.649992005632e+00 1.721925241424e+00 1.820937452814e+00 1.860385764179e+00 1.812118458681e+00 1.730001902591e+00 1.706298912979e+00 1.772490990991e+00 1.859727174831e+00 1.884112481549e+00 1.831954463725e+00 1.773357197822e+00 1.795850662436e+00 1.890616923100e+00 2.023499923116e+00 2.134944040795e+00 2.134302688125e+00 1.970029563665e+00 1.743734320749e+00 1.674751270527e+00 1.886653218997e+00 2.178335731316e+00 2.308869481380e+00 2.187697614168e+00 1.898372393068e+00 1.690383124603e+00 1.789170825029e+00 2.066540710002e+00 2.247669508950e+00 2.203465594768e+00 1.986390752846e+00 1.799250400819e+00 1.836205621393e+00 2.025840298835e+00 2.143156903529e+00 2.069903100975e+00 1.867006826531e+00 1.745691781430e+00 1.863508379775e+00 2.088841001714e+00 2.187677444667e+00 2.052847806729e+00 1.761554070180e+00 1.579196765446e+00 1.732911627221e+00 2.045504418134e+00 2.216854052252e+00 2.112578452205e+00 1.792668441349e+00 1.525249644995e+00 1.624426283652e+00 1.963163635190e+00 2.191266610826e+00 2.129055740869e+00 1.792222037627e+00 1.399785213684e+00 1.341849583090e+00 1.650612886476e+00 1.919614490531e+00 1.953575396291e+00 1.786833059285e+00 1.479048986719e+00 1.190930388810e+00 1.113762182791e+00 1.246203191435e+00 1.353113372041e+00 1.301662371855e+00 1.102023588484e+00 8.996338649772e-01 8.941222711526e-01 1.043094165275e+00 1.132456142038e+00 1.055120690418e+00 8.433107990101e-01 6.790325862536e-01 7.710382589711e-01 9.730619446902e-01 1.063368555737e+00 9.711789887501e-01 7.630842215560e-01 6.672220009945e-01 8.435396739713e-01 1.069852644976e+00 1.150595664178e+00 1.040652719841e+00 8.385004899585e-01 8.059711260204e-01 1.048138915262e+00 1.314330628939e+00 1.413334429878e+00 1.293242338761e+00 1.034143159241e+00 8.846336071239e-01 1.061330713213e+00 1.351423649694e+00 1.502863452397e+00 1.422590236288e+00 1.148004413591e+00 8.680747581325e-01 8.936096584456e-01 1.164200796146e+00 1.365849886108e+00 1.352698926452e+00 1.120140475464e+00 7.866701889855e-01 6.699570647675e-01 9.073954878074e-01 1.187834856112e+00 1.279734956943e+00 1.123786228157e+00 8.076868775943e-01 5.865474768572e-01 7.325578628908e-01 9.695151238569e-01 1.047681218593e+00 9.150049953969e-01 6.393182214016e-01 4.519757539875e-01 6.033124183652e-01 8.119672111270e-01 8.648134934942e-01 7.240690477754e-01 4.617495133024e-01 3.582592877366e-01 5.933586317879e-01 8.116875036749e-01 8.648158624707e-01 7.370896191829e-01 5.121039713971e-01 4.392207617806e-01 6.398726894364e-01 8.390252909803e-01 8.906966204623e-01 7.681396769489e-01 5.250531074415e-01 3.436766315836e-01 4.691636900901e-01 6.635680181320e-01 7.393417675067e-01 6.623434842674e-01 4.744754142733e-01 3.125454518972e-01 3.775575970912e-01 5.232361828834e-01 5.817187728059e-01 5.218636271654e-01 3.880042614548e-01 3.069225939194e-01 3.948678010712e-01 5.128034213202e-01 5.374459500751e-01 4.656486467685e-01 3.349728323667e-01 2.993067262707e-01 4.457133456500e-01 6.012752675187e-01 6.708466543566e-01 6.404386955315e-01 5.557070481225e-01 5.119503020278e-01 5.688232888042e-01 6.651129118554e-01 7.232047780200e-01 7.189564571803e-01 6.743146109171e-01 6.325908776451e-01 6.210365016545e-01 6.305257522030e-01 6.432137335200e-01 6.623191855140e-01 7.014740380458e-01 7.544102902753e-01 7.925126914970e-01 7.920625973452e-01 7.574416896891e-01 7.226577784976e-01 7.224319925544e-01 7.513135719440e-01 7.720699942655e-01 7.637617502764e-01 7.472120291238e-01 7.649869537270e-01 8.226537434982e-01 8.697993741395e-01 8.511340873591e-01 7.555747847842e-01 6.460967123623e-01 6.468538561097e-01 7.769031514454e-01 9.057827595404e-01 9.256663600930e-01 8.071935023646e-01 6.496819964896e-01 5.856033634943e-01 6.961518670215e-01 8.784171256780e-01 1.012748816652e+00 1.011194167342e+00 8.426910786218e-01 5.812829336686e-01 5.122763743428e-01 7.645613288321e-01 1.021698259061e+00 1.115251605932e+00 1.004587361347e+00 7.411035786894e-01 5.211802808648e-01 6.444776300508e-01 9.159486309627e-01 1.076349234742e+00 1.050826123564e+00 8.726218627515e-01 6.880831326821e-01 7.100657375657e-01 8.871531585635e-01 1.000118897021e+00 9.450577367299e-01 7.365846477628e-01 5.325881791828e-01 6.143420933621e-01 8.605484201609e-01 1.006214386669e+00 9.532457039812e-01 7.211397625561e-01 5.028171810559e-01 6.664041809271e-01 1.006542427332e+00 1.224045177653e+00 1.213880317336e+00 9.827265525037e-01 6.839134569583e-01 7.107426770866e-01 1.069229649854e+00 1.377806369728e+00 1.469563434591e+00 1.322514224764e+00 1.049175654580e+00 9.373800948363e-01 1.181387304437e+00 1.531540883917e+00 1.774073050118e+00 1.824728014862e+00 1.684272237221e+00 1.402990098205e+00 1.177073747980e+00 1.298288446138e+00 1.618462087443e+00 1.830791175370e+00 1.800456492713e+00 1.560884370237e+00 1.311757472135e+00 1.330791075656e+00 1.589319840644e+00 1.807246976193e+00 1.820380325573e+00 1.635536622750e+00 1.418301506469e+00 1.407738884154e+00 1.611219739386e+00 1.793329096260e+00 1.787097575218e+00 1.588509145200e+00 1.364980646587e+00 1.376434516023e+00 1.624303358731e+00 1.843927316210e+00 1.848308480800e+00 1.610498302449e+00 1.276392002666e+00 1.174706667063e+00 1.438221211617e+00 1.752092900000e+00 1.866352671505e+00 1.718475088830e+00 1.404911992353e+00 1.185482550240e+00 1.293086495387e+00 1.548387575160e+00 1.674315435681e+00 1.570827946973e+00 1.308234441953e+00 1.122904619211e+00 1.235834167263e+00 1.487681670416e+00 1.622501273623e+00 1.588878375740e+00 1.419017950389e+00 1.205891813066e+00 1.108994008007e+00 1.215374867888e+00 1.377224219956e+00 1.437129535271e+00 1.342405688391e+00 1.152440401630e+00 1.023043810241e+00 1.078889957261e+00 1.229683323168e+00 1.313637896460e+00 1.261738511117e+00 1.113824675410e+00 1.003631407058e+00 1.056110294740e+00 1.215098746647e+00 1.335192739849e+00 1.337829459970e+00 1.234965516308e+00 1.115298307004e+00 1.091426068372e+00 1.180261547400e+00 1.285842816738e+00 1.319842494881e+00 1.263464846109e+00 1.169511064219e+00 1.133228771635e+00 1.206930266415e+00 1.337313350129e+00 1.433697650936e+00 1.445042370846e+00 1.381461100625e+00 1.310327168734e+00 1.317288678352e+00 1.422772372714e+00 1.556301985776e+00 1.631343984008e+00 1.607496214636e+00 1.510628888030e+00 1.426479268733e+00 1.442518202938e+00 1.552458592136e+00 1.668168202053e+00 1.734522166087e+00 1.704518366022e+00 1.565941788002e+00 1.424423775819e+00 1.456316129679e+00 1.657314216536e+00 1.842885357943e+00 1.866324783965e+00 1.703874043839e+00 1.469549231557e+00 1.383776767091e+00 1.540967309694e+00 1.757167530367e+00 1.833555091304e+00 1.705999643206e+00 1.455215807359e+00 1.293901344632e+00 1.389467179337e+00 1.608129927396e+00 1.732242076337e+00 1.678894194406e+00 1.515584037289e+00 1.424490405118e+00 1.531945338174e+00 1.728830435030e+00 1.831964251793e+00 1.759609063190e+00 1.563327883349e+00 1.411311382173e+00 1.457085280876e+00 1.630788633562e+00 1.746844310946e+00 1.705433991557e+00 1.533066391667e+00 1.363263909783e+00 1.343091065152e+00 1.456663777946e+00 1.558455840572e+00 1.556710853720e+00 1.467501123182e+00 1.380133656497e+00 1.367560654622e+00 1.407823851843e+00 1.465672196103e+00 1.474719335001e+00 1.424974470173e+00 1.357732762891e+00 1.322099149643e+00 1.319925743092e+00 1.322456855213e+00 1.292607207875e+00 1.221493415172e+00 1.154316074212e+00 1.157932880954e+00 1.236629922124e+00 1.315949138696e+00 1.321404181843e+00 1.235677442009e+00 1.111552723805e+00 1.046009392528e+00 1.088691346406e+00 1.179224496054e+00 1.232266144730e+00 1.218029364394e+00 1.166933492774e+00 1.132960825504e+00 1.138205584987e+00 1.155225043313e+00 1.152118227429e+00 1.133901172290e+00 1.133517363090e+00 1.163927679510e+00 1.192358664177e+00 1.176450599769e+00 1.115699423032e+00 1.068937937818e+00 1.104007524313e+00 1.202466716035e+00 1.269692184149e+00 1.229830195711e+00 1.083897244510e+00 9.388734854761e-01 9.638927811762e-01 1.155507679779e+00 1.334402394434e+00 1.368122596894e+00 1.224130672215e+00 9.770791929474e-01 8.386820511591e-01 1.009508694192e+00 1.293361457319e+00 1.500072870102e+00 1.511091867523e+00 1.325847263110e+00 1.132037385617e+00 1.165357758321e+00 1.386303861725e+00 1.558973860421e+00 1.555385671602e+00 1.398590646788e+00 1.244524862482e+00 1.271290089794e+00 1.436096011353e+00 1.542864089278e+00 1.473198110157e+00 1.243476082851e+00 1.013913401437e+00 1.016325850742e+00 1.215158388861e+00 1.368171297935e+00 1.345602952409e+00 1.159461117657e+00 9.483110909798e-01 9.148392782595e-01 1.054439087890e+00 1.163729560658e+00 1.124030196593e+00 9.468378662265e-01 7.572740965858e-01 7.264664907364e-01 8.251245217797e-01 8.739263689985e-01 7.929172317131e-01 6.344580423343e-01 5.681956296742e-01 6.737299695156e-01 7.804195212303e-01 7.561343068416e-01 6.052484921503e-01 5.102611310823e-01 6.864087941774e-01 9.428119086479e-01 1.070787198031e+00 1.024448925532e+00 8.477062763791e-01 6.746996213863e-01 7.115786295658e-01 9.407814135996e-01 1.114411451973e+00 1.113297842543e+00 9.383382268695e-01 7.346042034669e-01 7.817752226596e-01 1.048592641748e+00 1.254665586036e+00 1.253825308811e+00 1.036657393301e+00 7.575525937101e-01 7.878339241268e-01 1.127210130104e+00 1.407393365112e+00 1.449031408255e+00 1.226727848383e+00 8.731681535751e-01 7.869470887002e-01 1.134682532855e+00 1.487171006559e+00 1.602906477454e+00 1.431130297218e+00 1.075870299438e+00 8.718672375630e-01 1.121819442155e+00 1.487043702544e+00 1.659417389253e+00 1.555566278854e+00 1.256532583812e+00 1.032830400177e+00 1.172489136977e+00 1.478505757936e+00 1.644602936440e+00 1.564734699306e+00 1.311808324820e+00 1.141578751994e+00 1.293171660749e+00 1.587787938482e+00 1.748307270247e+00 1.667369667125e+00 1.406832648715e+00 1.238744272273e+00 1.377845127287e+00 1.670884006118e+00 1.875337413338e+00 1.857609908926e+00 1.578318710569e+00 1.162719226280e+00 1.075612748782e+00 1.453212216594e+00 1.820470626078e+00 1.900787185823e+00 1.646927391189e+00 1.206527394996e+00 1.008937347549e+00 1.334842857231e+00 1.725129093458e+00 1.849145095674e+00 1.628551366234e+00 1.171955809847e+00 8.770384927094e-01 1.175360759046e+00 1.611804508206e+00 1.799930127633e+00 1.636472662069e+00 1.189480287274e+00 7.676127640100e-01 9.458078441159e-01 1.393340473926e+00 1.629973549646e+00 1.522602941876e+00 1.108504253567e+00 6.336756936025e-01 7.602939102909e-01 1.235730368855e+00 1.512082334146e+00 1.448616647287e+00 1.064854829663e+00 5.623778817862e-01 6.544944658165e-01 1.167368971525e+00 1.493373609267e+00 1.487876845469e+00 1.161095404268e+00 6.942593504757e-01 6.835242146951e-01 1.164675426135e+00 1.540962512940e+00 1.644291903060e+00 1.494357122612e+00 1.154651838999e+00 8.188705545460e-01 8.872788206336e-01 1.271154639877e+00 1.553443975294e+00 1.570508318046e+00 1.324427209813e+00 9.764693664528e-01 8.959025913528e-01 1.191926393762e+00 1.488733147787e+00 1.566034377509e+00 1.388401200049e+00 1.069027146581e+00 9.033801589208e-01 1.101908987963e+00 1.386624076512e+00 1.500656070564e+00 1.371965637445e+00 1.070293703664e+00 8.342138545280e-01 9.468763693157e-01 1.224007697461e+00 1.376934179364e+00 1.305831085365e+00 1.053902721997e+00 8.211936102740e-01 8.939130644415e-01 1.166337745401e+00 1.356931027675e+00 1.351846939817e+00 1.177831393705e+00 9.927858991059e-01 1.014757697382e+00 1.218822891853e+00 1.387580494370e+00 1.396506565015e+00 1.255684839943e+00 1.104948282340e+00 1.138871634442e+00 1.347679845757e+00 1.539627743315e+00 1.582211380139e+00 1.515744368919e+00 1.370568185740e+00 1.227449515997e+00 1.269670737840e+00 1.475739441854e+00 1.666630202583e+00 1.713323460856e+00 1.591594256150e+00 1.380630770313e+00 1.245960013377e+00 1.311078588613e+00 1.489827968531e+00 1.618692803915e+00 1.614454109632e+00 1.488899974089e+00 1.328750629434e+00 1.248560642353e+00 1.288664888983e+00 1.373936617821e+00 1.414031446634e+00 1.376666409420e+00 1.288721638931e+00 1.208588780160e+00 1.181686658034e+00 1.205110734844e+00 1.244025996818e+00 1.272604122560e+00 1.287394138824e+00 1.293917887406e+00 1.291043376379e+00 1.271082614785e+00 1.234669964745e+00 1.204180855112e+00 1.216445409726e+00 1.289238094503e+00 1.396351644066e+00 1.487032233522e+00 1.522462119950e+00 1.498168225680e+00 1.449188637865e+00 1.432233517962e+00 1.486183102461e+00 1.628931594437e+00 1.767119389421e+00 1.861252586894e+00 1.870263535287e+00 1.796720979510e+00 1.643529037761e+00 1.563276890471e+00 1.608985350881e+00 1.738166629733e+00 1.828300362699e+00 1.802287767359e+00 1.685736211744e+00 1.596003250271e+00 1.639595912052e+00 1.774264612273e+00 1.861329244194e+00 1.814041327638e+00 1.664244289566e+00 1.559330737335e+00 1.636978202907e+00 1.832984987912e+00 1.964032896910e+00 1.915633664416e+00 1.706913419612e+00 1.502863837423e+00 1.520384172594e+00 1.739813074114e+00 1.929809321799e+00 1.929867682414e+00 1.734719491513e+00 1.501957447131e+00 1.479908206654e+00 1.694565816731e+00 1.901334237476e+00 1.910927983751e+00 1.703017668678e+00 1.444339038733e+00 1.433849621253e+00 1.712740869917e+00 1.986731788425e+00 2.033438223813e+00 1.809970350819e+00 1.464280931311e+00 1.343064566116e+00 1.611007963707e+00 1.945017977706e+00 2.060232005042e+00 1.918200380595e+00 1.501746824011e+00 1.228033715955e+00 1.431626987715e+00 1.835185414181e+00 2.059882507720e+00 1.964104979772e+00 1.596379287038e+00 1.212062191817e+00 1.220402540379e+00 1.544768366807e+00 1.759987279614e+00 1.666454441905e+00 1.273924332482e+00 8.240882686535e-01 9.030895270612e-01 1.372345982392e+00 1.691820895302e+00 1.686410973493e+00 1.373536391519e+00 9.582368073400e-01 8.979985167639e-01 1.233594273493e+00 1.487710372509e+00 1.449504708476e+00 1.133115432423e+00 8.067423600518e-01 9.901643026736e-01 1.458134240443e+00 1.762870432173e+00 1.743777192768e+00 1.415929117707e+00 9.983180242055e-01 9.984190315915e-01 1.428848488217e+00 1.785804143056e+00 1.847600509821e+00 1.603545859833e+00 1.232789354623e+00 1.135545607450e+00 1.452170229117e+00 1.789846319762e+00 1.932947807906e+00 1.887365578106e+00 1.693240734332e+00 1.467251926148e+00 1.364912050029e+00 1.460356069052e+00 1.613621982920e+00 1.670923364899e+00 1.582067584484e+00 1.415096187311e+00 1.323677833560e+00 1.401658951992e+00 1.550300406699e+00 1.616368814206e+00 1.536398094158e+00 1.369651259856e+00 1.284307311296e+00 1.404727084698e+00 1.625896787893e+00 1.763592099805e+00 1.719624749905e+00 1.512677331243e+00 1.290945687478e+00 1.281034731090e+00 1.505564309199e+00 1.743798875545e+00 1.822445435181e+00 1.694390630747e+00 1.434287707746e+00 1.238030162567e+00 1.294475050638e+00 1.508612283310e+00 1.654042802518e+00 1.612647040482e+00 1.395162108787e+00 1.136585525716e+00 1.060848785673e+00 1.217628865008e+00 1.394261779397e+00 1.426782090145e+00 1.285438846447e+00 1.056994313532e+00 9.215386455799e-01 9.846774398675e-01 1.104926975668e+00 1.132018865257e+00 1.062281227743e+00 9.358761525337e-01 8.408680793044e-01 8.505349961200e-01 9.137056142875e-01 9.186881617052e-01 8.232040066778e-01 6.743637117922e-01 6.253971911933e-01 7.648033597733e-01 9.430634619916e-01 1.009322902311e+00 9.011043196794e-01 6.390301087289e-01 3.851565622923e-01 5.174644520847e-01 8.155017701925e-01 9.874945554879e-01 9.499170383256e-01 7.111626351563e-01 3.965317491236e-01 4.405421110137e-01 7.679012578052e-01 9.827709449921e-01 9.752976103887e-01 7.410529700382e-01 3.899854784140e-01 4.128197359590e-01 7.904831468345e-01 1.050910436790e+00 1.072570701157e+00 8.413476923797e-01 4.481427337787e-01 3.719857024513e-01 7.855575337805e-01 1.098046615219e+00 1.159459457772e+00 9.444360103783e-01 5.408457681916e-01 4.227064323877e-01 8.773800226132e-01 1.278542786070e+00 1.435592749610e+00 1.306287030182e+00 9.673492192618e-01 7.006904102667e-01 8.037937330189e-01 1.124598721526e+00 1.374726374613e+00 1.372958080834e+00 1.121816772653e+00 7.852853834011e-01 7.415245003817e-01 1.038978407045e+00 1.291829884696e+00 1.324946556849e+00 1.130338744408e+00 8.360936193325e-01 7.332140979742e-01 9.345322282908e-01 1.142133475931e+00 1.169114216296e+00 9.938302689772e-01 7.311557973088e-01 6.584962955824e-01 8.658723116654e-01 1.067041808217e+00 1.095396072916e+00 9.329494361162e-01 6.868928811264e-01 6.178322129083e-01 8.141575984301e-01 1.006784346035e+00 1.036632556373e+00 8.832870889731e-01 6.424139095826e-01 5.647709623580e-01 7.591092189088e-01 9.640922892662e-01 1.023139575032e+00 9.128701734597e-01 7.087707596732e-01 5.936847182004e-01 6.939307452717e-01 8.446056365913e-01 8.889048853239e-01 7.918964522234e-01 6.166038824860e-01 5.312781639543e-01 6.491696827292e-01 8.162009730485e-01 9.104548867641e-01 8.796612970383e-01 7.225530064210e-01 4.860285647110e-01 4.231786099401e-01 6.350162833697e-01 8.427925869898e-01 9.140022328047e-01 8.311387078831e-01 6.597487897970e-01 5.630230304166e-01 6.689341195970e-01 8.456231740851e-01 9.502127194714e-01 9.415266829067e-01 8.528611686166e-01 7.696134917897e-01 7.692455695401e-01 8.328028091576e-01 8.831285785762e-01 8.802282420176e-01 8.442112978716e-01 8.295891883265e-01 8.649176706685e-01 9.156477203307e-01 9.275822200672e-01 8.813613729026e-01 8.126053818947e-01 7.946778255197e-01 8.606178435860e-01 9.528090934691e-01 9.923194737276e-01 9.428704191214e-01 8.307301750841e-01 7.482805330928e-01 7.902576207446e-01 9.195702742603e-01 1.021463704301e+00 1.024099458077e+00 9.242382518545e-01 7.909308391180e-01 7.471203504172e-01 8.384127923003e-01 9.557541517664e-01 1.030165923204e+00 1.014537966870e+00 9.393313689795e-01 8.355064445630e-01 7.920806830648e-01 8.570691589383e-01 9.632147857668e-01 1.016924115246e+00 9.783848528701e-01 8.752545621276e-01 7.937196426767e-01 8.117393447630e-01 8.939891563385e-01 9.414294151422e-01 8.973383732569e-01 7.779238252887e-01 6.741370392230e-01 6.896383920094e-01 7.876478065689e-01 8.435553959870e-01 7.861721722742e-01 6.286430006669e-01 4.962063529629e-01 5.747713273168e-01 7.730893080789e-01 9.043911960358e-01 8.893795791792e-01 7.388009123391e-01 5.759462274099e-01 6.273290673523e-01 8.559178603981e-01 1.040788529449e+00 1.069460872838e+00 9.263795568638e-01 6.958855594835e-01 6.082677943043e-01 7.960557264868e-01 1.021805808359e+00 1.105821559623e+00 9.970777800890e-01 7.476519224215e-01 5.680367309785e-01 7.235578880470e-01 1.001194294000e+00 1.156065514138e+00 1.102807466413e+00 9.054481291494e-01 6.877931506216e-01 7.022455778017e-01 9.622213719320e-01 1.228026097285e+00 1.363030971929e+00 1.325322081478e+00 1.145361667406e+00 9.385641708504e-01 8.988856287084e-01 1.083975230800e+00 1.322083808791e+00 1.468149956906e+00 1.470294791103e+00 1.352294373194e+00 1.205503443380e+00 1.156244692216e+00 1.251742378092e+00 1.403678614935e+00 1.504810306098e+00 1.508504054489e+00 1.434107438003e+00 1.349540128931e+00 1.326330706729e+00 1.373709307559e+00 1.432301385442e+00 1.439787060551e+00 1.381214344376e+00 1.300258102947e+00 1.274187623277e+00 1.341297381746e+00 1.451174411296e+00 1.516020976028e+00 1.477868978384e+00 1.337060015505e+00 1.165422298137e+00 1.097283984487e+00 1.211993849846e+00 1.418365212042e+00 1.576373708908e+00 1.601829801739e+00 1.477732771979e+00 1.257747532973e+00 1.079450993087e+00 1.108164832169e+00 1.321786394152e+00 1.543752566372e+00 1.643135076356e+00 1.568701227811e+00 1.343450978999e+00 1.083306439991e+00 1.012471593944e+00 1.231872927043e+00 1.541519848942e+00 1.746427602672e+00 1.751363848729e+00 1.537347179354e+00 1.161915572047e+00 8.138776364424e-01 8.598720727844e-01 1.231680434796e+00 1.566774884560e+00 1.700592164842e+00 1.580985276167e+00 1.229576585447e+00 7.546603625806e-01 5.220787692542e-01 8.713768428773e-01 1.270297090162e+00 1.474208012023e+00 1.420159633084e+00 1.127846995665e+00 7.165221810438e-01 5.687420216385e-01 9.202026553617e-01 1.295211703321e+00 1.473607792862e+00 1.395050807765e+00 1.088083383508e+00 7.047264356728e-01 6.699612326076e-01 1.052215658328e+00 1.404391803203e+00 1.535712908006e+00 1.390063782974e+00 9.953165054570e-01 4.977321333191e-01 5.346230905036e-01 1.045436529962e+00 1.433621668830e+00 1.556844138270e+00 1.378663002037e+00 9.422139427932e-01 4.373132890023e-01 6.337533578369e-01 1.193915363728e+00 1.593134630864e+00 1.710914052693e+00 1.520683467187e+00 1.078248430364e+00 5.822976362700e-01 6.620246002943e-01 1.157738378753e+00 1.520501673805e+00 1.606429518221e+00 1.390320580229e+00 9.336840910685e-01 4.630794846750e-01 6.721228800536e-01 1.169926926523e+00 1.490612326051e+00 1.525962577114e+00 1.266029837163e+00 7.876359231401e-01 4.057651847698e-01 7.835815823337e-01 1.283720219755e+00 1.580015174321e+00 1.591068189999e+00 1.318652485121e+00 8.433012496858e-01 4.262178777851e-01 6.857532597273e-01 1.126096516355e+00 1.381878172904e+00 1.378166159500e+00 1.129550429127e+00 7.359840573304e-01 4.894994249528e-01 7.262865416133e-01 1.041140524388e+00 1.183249347336e+00 1.096325835838e+00 8.120546603035e-01 4.734293036093e-01 4.950307241248e-01 8.270591820496e-01 1.076231635746e+00 1.124282944394e+00 9.530295676356e-01 6.149348729399e-01 3.139080209742e-01 5.325127256305e-01 8.760750613980e-01 1.071185622862e+00 1.055475148013e+00 8.355079717495e-01 4.862477609635e-01 3.046308671556e-01 6.042112168089e-01 9.027429802540e-01 1.033958530778e+00 9.600647535235e-01 7.024149352784e-01 3.513740248965e-01 3.041449024510e-01 6.339287166912e-01 8.853683034619e-01 9.617365165945e-01 8.458322439450e-01 5.721266417006e-01 2.576987112975e-01 3.561598909027e-01 6.679180383047e-01 8.762857011327e-01 9.223895928425e-01 8.067622554709e-01 5.813945285774e-01 3.847789085502e-01 4.460250185696e-01 6.455976539506e-01 7.852564773418e-01 8.105866281913e-01 7.344036565043e-01 6.172699162749e-01 5.507597772062e-01 5.801425476473e-01 6.462107144881e-01 6.829073355951e-01 6.794255966694e-01 6.685302301325e-01 6.856147207781e-01 7.224802983368e-01 7.343681701090e-01 6.857813154991e-01 5.830930365820e-01 4.959620012896e-01 5.280939315375e-01 6.590104342613e-01 7.736705252156e-01 7.949568726073e-01 6.974911356827e-01 5.087229236535e-01 3.546272712081e-01 4.552355498850e-01 6.817174371594e-01 8.495346349547e-01 8.917934921041e-01 7.987929144640e-01 6.140970919928e-01 4.665274067501e-01 5.343922788009e-01 7.294556842614e-01 8.798420546710e-01 9.147121667049e-01 8.277690626431e-01 6.673651176256e-01 5.479635672619e-01 5.905218076566e-01 7.321225127848e-01 8.399615115034e-01 8.511126647249e-01 7.625281124624e-01 6.206328119230e-01 5.206804607924e-01 5.455156499588e-01 6.409102815967e-01 7.060465747176e-01 6.946266906797e-01 6.115178435726e-01 5.045006144098e-01 4.548114124789e-01 5.043220293174e-01 5.952079475723e-01 6.637081655839e-01 6.885915934812e-01 6.800812106031e-01 6.628096498195e-01 6.572732484687e-01 6.675022497181e-01 6.859468804584e-01 7.062358232729e-01 7.262487048954e-01 7.412909278213e-01 7.397536569817e-01 7.089528013567e-01 6.474222710337e-01 5.760712065962e-01 5.370870059572e-01 5.581003446585e-01 6.108422593035e-01 6.405156195862e-01 6.111713470126e-01 5.219177718027e-01 4.184464845353e-01 3.970214211627e-01 4.899675339872e-01 6.030827022882e-01 6.574873447641e-01 6.225715232842e-01 5.082804015412e-01 3.745364393097e-01 3.479543704625e-01 4.588894962354e-01 5.779979602448e-01 6.283079451960e-01 5.946457708148e-01 5.094454768709e-01 4.524406892961e-01 4.930582933581e-01 5.855749722038e-01 6.433689658638e-01 6.223149992216e-01 5.269984388803e-01 4.168396488012e-01 4.030251245236e-01 5.038069284020e-01 6.096640789554e-01 6.481352733430e-01 6.067430017471e-01 5.267545225673e-01 4.956191319302e-01 5.606126091027e-01 6.524524645358e-01 6.869195213578e-01 6.306792721355e-01 5.160496859289e-01 4.674026686386e-01 5.927215223692e-01 7.847512258385e-01 9.117328955475e-01 9.063624762358e-01 7.555594645263e-01 5.157456095236e-01 4.140449867679e-01 6.498815060958e-01 9.469593221008e-01 1.132163631954e+00 1.140635914410e+00 9.667728984401e-01 6.755402617134e-01 4.931632714079e-01 7.009203392044e-01 1.026511600392e+00 1.238589399659e+00 1.255423337448e+00 1.065434271569e+00 7.235282720155e-01 4.314668086548e-01 6.092119205305e-01 9.700693649602e-01 1.213021947081e+00 1.251363715498e+00 1.073971862837e+00 7.380113546972e-01 4.521010920861e-01 6.390545186818e-01 1.019494227454e+00 1.292919785314e+00 1.371044447684e+00 1.242292576106e+00 9.627584688311e-01 6.952873904208e-01 7.269683273508e-01 1.011286642997e+00 1.269470750021e+00 1.372651926692e+00 1.288444706673e+00 1.050431101352e+00 7.714624178426e-01 6.820622321833e-01 8.799348495642e-01 1.135384522090e+00 1.285837722796e+00 1.275752716648e+00 1.111384547159e+00 8.540638582455e-01 6.447671064029e-01 6.747044995759e-01 8.798422861101e-01 1.061508584485e+00 1.123252581053e+00 1.039091282555e+00 8.292963559638e-01 5.656451549678e-01 4.272023890291e-01 5.676619916163e-01 7.766786024980e-01 8.970329964119e-01 8.803989342019e-01 7.342232101223e-01 5.307375239182e-01 4.667748646635e-01 6.598151549980e-01 9.071043799179e-01 1.067939542542e+00 1.089912277158e+00 9.748365834509e-01 7.831739982306e-01 6.555376121744e-01 7.294009986162e-01 9.122694839496e-01 1.042722256102e+00 1.041714891317e+00 9.004150598192e-01 6.784773861400e-01 5.384024693834e-01 6.422848687440e-01 8.405350290994e-01 9.545942294644e-01 9.167435044401e-01 7.359650095092e-01 5.186586662115e-01 5.300646844603e-01 7.881582648209e-01 1.031017883908e+00 1.129069599148e+00 1.042087485180e+00 8.013825404201e-01 5.619615710565e-01 6.516955762330e-01 9.865057626684e-01 1.273346173659e+00 1.386550665218e+00 1.287261293427e+00 1.004906627278e+00 6.685578882373e-01 6.133439402062e-01 9.184675338263e-01 1.223457540338e+00 1.358757941758e+00 1.276003245404e+00 9.992058347044e-01 6.405092263396e-01 5.227286263312e-01 8.073048018937e-01 1.108610130237e+00 1.247999501864e+00 1.182813008046e+00 9.466848292905e-01 6.713598634645e-01 6.421436952945e-01 9.096136528236e-01
```
