## Supplementary Data 1 for "Heart cockle shells transmit sunlight to photosymbiotic algae using bundled fiber optic cables and condensing lenses": VaryPlanarvsColumnar_80percentlamellar_19April2023_transmissionlongaxis_efield_475nm.txt (part 3 of 6)

```
 1.528615280928e+00 1.493402875269e+00 1.425868773435e+00 1.335471254900e+00 1.233578994033e+00 1.137975420753e+00 1.098056842908e+00 1.131346408805e+00 1.197624718324e+00 1.238616452535e+00 1.219756637089e+00 1.144330854471e+00 1.052332652492e+00 1.003440848346e+00 1.032787146098e+00 1.116865672744e+00 1.204014242511e+00 1.258868976503e+00 1.274025015604e+00 1.261619727585e+00 1.239620776473e+00 1.221663979986e+00 1.215645661084e+00 1.227207565510e+00 1.258217106676e+00 1.299097279883e+00 1.327041402932e+00 1.317460997708e+00 1.262323114429e+00 1.184826329480e+00 1.137614335807e+00 1.165930376272e+00 1.256596231090e+00 1.348227737969e+00 1.385644610084e+00 1.351975763360e+00 1.273870564933e+00 1.206282182952e+00 1.191584412633e+00 1.218410305132e+00 1.236454966978e+00 1.206761711622e+00 1.129657142079e+00 1.042037616435e+00 9.944856732180e-01 9.874096249765e-01 1.019480378093e+00 1.045747182707e+00 9.719011164242e-01 8.229100283118e-01 7.337798895657e-01 8.035676092494e-01 9.342912781058e-01 9.946869819532e-01 9.482495552908e-01 8.574864926048e-01 8.458943090805e-01 9.531493455655e-01 1.072482510627e+00 1.095917337948e+00 9.941034681641e-01 8.309351524443e-01 7.573537619671e-01 8.571681077999e-01 1.002362379968e+00 1.052225577441e+00 9.601910265069e-01 7.740352074254e-01 6.441512358600e-01 7.152724169447e-01 8.783467053461e-01 9.700541005104e-01 9.363323119578e-01 8.199426902552e-01 7.413935086499e-01 7.946053116472e-01 9.073198063680e-01 9.582749415148e-01 9.008698924658e-01 7.782819571085e-01 7.095458574359e-01 7.733235905708e-01 8.806691464540e-01 9.106931269322e-01 8.199201100263e-01 6.587189299628e-01 5.845089476453e-01 7.104423088459e-01 8.934217189873e-01 1.011742094605e+00 1.025752284694e+00 9.274595422312e-01 7.496664918641e-01 5.694523955290e-01 5.168849791472e-01 6.153470511744e-01 7.144096780892e-01 7.226564120273e-01 6.349555175203e-01 5.106587558699e-01 4.517246292490e-01 4.917344507320e-01 5.391874932047e-01 5.217644437690e-01 4.392820583113e-01 3.608465058170e-01 3.811670943900e-01 4.679309415211e-01 5.239442762671e-01 5.108615774970e-01 4.556641717642e-01 4.393668426962e-01 5.108380623810e-01 6.082456441786e-01 6.555095879102e-01 6.234164684926e-01 5.356184224016e-01 4.702116255481e-01 5.053635652738e-01 6.027263642303e-01 6.745835923007e-01 6.801530702506e-01 6.326756221322e-01 5.887102856605e-01 6.061027038873e-01 6.741226942447e-01 7.312445931501e-01 7.326479372639e-01 6.715147159937e-01 5.750357862759e-01 4.910422170247e-01 4.545406378004e-01 4.500915805720e-01 4.365814999408e-01 3.989954534213e-01 3.359558391281e-01 3.039928952698e-01 3.141464841726e-01 3.249833697262e-01 2.979394896302e-01 2.124209977444e-01 1.237023590678e-01 1.623081739248e-01 2.552624102867e-01 3.048607795219e-01 2.932252949869e-01 2.419108509925e-01 2.114832108158e-01 2.466961653993e-01 2.981288022178e-01 3.136357866360e-01 2.863518144035e-01 2.552584021026e-01 2.798719459100e-01 3.486359822202e-01 4.000127873122e-01 3.975554710239e-01 3.430493643790e-01 2.850389988581e-01 3.045578521075e-01 3.933276733785e-01 4.724107530015e-01 4.971318980063e-01 4.636490448569e-01 4.045857171387e-01 3.780024536259e-01 4.101730699328e-01 4.563990682976e-01 4.639116957271e-01 4.106976563497e-01 3.038350752652e-01 1.744464013930e-01 1.002685080714e-01 1.542826906896e-01 2.118676703368e-01 2.335840493118e-01 2.330447756894e-01 2.344516917298e-01 2.437301301235e-01 2.456563661597e-01 2.412810000968e-01 2.223795991682e-01 1.849986725258e-01 1.602426519655e-01 1.528977618868e-01 1.583759246368e-01 1.412560097283e-01 1.083456112080e-01 1.128889434058e-01 1.656560150618e-01 2.126915029459e-01 2.250390169752e-01 2.048020093049e-01 1.956630514393e-01 2.540003064909e-01 3.542603664969e-01 4.411186450942e-01 4.801237160652e-01 4.594228083706e-01 3.929788633377e-01 3.288306165382e-01 3.358763320557e-01 4.134168874344e-01 4.961692301592e-01 5.421354894670e-01 5.437953929705e-01 5.199709034484e-01 5.041899261232e-01 5.201928279089e-01 5.614579316892e-01 6.056955759900e-01 6.399027231250e-01 6.657246962549e-01 6.892715193919e-01 7.091340111606e-01 7.153481440619e-01 7.007017829999e-01 6.736707972036e-01 6.605194218015e-01 6.849987026902e-01 7.385754912767e-01 7.845800327474e-01 7.898629238786e-01 7.485956903117e-01 6.934676456584e-01 6.868703584302e-01 7.785223421643e-01 9.101523747510e-01 1.032564766110e+00 1.064029159021e+00 9.750415591244e-01 8.358433625615e-01 7.746401647045e-01 8.583374966477e-01 9.930016132294e-01 1.067233193912e+00 1.043508694991e+00 9.596152488717e-01 9.080828789921e-01 9.574514010247e-01 1.066697719201e+00 1.147959291102e+00 1.158310541303e+00 1.120810626869e+00 1.102556104097e+00 1.149565398390e+00 1.230810248049e+00 1.276349122001e+00 1.246509798571e+00 1.162420424384e+00 1.098020301942e+00 1.117845484545e+00 1.196770277272e+00 1.249052408772e+00 1.214744576982e+00 1.097529743932e+00 9.645759688365e-01 9.048387796424e-01 9.287390138006e-01 9.484078817413e-01 8.852530684958e-01 7.360820594650e-01 5.958276387047e-01 6.167151356948e-01 7.669369008887e-01 8.837520830864e-01 8.841985483129e-01 7.800564458271e-01 6.768743536046e-01 7.140425391430e-01 8.793825897623e-01 1.039389383682e+00 1.101152478421e+00 1.036802551948e+00 8.772365029733e-01 7.268235506891e-01 7.468334162363e-01 9.178098272036e-01 1.050986662132e+00 1.039104909295e+00 8.854618155269e-01 7.133070490037e-01 7.342945210089e-01 9.328790265705e-01 1.096163051116e+00 1.104978482871e+00 9.506385809637e-01 7.312153676452e-01 6.574875682735e-01 8.025106463363e-01 9.542417402277e-01 9.639118337509e-01 8.072454946646e-01 5.685559936750e-01 4.776249196092e-01 6.353703918956e-01 7.827259529372e-01 7.736793371910e-01 6.002594224619e-01 3.991569078102e-01 4.967399932400e-01 7.673103381110e-01 9.384117923761e-01 9.216793501417e-01 7.385411135202e-01 5.616052011213e-01 6.827948201864e-01 9.711355465835e-01 1.163239241249e+00 1.154060149519e+00 9.513514479945e-01 6.965629952948e-01 6.993533090925e-01 9.684300080921e-01 1.195692041807e+00 1.233503923605e+00 1.074747052903e+00 8.344142709583e-01 7.776371931240e-01 9.911363471469e-01 1.211768147204e+00 1.262567042809e+00 1.116981230287e+00 8.882868775018e-01 8.341210613262e-01 1.042277208887e+00 1.262912179265e+00 1.314160527352e+00 1.161678248720e+00 9.105855971404e-01 8.226144221191e-01 1.021389885436e+00 1.252219814474e+00 1.316352803451e+00 1.172977876540e+00 9.257349785343e-01 8.382899185310e-01 1.039300060084e+00 1.273066267726e+00 1.333142355618e+00 1.169682700881e+00 8.771734430903e-01 7.459012162647e-01 9.682669024490e-01 1.240366240126e+00 1.325579400644e+00 1.163319414708e+00 8.349651806604e-01 6.520713998108e-01 9.098797157350e-01 1.249511435850e+00 1.403178673497e+00 1.308166636219e+00 1.048100492998e+00 8.947139512305e-01 1.098316838665e+00 1.429529578805e+00 1.619322074215e+00 1.643700982871e+00 1.539242688829e+00 1.385217717141e+00 1.314648179230e+00 1.414515523755e+00 1.613479134590e+00 1.773027287968e+00 1.762409608805e+00 1.589489569831e+00 1.388340061012e+00 1.344986917264e+00 1.490008326046e+00 1.660410621538e+00 1.717784782914e+00 1.637037694895e+00 1.498859538169e+00 1.442179170853e+00 1.533361418396e+00 1.685498438501e+00 1.774640744595e+00 1.745016724196e+00 1.626558376689e+00 1.515090128208e+00 1.505884519275e+00 1.596760669740e+00 1.696108407751e+00 1.721771117061e+00 1.654441408188e+00 1.540919577132e+00 1.467536238516e+00 1.491917074927e+00 1.582125197676e+00 1.655850091825e+00 1.657967446590e+00 1.595102679077e+00 1.531365617370e+00 1.541080043192e+00 1.629454998714e+00 1.720187404104e+00 1.729652406593e+00 1.631029670128e+00 1.483014483877e+00 1.418466330854e+00 1.525837080367e+00 1.721989050451e+00 1.851429575681e+00 1.817667333428e+00 1.631834397585e+00 1.458604324440e+00 1.389032056438e+00 1.499176012086e+00 1.691994064523e+00 1.826765625346e+00 1.823326982198e+00 1.680994711969e+00 1.477864373241e+00 1.346785970608e+00 1.370567161787e+00 1.477710440147e+00 1.539154826411e+00 1.491261740581e+00 1.359260264950e+00 1.234259196566e+00 1.199081897717e+00 1.231186515694e+00 1.233452336129e+00 1.146128246500e+00 9.997416089916e-01 9.107392296342e-01 9.693427042361e-01 1.095228495939e+00 1.150521213192e+00 1.069555194479e+00 8.807590330184e-01 7.153134060821e-01 7.353784013662e-01 8.757443575162e-01 9.511542846296e-01 8.719093774441e-01 6.496321607212e-01 4.171788373893e-01 4.657978572658e-01 6.872660817266e-01 8.137495555616e-01 7.643622151213e-01 5.561648769085e-01 3.257090439056e-01 4.126658439886e-01 6.555332186265e-01 7.943435123916e-01 7.867001954194e-01 6.716684955502e-01 5.396424115335e-01 5.471824573367e-01 6.958196301261e-01 8.348514331847e-01 8.420454166724e-01 7.146412648356e-01 4.797586577777e-01 4.040227571384e-01 6.552763869970e-01 9.074107822950e-01 9.959097800682e-01 8.754226020490e-01 5.806769672598e-01 3.034160701390e-01 5.109098676237e-01 8.352746902617e-01 1.003414333984e+00 9.516492014172e-01 6.957898318057e-01 3.498150082023e-01 3.757290855071e-01 7.148527987704e-01 9.421772228049e-01 9.675558767030e-01 7.982441077801e-01 5.415943348069e-01 4.863452291660e-01 7.197488242318e-01 9.326062635829e-01 9.825407199275e-01 8.528792825269e-01 6.249944388368e-01 5.196934515932e-01 6.790358804260e-01 8.701886784336e-01 9.263280236531e-01 8.135253976290e-01 6.009767218533e-01 5.039730756017e-01 6.733249883223e-01 8.808851454215e-01 9.566484930165e-01 8.566356830191e-01 6.310213707819e-01 4.754871984318e-01 6.263071613204e-01 8.758385848428e-01 1.008425005478e+00 9.571987218331e-01 7.458424453633e-01 5.112084221321e-01 5.448802349836e-01 7.985127835765e-01 9.996426259502e-01 1.046278977862e+00 9.364159413521e-01 7.463544706836e-01 6.309795269475e-01 6.947330257444e-01 8.135676116575e-01 8.461407235526e-01 7.504996174888e-01 5.710062453355e-01 4.510158808959e-01 5.303376056952e-01 6.766301999329e-01 7.391724110868e-01 6.715158710970e-01 5.002584628018e-01 3.430708300388e-01 3.977265542507e-01 5.615473994586e-01 6.558737312662e-01 6.255373757977e-01 4.854175293027e-01 3.315777982665e-01 3.655176875535e-01 5.392884354679e-01 6.699055160135e-01 6.925736703025e-01 6.103895316529e-01 4.846226379025e-01 4.338391276894e-01 5.096867911486e-01 6.062877940527e-01 6.387541236638e-01 5.980589951603e-01 5.449205020845e-01 5.911781114009e-01 7.226113056002e-01 8.496758112408e-01 9.128891771965e-01 8.979989147902e-01 7.951943530094e-01 6.700533962565e-01 6.683573360536e-01 8.010974449095e-01 9.385112793582e-01 9.930696787250e-01 9.557186653385e-01 8.813105570960e-01 8.540859261319e-01 9.060043026925e-01 9.817935323547e-01 1.017690986208e+00 1.001412191237e+00 9.740428461915e-01 9.904096909415e-01 1.056022292500e+00 1.120316805157e+00 1.134125831742e+00 1.091988137730e+00 1.038624961704e+00 1.037751242280e+00 1.106075836706e+00 1.193521304360e+00 1.241239579144e+00 1.228247670957e+00 1.178318574983e+00 1.139809363927e+00 1.144801915357e+00 1.181674447098e+00 1.218361857844e+00 1.241930408617e+00 1.266845421207e+00 1.309438690635e+00 1.358290648468e+00 1.377143262702e+00 1.337155257068e+00 1.248288794791e+00 1.170833519672e+00 1.180595639490e+00 1.283588520098e+00 1.400798216830e+00 1.469632881953e+00 1.490189475006e+00 1.461641065713e+00 1.376813468368e+00 1.227766984579e+00 1.092099073257e+00 1.079131253346e+00 1.208129319093e+00 1.351494282105e+00 1.388956105496e+00 1.283554683973e+00 1.095409945273e+00 9.821701704648e-01 1.073125028329e+00 1.271810580807e+00 1.411227671558e+00 1.413357864858e+00 1.297069494441e+00 1.162392838335e+00 1.131589449791e+00 1.216424525592e+00 1.308574392653e+00 1.319243709381e+00 1.243916029856e+00 1.154148721529e+00 1.138148825586e+00 1.200029266364e+00 1.258104967042e+00 1.247855243550e+00 1.180924767094e+00 1.138499615447e+00 1.192116285564e+00 1.307658751069e+00 1.388797198775e+00 1.378207577134e+00 1.298700782206e+00 1.243080234412e+00 1.292254908816e+00 1.411132837461e+00 1.493888924074e+00 1.476195002795e+00 1.383530039320e+00 1.324184795589e+00 1.394843554281e+00 1.550852597197e+00 1.664495757478e+00 1.687684677702e+00 1.608551951322e+00 1.459909825554e+00 1.309551220013e+00 1.285524600723e+00 1.412610854380e+00 1.554826040286e+00 1.584552856806e+00 1.470678957877e+00 1.286883254645e+00 1.183269946281e+00 1.247416958522e+00 1.380060901117e+00 1.438862264597e+00 1.369043703821e+00 1.216051484736e+00 1.097527433943e+00 1.103261763900e+00 1.179038807248e+00 1.208629541275e+00 1.141772884719e+00 1.021538103478e+00 9.531618538508e-01 9.939512987514e-01 1.070874159381e+00 1.084465993616e+00 1.007453169113e+00 9.011129184759e-01 8.756381779889e-01 9.593981624382e-01 1.055826775292e+00 1.076515300767e+00 1.014294294784e+00 9.436888538007e-01 9.609797560832e-01 1.062269638428e+00 1.149673148942e+00 1.150355128564e+00 1.069412949519e+00 9.874052627214e-01 9.963663332344e-01 1.082346055984e+00 1.143211238098e+00 1.123154314294e+00 1.056321633153e+00 9.974943789265e-01 9.775063965634e-01 9.650023979350e-01 9.500669436129e-01 9.045957233047e-01 8.760796643250e-01 9.220864457046e-01 1.015872455673e+00 1.070869979826e+00 1.029201883895e+00 9.134357676196e-01 8.510587636303e-01 9.740357495095e-01 1.208848546827e+00 1.393730947660e+00 1.435714898439e+00 1.335116257272e+00 1.193946128718e+00 1.181257106732e+00 1.348923068352e+00 1.557703766936e+00 1.669444441024e+00 1.643399323951e+00 1.537932216657e+00 1.474666261175e+00 1.531390895740e+00 1.651566047735e+00 1.726291861955e+00 1.708236916954e+00 1.640873616243e+00 1.619313819564e+00 1.690737943031e+00 1.795935938274e+00 1.842673986415e+00 1.795412197549e+00 1.701537933653e+00 1.655782158766e+00 1.706111147093e+00 1.797982277385e+00 1.846927732162e+00 1.826771795128e+00 1.786660794831e+00 1.798224180627e+00 1.862586477198e+00 1.990850624222e+00 2.102267877092e+00 2.110116884668e+00 1.958276960008e+00 1.748685957162e+00 1.695408407549e+00 1.900658714751e+00 2.168824715223e+00 2.275619262200e+00 2.141199618646e+00 1.855150513846e+00 1.664834443853e+00 1.775169719967e+00 2.045280419237e+00 2.212239525082e+00 2.159155650042e+00 1.943718023203e+00 1.764682287319e+00 1.802763307090e+00 1.982493194911e+00 2.091362303078e+00 2.024403211565e+00 1.847791601161e+00 1.757213546487e+00 1.875947051219e+00 2.071332420900e+00 2.136036320638e+00 1.985685491796e+00 1.714563370041e+00 1.585411286051e+00 1.769745014467e+00 2.064327319966e+00 2.197502278538e+00 2.059840381434e+00 1.728832448637e+00 1.484047865996e+00 1.613019289891e+00 1.947900719423e+00 2.151337806962e+00 2.065640019701e+00 1.722601489501e+00 1.353038788929e+00 1.329968537321e+00 1.637396933972e+00 1.873005044016e+00 1.894393475265e+00 1.725937812435e+00 1.431478396106e+00 1.173461188621e+00 1.122652609131e+00 1.227350978766e+00 1.302223820652e+00 1.232061061795e+00 1.037898671015e+00 8.692577632124e-01 8.953593905705e-01 1.037601749271e+00 1.100627150252e+00 9.995101458737e-01 7.811998620636e-01 6.417342047333e-01 7.624153824934e-01 9.597219433399e-01 1.031814445226e+00 9.277109188518e-01 7.314273115669e-01 6.770027403369e-01 8.692980840942e-01 1.078814542861e+00 1.137604744546e+00 1.019903936095e+00 8.424701814690e-01 8.535710130187e-01 1.095522436850e+00 1.329222224894e+00 1.390377321481e+00 1.245767732613e+00 9.973337959574e-01 9.056569803122e-01 1.114842338013e+00 1.381807765553e+00 1.487020161392e+00 1.359850788076e+00 1.058318584268e+00 8.065345349622e-01 9.078104707819e-01 1.197485110790e+00 1.371536651752e+00 1.314279181098e+00 1.042261334438e+00 7.002570535936e-01 6.620121742796e-01 9.628157717328e-01 1.233497853526e+00 1.283923902659e+00 1.082204986827e+00 7.456622302367e-01 5.920444815370e-01 8.182128336212e-01 1.059860364103e+00 1.107695521959e+00 9.317709648028e-01 6.211509857349e-01 4.595190466780e-01 6.681827096097e-01 8.894294069192e-01 9.292974542916e-01 7.631222852128e-01 4.793702228246e-01 3.940229318713e-01 6.524621441383e-01 8.769501475490e-01 9.230310013377e-01 7.789745475419e-01 5.355382933640e-01 4.567241060020e-01 6.665112403103e-01 8.724332563478e-01 9.245737259479e-01 7.980945748573e-01 5.504479457437e-01 3.627261806195e-01 4.730952226168e-01 6.571214701196e-01 7.244601710374e-01 6.431551559869e-01 4.635293078891e-01 3.353677161614e-01 4.145213523658e-01 5.397008085971e-01 5.688181987325e-01 4.784314933013e-01 3.226702859439e-01 2.642799096319e-01 3.948683797066e-01 5.132637982541e-01 5.292104412417e-01 4.312144702188e-01 2.665340718079e-01 2.613996631018e-01 4.624283438783e-01 6.323860671913e-01 6.928180874992e-01 6.399794149393e-01 5.322107604719e-01 4.868448148858e-01 5.648028892221e-01 6.741984990383e-01 7.276609904203e-01 7.064025980336e-01 6.442066931505e-01 5.989908798701e-01 6.002716211408e-01 6.221933519797e-01 6.330953437054e-01 6.382891445878e-01 6.659133358128e-01 7.206005115736e-01 7.695077951052e-01 7.779298864188e-01 7.421894430674e-01 6.966259961690e-01 6.880183756148e-01 7.232133189612e-01 7.627638517016e-01 7.747064401254e-01 7.674332318944e-01 7.761066312139e-01 8.138259830344e-01 8.449087274464e-01 8.213668107302e-01 7.322821018128e-01 6.356286768005e-01 6.414251447062e-01 7.610618020076e-01 8.754086652965e-01 8.860640035956e-01 7.734748371357e-01 6.381501462960e-01 5.951899500551e-01 7.020007590021e-01 8.612358220518e-01 9.669208874569e-01 9.424441154707e-01 7.593797227317e-01 5.284953948628e-01 5.412105845034e-01 8.008199245878e-01 1.016618588150e+00 1.058008637669e+00 9.025625440958e-01 6.249173644060e-01 4.848406943311e-01 7.063286794179e-01 9.771114925884e-01 1.097762230959e+00 1.023519567447e+00 8.104563986929e-01 6.413670152302e-01 7.285143366122e-01 9.323307762361e-01 1.031609431822e+00 9.466933176945e-01 7.145714546542e-01 5.291791020701e-01 6.606387647791e-01 9.122417760684e-01 1.036289432560e+00 9.546518413375e-01 7.097395574974e-01 5.370092309441e-01 7.470906335406e-01 1.072386313192e+00 1.250505573315e+00 1.194143304974e+00 9.322020283625e-01 6.693129423140e-01 8.018666648954e-01 1.181863039035e+00 1.460261085357e+00 1.503637945293e+00 1.314121839698e+00 1.039056813138e+00 9.952118375375e-01 1.294434221066e+00 1.632869231280e+00 1.836699662406e+00 1.837770400973e+00 1.654022585294e+00 1.358395490473e+00 1.196379720908e+00 1.401938319311e+00 1.733493055293e+00 1.907332045891e+00 1.826140249589e+00 1.560750231936e+00 1.348873013248e+00 1.438776961810e+00 1.714269901202e+00 1.897210012167e+00 1.856699119547e+00 1.633987301534e+00 1.430545707233e+00 1.476268371674e+00 1.704701912707e+00 1.861087417314e+00 1.802104798270e+00 1.556142510026e+00 1.333325594890e+00 1.402622774377e+00 1.686242916809e+00 1.887788379836e+00 1.838128891618e+00 1.537347926241e+00 1.177819097385e+00 1.152509087778e+00 1.502445928629e+00 1.832204591868e+00 1.912376485351e+00 1.705328496296e+00 1.336310857306e+00 1.119173804095e+00 1.297077249986e+00 1.599523577032e+00 1.732369489978e+00 1.612963573093e+00 1.331663793509e+00 1.145812082748e+00 1.273228611791e+00 1.529880586355e+00 1.672081962416e+00 1.633941311300e+00 1.456565096558e+00 1.228428340628e+00 1.136489191106e+00 1.242063413713e+00 1.397874420193e+00 1.444118727452e+00 1.330509569863e+00 1.125111622196e+00 9.992908781000e-01 1.077150046310e+00 1.241667366242e+00 1.321992208659e+00 1.254540774324e+00 1.090055820127e+00 9.788889256818e-01 1.049848422688e+00 1.222497468048e+00 1.339051650597e+00 1.324560228965e+00 1.200843389889e+00 1.071641200735e+00 1.060027773719e+00 1.167236801761e+00 1.277764338317e+00 1.303569993394e+00 1.238039279845e+00 1.150297497590e+00 1.141287903428e+00 1.241078816945e+00 1.373341444057e+00 1.449172676003e+00 1.433342974271e+00 1.356110922515e+00 1.299557962105e+00 1.338679662223e+00 1.460351709288e+00 1.579092654534e+00 1.620131327839e+00 1.564334853214e+00 1.457892951497e+00 1.393939531431e+00 1.437858634032e+00 1.551699777474e+00 1.667194980032e+00 1.700667572567e+00 1.654194077124e+00 1.510218214153e+00 1.397755517130e+00 1.464134700230e+00 1.663323433178e+00 1.816038994178e+00 1.801579716427e+00 1.621049663653e+00 1.409722533737e+00 1.379975544242e+00 1.565624019539e+00 1.763982274388e+00 1.804385454299e+00 1.652429869237e+00 1.416186748044e+00 1.316268674254e+00 1.461213426167e+00 1.676813879992e+00 1.770581035772e+00 1.690470151605e+00 1.528941028899e+00 1.472705124660e+00 1.607592622395e+00 1.793780971543e+00 1.858832538804e+00 1.742606379307e+00 1.521964132740e+00 1.390462992397e+00 1.486099172265e+00 1.687138410171e+00 1.794813414334e+00 1.720678288435e+00 1.507347324576e+00 1.311834260098e+00 1.303414364879e+00 1.447973164215e+00 1.569694106408e+00 1.568300792793e+00 1.461894424723e+00 1.348732567654e+00 1.318504406243e+00 1.381632968452e+00 1.461545916974e+00 1.487748345750e+00 1.444887592862e+00 1.375554263963e+00 1.331772677323e+00 1.310037318366e+00 1.303454896459e+00 1.274254643502e+00 1.207356028951e+00 1.143146377319e+00 1.146760821412e+00 1.222788472152e+00 1.296936214888e+00 1.294643283793e+00 1.200366250715e+00 1.073187227583e+00 1.019255960184e+00 1.084212942401e+00 1.190072811510e+00 1.241437791972e+00 1.207411893627e+00 1.125579628996e+00 1.068745171152e+00 1.077449487368e+00 1.119774147506e+00 1.143058763637e+00 1.133352138560e+00 1.117328843767e+00 1.122169282288e+00 1.138737267357e+00 1.136432212740e+00 1.108698672252e+00 1.091828499828e+00 1.127057542659e+00 1.197258771534e+00 1.232989043540e+00 1.179043564082e+00 1.047139620147e+00 9.413945709113e-01 9.936309711202e-01 1.170887462740e+00 1.315903210603e+00 1.318124895508e+00 1.156907177695e+00 9.171203246571e-01 8.461622809362e-01 1.045257471830e+00 1.315853988815e+00 1.494786046912e+00 1.480581666844e+00 1.293836245542e+00 1.124048592388e+00 1.178899981861e+00 1.388084223776e+00 1.531939308182e+00 1.503811924118e+00 1.341748240429e+00 1.207495322316e+00 1.256122000373e+00 1.414571478363e+00 1.494645465208e+00 1.399085447283e+00 1.166137064561e+00 9.796454202303e-01 1.047509829904e+00 1.266371859740e+00 1.403930601674e+00 1.358243294617e+00 1.161532045616e+00 9.671010818217e-01 9.619995944766e-01 1.101883713031e+00 1.186761788133e+00 1.113199536900e+00 9.041626481945e-01 7.010003567090e-01 6.918949584491e-01 8.148283942418e-01 8.684808858666e-01 7.775483317066e-01 5.981530946502e-01 5.124144232476e-01 6.213683155661e-01 7.385548820082e-01 7.289353470029e-01 6.059093873403e-01 5.480630555275e-01 7.208410084392e-01 9.518842593054e-01 1.060757132291e+00 1.015078011202e+00 8.629316184568e-01 7.328675597039e-01 7.858521816770e-01 9.863509528690e-01 1.125716510492e+00 1.106194506141e+00 9.421046537965e-01 7.864217580749e-01 8.649273746705e-01 1.107557146092e+00 1.276615150782e+00 1.248662302187e+00 1.030262697674e+00 7.937918583397e-01 8.640100755549e-01 1.177539289373e+00 1.412311850112e+00 1.411715180691e+00 1.165510336876e+00 8.318033610134e-01 8.208870187790e-01 1.184887406403e+00 1.506274698619e+00 1.580217141496e+00 1.375815837022e+00 1.021504117333e+00 8.836586929156e-01 1.181642031714e+00 1.535566736481e+00 1.676482245634e+00 1.543952176320e+00 1.238952790113e+00 1.048399304439e+00 1.218214400229e+00 1.514311597403e+00 1.653871450033e+00 1.553045189040e+00 1.305623904057e+00 1.176477335356e+00 1.353879449158e+00 1.629762005679e+00 1.751431756852e+00 1.634681148480e+00 1.364804047622e+00 1.241211854405e+00 1.425037944934e+00 1.727310845401e+00 1.921961713398e+00 1.860364469543e+00 1.553457024182e+00 1.165073873664e+00 1.161946801595e+00 1.555812753515e+00 1.884125226040e+00 1.910748918293e+00 1.616560025644e+00 1.186398512964e+00 1.072164636398e+00 1.424261159950e+00 1.769853192601e+00 1.826051289366e+00 1.544138783428e+00 1.073228462668e+00 8.897372982838e-01 1.278441872115e+00 1.693161020028e+00 1.817433732415e+00 1.582981957886e+00 1.089928123883e+00 7.235685532777e-01 1.018473074945e+00 1.459561659855e+00 1.636763286120e+00 1.454533861652e+00 9.772644851526e-01 5.270066693610e-01 8.277404817976e-01 1.316661143563e+00 1.542363801036e+00 1.410117239537e+00 9.708698604412e-01 5.053682034568e-01 7.687867846517e-01 1.275162084333e+00 1.537982941613e+00 1.449848943497e+00 1.047136586205e+00 5.721257806840e-01 7.449433796265e-01 1.266966353667e+00 1.610652350483e+00 1.645686743818e+00 1.430647488220e+00 1.023281134083e+00 6.990246138180e-01 9.102680803816e-01 1.335977151089e+00 1.578993587495e+00 1.525621890668e+00 1.217244703719e+00 8.808467188077e-01 9.391849923732e-01 1.304772077695e+00 1.573390402608e+00 1.579493020145e+00 1.325967220918e+00 9.749752031758e-01 8.909484499482e-01 1.176248249727e+00 1.457694657957e+00 1.518057658773e+00 1.322989905397e+00 9.833758264066e-01 8.023513484511e-01 1.006636027313e+00 1.288841975058e+00 1.393577632787e+00 1.262297932335e+00 9.826139030475e-01 8.189826512275e-01 9.994018777154e-01 1.286395581396e+00 1.432740402550e+00 1.368131314032e+00 1.159851931260e+00 1.009974217451e+00 1.108880540140e+00 1.336213405110e+00 1.473972070379e+00 1.432178833403e+00 1.257701430774e+00 1.126328670439e+00 1.213706854553e+00 1.436385825939e+00 1.590329864317e+00 1.611628473656e+00 1.524627409849e+00 1.375852084790e+00 1.289564280127e+00 1.398632882024e+00 1.617616749406e+00 1.774049925936e+00 1.770889139667e+00 1.615576346669e+00 1.416552200866e+00 1.341023240988e+00 1.451463107614e+00 1.621742633775e+00 1.709500187251e+00 1.661906963766e+00 1.515535488197e+00 1.370016977434e+00 1.323234038957e+00 1.376309284320e+00 1.443517410389e+00 1.453797706990e+00 1.395919031044e+00 1.306661286718e+00 1.236701229428e+00 1.211615469392e+00 1.220127646008e+00 1.240853132198e+00 1.265815286578e+00 1.294651863874e+00 1.317838467701e+00 1.315858808637e+00 1.277600800823e+00 1.220945582804e+00 1.195487142134e+00 1.247275626591e+00 1.366702715850e+00 1.493825273993e+00 1.569754957788e+00 1.570781015934e+00 1.518461138555e+00 1.471287858966e+00 1.487198609806e+00 1.581831061114e+00 1.732032251968e+00 1.849949272894e+00 1.912260204227e+00 1.892348028676e+00 1.801767676321e+00 1.635190750745e+00 1.569068060600e+00 1.624696221772e+00 1.743929809461e+00 1.813437882152e+00 1.776079484974e+00 1.672978873393e+00 1.617169642176e+00 1.681713199200e+00 1.801353936730e+00 1.851966489972e+00 1.775091978349e+00 1.629131485899e+00 1.568748131793e+00 1.689914960753e+00 1.886208200850e+00 1.983422306088e+00 1.894514165485e+00 1.665994821091e+00 1.483346130596e+00 1.541974174524e+00 1.769103126105e+00 1.931871917526e+00 1.895685857366e+00 1.681988622468e+00 1.470673292422e+00 1.494487519156e+00 1.721465225375e+00 1.902389439266e+00 1.877794953413e+00 1.659485689573e+00 1.443389269225e+00 1.502178019311e+00 1.794862765186e+00 2.031492845277e+00 2.027859398360e+00 1.775820890531e+00 1.460937514266e+00 1.425255576333e+00 1.723189008895e+00 2.013160023818e+00 2.036938561034e+00 1.768608535554e+00 1.448009557953e+00 1.287164533852e+00 1.559295430579e+00 1.940232891840e+00 2.101504169990e+00 1.934303834364e+00 1.516320409783e+00 1.150756751297e+00 1.250400353584e+00 1.608761723772e+00 1.798738550991e+00 1.657660857265e+00 1.227343639050e+00 8.100210054163e-01 9.965089075377e-01 1.480985951613e+00 1.767954983903e+00 1.712513747129e+00 1.352810910209e+00 9.277156320939e-01 9.302238816941e-01 1.298878075713e+00 1.541665119682e+00 1.474465811732e+00 1.131346746160e+00 8.079058101392e-01 1.017540546023e+00 1.478025609011e+00 1.753327302538e+00 1.698794625896e+00 1.348457993746e+00 9.573768327509e-01 1.037867563858e+00 1.479316874042e+00 1.799081027791e+00 1.810124107177e+00 1.525889881647e+00 1.160028752849e+00 1.137724515238e+00 1.495282991658e+00 1.811042063698e+00 1.916602106210e+00 1.830149043040e+00 1.613408348815e+00 1.402743799159e+00 1.358408439123e+00 1.489927427518e+00 1.622055699038e+00 1.626480056371e+00 1.492393432805e+00 1.328927630383e+00 1.301426630632e+00 1.436093989417e+00 1.577959024857e+00 1.589556111161e+00 1.447673346110e+00 1.260109432160e+00 1.229115612690e+00 1.417812559980e+00 1.645380243985e+00 1.736003368226e+00 1.629305258479e+00 1.389951910756e+00 1.217896262868e+00 1.317606183289e+00 1.590588684018e+00 1.799597856879e+00 1.814354033828e+00 1.628548009828e+00 1.355587337055e+00 1.216014147040e+00 1.338609876534e+00 1.555313069064e+00 1.660278100173e+00 1.573794554161e+00 1.337342396874e+00 1.107081824798e+00 1.082703743458e+00 1.243973708356e+00 1.383967545270e+00 1.376250929356e+00 1.217475441067e+00 1.009088956142e+00 9.158339892005e-01 9.867728252648e-01 1.076410381521e+00 1.072363962885e+00 9.993945360062e-01 9.004735958258e-01 8.483747381486e-01 8.706205007581e-01 8.901419811757e-01 8.430013996763e-01 7.313942635940e-01 6.414594112318e-01 6.922943611759e-01 8.482061781968e-01 9.675678318288e-01 9.558510354098e-01 7.882693744013e-01 5.219770273742e-01 3.954486570415e-01 6.152482468207e-01 8.640097686507e-01 9.627426479281e-01 8.645419377409e-01 6.064030954266e-01 3.801204308569e-01 5.482655803758e-01 8.391305445638e-01 9.891388321941e-01 9.247170897914e-01 6.640062988539e-01 3.631095250499e-01 4.904091045567e-01 8.281500086029e-01 1.026504192658e+00 9.938714573497e-01 7.369369335281e-01 3.901179451419e-01 4.662189911012e-01 8.436147166616e-01 1.087765474565e+00 1.086124439482e+00 8.355578197842e-01 4.690689329107e-01 5.228086650627e-01 9.606879029299e-01 1.294809873329e+00 1.384009898143e+00 1.212327026927e+00 9.084078385267e-01 7.621079306940e-01 9.456050524741e-01 1.239028143809e+00 1.426087536679e+00 1.351956964148e+00 1.062108991907e+00 7.693121305461e-01 8.313101895361e-01 1.129253884380e+00 1.320413195667e+00 1.278873024239e+00 1.030528614361e+00 7.563621906728e-01 7.795751862002e-01 1.040980521641e+00 1.221007806814e+00 1.184815322255e+00 9.421843585575e-01 6.473327692844e-01 6.431800980467e-01 9.123034720441e-01 1.112658256872e+00 1.109906946013e+00 9.117453824073e-01 6.559754877540e-01 6.328695744264e-01 8.565049498396e-01 1.033982449476e+00 1.030681777576e+00 8.486108114522e-01 6.175454512920e-01 6.125964227029e-01 8.386011208632e-01 1.024272806039e+00 1.045659549010e+00 9.025036578309e-01 6.998707471419e-01 6.421015554790e-01 7.819610430441e-01 9.196553038482e-01 9.252618992037e-01 7.869554573969e-01 5.966178624978e-01 5.548634855006e-01 7.155018634934e-01 8.899934648031e-01 9.679341457619e-01 9.078083306726e-01 7.055933294704e-01 4.547867249033e-01 4.725648833155e-01 7.314236323208e-01 9.291927155507e-01 9.605467280864e-01 8.253890324685e-01 6.168676276948e-01 5.517399901928e-01 7.242173834012e-01 9.224831429390e-01 1.009042607583e+00 9.589400142273e-01 8.247055850636e-01 7.208890853914e-01 7.430408828421e-01 8.402126157313e-01 9.057632984720e-01 8.976944941256e-01 8.447536133881e-01 8.137522937257e-01 8.416453612864e-01 8.908949929749e-01 9.016789563721e-01 8.538661740540e-01 7.848832544894e-01 7.673562587147e-01 8.291832846085e-01 9.112892787431e-01 9.403965473901e-01 8.884676622867e-01 7.887102185203e-01 7.305820746880e-01 7.847348949445e-01 9.013309063730e-01 9.813961723083e-01 9.707385768822e-01 8.784916333136e-01 7.770816837252e-01 7.660979707854e-01 8.554148675855e-01 9.399151933333e-01 9.928305341700e-01 9.767173240896e-01 9.111512507775e-01 8.343317627522e-01 8.204267784165e-01 8.875297268040e-01 9.710469000655e-01 9.970561381249e-01 9.400355793026e-01 8.364888572225e-01 7.737055887461e-01 8.121128027347e-01 8.985861367343e-01 9.389079092486e-01 8.872425287567e-01 7.667468187745e-01 6.679267288795e-01 6.828712657847e-01 7.691304230632e-01 8.112679666060e-01 7.485383279955e-01 6.042338264467e-01 5.079552868827e-01 6.021233441602e-01 7.788450501740e-01 8.803541036491e-01 8.437491979493e-01 6.951032203116e-01 5.773759987511e-01 6.782991946610e-01 9.008775793260e-01 1.052805951092e+00 1.043384533755e+00 8.713591639224e-01 6.422372250910e-01 6.112745003610e-01 8.368647997496e-01 1.055089585968e+00 1.112712202463e+00 9.742844212080e-01 7.049601122247e-01 5.393847246307e-01 7.249091401252e-01 9.962083596953e-01 1.124360904158e+00 1.045514388533e+00 8.317530614759e-01 6.386471605203e-01 7.233218977761e-01 1.015935741064e+00 1.275599639253e+00 1.384877202795e+00 1.311873492625e+00 1.097132607470e+00 8.771127964756e-01 8.758123383437e-01 1.113207936246e+00 1.375814240944e+00 1.521066034357e+00 1.503959056591e+00 1.353811165854e+00 1.170487099800e+00 1.098771758964e+00 1.198005295444e+00 1.364367537156e+00 1.476053995265e+00 1.482946249432e+00 1.405547566051e+00 1.314720481684e+00 1.285687938736e+00 1.329534069811e+00 1.386426995126e+00 1.394864288949e+00 1.343201394983e+00 1.278126920779e+00 1.272786923549e+00 1.352339217849e+00 1.458857587409e+00 1.509156511241e+00 1.455231481143e+00 1.309476603610e+00 1.155721803597e+00 1.124114494567e+00 1.258568183656e+00 1.450372373435e+00 1.571912319542e+00 1.555608858454e+00 1.401785895909e+00 1.185082128746e+00 1.059262484319e+00 1.149190734793e+00 1.368260518469e+00 1.547272631965e+00 1.583413104374e+00 1.450038070253e+00 1.197261369629e+00 9.799240444140e-01 1.021714887922e+00 1.299364171103e+00 1.584952821143e+00 1.726476321332e+00 1.660844084376e+00 1.395045199166e+00 1.019229781316e+00 7.833757734267e-01 9.732030054106e-01 1.347987033888e+00 1.623250239880e+00 1.682868614979e+00 1.498286783382e+00 1.110436566530e+00 6.629590170624e-01 5.917743045911e-01 9.793885851156e-01 1.333468087103e+00 1.479345204535e+00 1.373661254782e+00 1.049369256776e+00 6.442327456015e-01 5.746956777586e-01 9.432664038664e-01 1.283413336558e+00 1.417700147922e+00 1.302758880734e+00 9.806821276945e-01 6.308035604811e-01 6.911122688514e-01 1.082158813769e+00 1.397567116213e+00 1.484303264508e+00 1.301597222806e+00 8.888627408442e-01 4.280341941435e-01 6.028009835196e-01 1.107532949288e+00 1.461533625859e+00 1.549722520976e+00 1.347692498038e+00 9.116116008463e-01 4.716094454352e-01 7.058381654199e-01 1.224001460530e+00 1.582191937726e+00 1.666652200276e+00 1.459315702207e+00 1.028750395136e+00 6.090780553991e-01 7.503876088707e-01 1.200964371485e+00 1.512013612856e+00 1.552313865893e+00 1.303779351500e+00 8.371226931688e-01 4.296753253901e-01 7.388596071943e-01 1.222076601689e+00 1.509939970803e+00 1.512429968508e+00 1.229178584489e+00 7.494148673278e-01 4.378233211824e-01 8.429312525759e-01 1.321757392610e+00 1.592565452374e+00 1.581922868111e+00 1.298529730071e+00 8.324727789775e-01 4.674190844572e-01 7.253056017953e-01 1.130548023041e+00 1.353491891262e+00 1.322861402427e+00 1.058433497019e+00 6.708159002666e-01 4.891790919966e-01 7.668709388852e-01 1.069278716638e+00 1.187672710038e+00 1.077926318583e+00 7.805923782683e-01 4.613845796379e-01 5.424725450514e-01 8.806316131716e-01 1.118412701827e+00 1.150615594154e+00 9.640690578715e-01 6.158384169578e-01 3.205966082674e-01 5.467568937526e-01 8.846748170383e-01 1.069614341145e+00 1.041265935031e+00 8.076360398107e-01 4.435810645666e-01 2.794090408738e-01 6.157541902143e-01 9.199533366069e-01 1.048971378705e+00 9.701948039397e-01 7.079636481224e-01 3.588389875056e-01 3.260902371095e-01 6.559087927137e-01 9.081539668803e-01 9.847211916096e-01 8.675997348606e-01 5.898390739619e-01 2.586460016351e-01 3.336221906348e-01 6.511422359735e-01 8.652720591546e-01 9.156046983800e-01 8.006021970650e-01 5.680335598461e-01 3.513339685819e-01 4.140740243754e-01 6.333018863690e-01 7.907812182194e-01 8.303659019937e-01 7.605257660432e-01 6.345900319230e-01 5.421620077691e-01 5.518843993076e-01 6.246037233243e-01 6.859714797267e-01 7.094779023491e-01 7.092886774757e-01 7.081876588156e-01 7.068934880389e-01 6.819700406949e-01 6.137997021290e-01 5.183521246272e-01 4.679189311867e-01 5.328074604267e-01 6.591841702548e-01 7.482343550106e-01 7.400799085601e-01 6.185250497504e-01 4.185389941227e-01 2.979523046919e-01 4.608017348616e-01 6.937565318339e-01 8.457527752515e-01 8.664490066179e-01 7.532966885215e-01 5.557682842606e-01 4.198089400477e-01 5.260120038499e-01 7.364626278103e-01 8.848151257064e-01 9.108356246452e-01 8.125110925450e-01 6.394827386304e-01 5.097335830229e-01 5.546639227172e-01 7.030852902691e-01 8.145573228633e-01 8.272642921503e-01 7.390699189670e-01 5.958323198660e-01 4.930754616352e-01 5.182743214718e-01 6.171900964146e-01 6.868746338128e-01 6.806378266566e-01 6.018250119557e-01 4.947206171248e-01 4.382765109156e-01 4.819127792405e-01 5.743639784571e-01 6.500966306867e-01 6.838273786848e-01 6.804129828916e-01 6.597324552752e-01 6.428014341126e-01 6.414038227201e-01 6.568092197664e-01 6.847245453118e-01 7.171352798159e-01 7.407072326117e-01 7.388760102116e-01 6.999403835059e-01 6.276928088966e-01 5.504029816563e-01 5.159319197486e-01 5.465983116450e-01 6.024208041399e-01 6.258627590430e-01 5.848752815870e-01 4.851318831112e-01 3.848796551042e-01 3.933594092408e-01 5.143053628825e-01 6.376045850885e-01 6.920673633952e-01 6.536436043258e-01 5.377238244026e-01 4.096470347847e-01 3.905228892459e-01 4.995647854080e-01 6.160737063927e-01 6.654181120221e-01 6.318947910842e-01 5.453743213881e-01 4.781964491193e-01 4.980858631765e-01 5.732710778578e-01 6.225094761341e-01 6.006578886035e-01 5.106031877956e-01 4.068473673936e-01 3.883537349410e-01 4.724635017253e-01 5.617098175783e-01 5.900200259996e-01 5.494968592384e-01 4.858293737460e-01 4.816182231807e-01 5.604478608133e-01 6.484338664912e-01 6.755895087343e-01 6.228377197434e-01 5.372582460181e-01 5.371347785626e-01 6.761197273761e-01 8.492633556816e-01 9.479720346168e-01 9.154331548405e-01 7.467617772686e-01 5.115178558307e-01 4.483525113408e-01 6.894788175447e-01 9.657070603757e-01 1.122729549037e+00 1.103331122080e+00 9.102054979409e-01 6.243061939647e-01 5.079078556026e-01 7.600551131758e-01 1.074324891678e+00 1.257340864391e+00 1.239973693047e+00 1.018634805718e+00 6.585046482017e-01 4.070357463178e-01 6.602011696993e-01 1.025907976387e+00 1.251235376457e+00 1.264044994859e+00 1.061079500334e+00 7.087365235112e-01 4.461520770356e-01 6.796374971294e-01 1.062919196843e+00 1.323157412030e+00 1.381093466485e+00 1.230340786633e+00 9.324342786093e-01 6.628547885907e-01 7.228871716663e-01 1.024109993474e+00 1.281076072393e+00 1.374405269572e+00 1.277337197641e+00 1.027600483709e+00 7.432815438136e-01 6.643831921703e-01 8.739430976388e-01 1.127753897366e+00 1.269127367210e+00 1.247677828486e+00 1.073470590953e+00 8.119341539934e-01 6.124690615580e-01 6.653342410480e-01 8.783787040165e-01 1.054865665713e+00 1.107517533425e+00 1.016362626190e+00 8.073557916467e-01 5.615425658252e-01 4.626419899891e-01 6.134572197451e-01 8.109167477585e-01 9.184337169952e-01 8.934969267262e-01 7.470950757931e-01 5.524662228122e-01 4.885685586575e-01 6.561826377575e-01 8.771497035953e-01 1.017652587597e+00 1.028704757693e+00 9.163729844449e-01 7.453033200285e-01 6.508826535213e-01 7.353260435159e-01 8.984309897999e-01 1.001865349030e+00 9.809795046905e-01 8.369044421227e-01 6.409813384785e-01 5.577931595123e-01 6.847220844042e-01 8.626637555926e-01 9.489839619554e-01 8.939949851959e-01 7.216323760668e-01 5.556862722106e-01 6.106820368106e-01 8.407677963418e-01 1.036814011640e+00 1.091103428125e+00 9.756907260577e-01 7.389727029003e-01 5.674110306927e-01 7.221433232967e-01 1.035955302321e+00 1.272768925286e+00 1.332090266129e+00 1.189752209805e+00 8.916823406652e-01 6.038617337920e-01 6.652948268784e-01 9.864912156231e-01 1.249949886319e+00 1.330218035622e+00 1.198013664461e+00 8.939771674938e-01 5.635650517774e-01 5.667726452738e-01 8.794060573017e-01 1.144113451539e+00 1.232859558430e+00 1.124313806515e+00 8.740519226958e-01 6.524467756719e-01 7.246104916569e-01 1.004108629839e+00
 1.466991676796e+00 1.427815434348e+00 1.357635416611e+00 1.255968946180e+00 1.150468563540e+00 1.060857122299e+00 1.036860846695e+00 1.083993765255e+00 1.152844542575e+00 1.188106569979e+00 1.164186554597e+00 1.093116305345e+00 1.019259405207e+00 9.964747766460e-01 1.044518157662e+00 1.131912470683e+00 1.212428479023e+00 1.258850862696e+00 1.268206384780e+00 1.252666897227e+00 1.227748544894e+00 1.205332300204e+00 1.194378931311e+00 1.203251539485e+00 1.234949970013e+00 1.277996785287e+00 1.306902019293e+00 1.296590659662e+00 1.241497371903e+00 1.168831701169e+00 1.133074010630e+00 1.174403242412e+00 1.271548198848e+00 1.360855429404e+00 1.389783521341e+00 1.344865401126e+00 1.255292095675e+00 1.177512868625e+00 1.154367761893e+00 1.173781424057e+00 1.184656353930e+00 1.148359651203e+00 1.066418645040e+00 9.791090340331e-01 9.304581274806e-01 9.394764573690e-01 9.905507861939e-01 1.025393667244e+00 9.419140709681e-01 7.920399206195e-01 7.153115376665e-01 7.973431294311e-01 9.271070910695e-01 9.798790808713e-01 9.284238708675e-01 8.417978962776e-01 8.402972789610e-01 9.482606414200e-01 1.054878679477e+00 1.059792991506e+00 9.437801661779e-01 7.853816558159e-01 7.481004067464e-01 8.848975362410e-01 1.041572979448e+00 1.086531255924e+00 9.845672635739e-01 7.933851511449e-01 6.715206133171e-01 7.535964132781e-01 9.184218873989e-01 1.005544880757e+00 9.635193429736e-01 8.358446735082e-01 7.429856666586e-01 7.832125443962e-01 8.878273436457e-01 9.333279339079e-01 8.713439802302e-01 7.438993460406e-01 6.698080969989e-01 7.287549187017e-01 8.298388910098e-01 8.525888213421e-01 7.566910978246e-01 5.982032186852e-01 5.454084958184e-01 6.951660277980e-01 8.770535804202e-01 9.924718534328e-01 1.001929917071e+00 9.011542686265e-01 7.244527291496e-01 5.344021427747e-01 4.731137020631e-01 5.632058395677e-01 6.495980646699e-01 6.416174426730e-01 5.345159290339e-01 3.869821764393e-01 3.175331221185e-01 3.710086455746e-01 4.232152401568e-01 3.992414427633e-01 3.095638001658e-01 2.503837026803e-01 3.246142447010e-01 4.349878981136e-01 4.864514154980e-01 4.602576967612e-01 4.029226725489e-01 4.145570038532e-01 5.207918112066e-01 6.316463246204e-01 6.741212432193e-01 6.274903922673e-01 5.246228042119e-01 4.569001800254e-01 5.063463809700e-01 6.149108136009e-01 6.873530531452e-01 6.865505184447e-01 6.320823582557e-01 5.875744603720e-01 6.115734948811e-01 6.839958599850e-01 7.374663338867e-01 7.282284246638e-01 6.538076158246e-01 5.483326659613e-01 4.683701431293e-01 4.491209120855e-01 4.605374832767e-01 4.526156623756e-01 4.023056764184e-01 3.188743453413e-01 2.771457150243e-01 2.872033941660e-01 3.036497440289e-01 2.742945286068e-01 1.855722924570e-01 1.087820426923e-01 1.739207100037e-01 2.657673428408e-01 3.047307146436e-01 2.799691409487e-01 2.207742425082e-01 2.025494216894e-01 2.600470915199e-01 3.222698293281e-01 3.410815949859e-01 3.174858359341e-01 2.961344593168e-01 3.292732305813e-01 3.974541542163e-01 4.420161562135e-01 4.295745454431e-01 3.668672749881e-01 3.113909909210e-01 3.438416859981e-01 4.397520328536e-01 5.156556580869e-01 5.259590960676e-01 4.653678201615e-01 3.665168378955e-01 3.036486031622e-01 3.349201306672e-01 4.010651379271e-01 4.285625021002e-01 3.917200886594e-01 2.986217297350e-01 1.803845233355e-01 9.787088548971e-02 1.187375222270e-01 1.521148682320e-01 1.519578343058e-01 1.375639033249e-01 1.458129304043e-01 1.735070508336e-01 1.874054247300e-01 1.787372905104e-01 1.466767262334e-01 1.103014982930e-01 1.087225251037e-01 1.430868695183e-01 1.641362622184e-01 1.486193338474e-01 1.241435866846e-01 1.536122791914e-01 2.253182108750e-01 2.833110244108e-01 2.985339983905e-01 2.700387691712e-01 2.355997217933e-01 2.653825037392e-01 3.586074427654e-01 4.500614699315e-01 4.948626495595e-01 4.767854059600e-01 4.079957912869e-01 3.354254721928e-01 3.311147184349e-01 4.023112142189e-01 4.827672256423e-01 5.286360485897e-01 5.335443302022e-01 5.175728985054e-01 5.111761116681e-01 5.298834651693e-01 5.628341102706e-01 5.923120961667e-01 6.142256487082e-01 6.376725544441e-01 6.689167104904e-01 6.983244227278e-01 7.062098434770e-01 6.808146220457e-01 6.335685122631e-01 6.019874341827e-01 6.227425535209e-01 6.857061823656e-01 7.426251717675e-01 7.542169480819e-01 7.161912222116e-01 6.678498050475e-01 6.794426726171e-01 7.833457296889e-01 9.255025890551e-01 1.035976387009e+00 1.047970169825e+00 9.475003979832e-01 8.195687505965e-01 7.944786801717e-01 9.052232064443e-01 1.039604201139e+00 1.097682481558e+00 1.055957922460e+00 9.652951461314e-01 9.263715658228e-01 9.971243011931e-01 1.118896321090e+00 1.201862606087e+00 1.209549572677e+00 1.171331854878e+00 1.155679200635e+00 1.203416515648e+00 1.278769002113e+00 1.312182841013e+00 1.266867140851e+00 1.167250187408e+00 1.090551904947e+00 1.103205819344e+00 1.178123532897e+00 1.226806634527e+00 1.189065404573e+00 1.069504186592e+00 9.354122653311e-01 8.742217378023e-01 8.944465287518e-01 9.090376907662e-01 8.426812642208e-01 6.953715897092e-01 5.636604083229e-01 5.926980043615e-01 7.387042957264e-01 8.456184286302e-01 8.406960852582e-01 7.440546129576e-01 6.654405716992e-01 7.266583954145e-01 8.936452512332e-01 1.041485012519e+00 1.089198915770e+00 1.018530110252e+00 8.513359460394e-01 7.272698949943e-01 7.821259199718e-01 9.570952254399e-01 1.072875495415e+00 1.040216251116e+00 8.783329461713e-01 7.276588342114e-01 7.836442295484e-01 9.861094690649e-01 1.131527851262e+00 1.117362023903e+00 9.481479839975e-01 7.369627863774e-01 6.936062496686e-01 8.465865368590e-01 9.822088234587e-01 9.690936360779e-01 7.963584701376e-01 5.665546958002e-01 5.181559054071e-01 6.884844852521e-01 8.222596501430e-01 7.966255583713e-01 6.232146742922e-01 4.703171335514e-01 6.031309509415e-01 8.582125721701e-01 1.003568401621e+00 9.596947707094e-01 7.591620753733e-01 5.945643019690e-01 7.398485118411e-01 1.028628261710e+00 1.207436588676e+00 1.179212587290e+00 9.610284897995e-01 7.099051526132e-01 7.370781363338e-01 1.012029408334e+00 1.229220383798e+00 1.250092732882e+00 1.084596952173e+00 8.430006592920e-01 7.898486570040e-01 9.988389655733e-01 1.205611923502e+00 1.237960544033e+00 1.074944988796e+00 8.403183842946e-01 8.068117970697e-01 1.034168220394e+00 1.250764469788e+00 1.283750653335e+00 1.108164839619e+00 8.417645942142e-01 7.740517576295e-01 1.006173567940e+00 1.244231732671e+00 1.297910318097e+00 1.137665753113e+00 8.795077987202e-01 8.071503395455e-01 1.030406815694e+00 1.265146444606e+00 1.311448268529e+00 1.127714484830e+00 8.157861720110e-01 6.886403168814e-01 9.331924549121e-01 1.204492701796e+00 1.274154920996e+00 1.093457958646e+00 7.575013812649e-01 6.151243993598e-01 9.160058842930e-01 1.249577949041e+00 1.378566616749e+00 1.259133061682e+00 9.951794327856e-01 8.832929132828e-01 1.125531449485e+00 1.447945541148e+00 1.605260971219e+00 1.595741917851e+00 1.460587697318e+00 1.301862570025e+00 1.267828610454e+00 1.416710594827e+00 1.636765363261e+00 1.785327363963e+00 1.733124551791e+00 1.522047153168e+00 1.319605908105e+00 1.323068103117e+00 1.511070610083e+00 1.686717360076e+00 1.724651300064e+00 1.625600544856e+00 1.495811784099e+00 1.477079089886e+00 1.596986127947e+00 1.739317260820e+00 1.789135101000e+00 1.716373269845e+00 1.580673456609e+00 1.495933893331e+00 1.533476956640e+00 1.641336385564e+00 1.713646121061e+00 1.690700239244e+00 1.588257212707e+00 1.484049757015e+00 1.463702433573e+00 1.536342791490e+00 1.627222356105e+00 1.659837595953e+00 1.612644078898e+00 1.529000534720e+00 1.491804461018e+00 1.551096676840e+00 1.663953557853e+00 1.737648949022e+00 1.707259196264e+00 1.576597571175e+00 1.433468351543e+00 1.415367541795e+00 1.565156114033e+00 1.762828417829e+00 1.863082609173e+00 1.794298220647e+00 1.618032213386e+00 1.461904578140e+00 1.418319076770e+00 1.536604429367e+00 1.705246936047e+00 1.804320874018e+00 1.771911542426e+00 1.618392810932e+00 1.425962582164e+00 1.319790258472e+00 1.360300939684e+00 1.464638857885e+00 1.512867701314e+00 1.451943048943e+00 1.312769793230e+00 1.188433893377e+00 1.159931393961e+00 1.200009016513e+00 1.210653270476e+00 1.134833036023e+00 1.003444645812e+00 9.244850886691e-01 9.761947466040e-01 1.084855173089e+00 1.124901318480e+00 1.036353334185e+00 8.491576737850e-01 6.914604591927e-01 7.127078719230e-01 8.409334343384e-01 9.000395227887e-01 8.083176275462e-01 5.834144582768e-01 3.746432244198e-01 4.710801589978e-01 6.959182238455e-01 8.097026396758e-01 7.491126356821e-01 5.432264219683e-01 3.521918689735e-01 4.679462710339e-01 6.957047200652e-01 8.167052109509e-01 7.969077131245e-01 6.759813214885e-01 5.444144288736e-01 5.520434639607e-01 6.955674933107e-01 8.202117352899e-01 8.166557484392e-01 6.807838436640e-01 4.483024710940e-01 4.059515336030e-01 6.640201075363e-01 8.968055383666e-01 9.582207152420e-01 8.114812332200e-01 4.997842947413e-01 2.673314053390e-01 5.524276511090e-01 8.689627510017e-01 1.009133195989e+00 9.242423210994e-01 6.399474094566e-01 2.952371498987e-01 4.216671754250e-01 7.722535454411e-01 9.831542142763e-01 9.852009296772e-01 7.972366894548e-01 5.415552165153e-01 5.100051809890e-01 7.379970739423e-01 9.248742334778e-01 9.439683463875e-01 7.929063503024e-01 5.789019268133e-01 5.465848288742e-01 7.393221415564e-01 9.063394869361e-01 9.155493456544e-01 7.536771468969e-01 5.218149940591e-01 5.017715207658e-01 7.426354166231e-01 9.524401829227e-01 9.944239534337e-01 8.450296859241e-01 5.759780245087e-01 4.420088677509e-01 6.607855764057e-01 9.304881127842e-01 1.043334077524e+00 9.519122928620e-01 7.007380561134e-01 4.737102606729e-01 5.914063816678e-01 8.713350010029e-01 1.048822218306e+00 1.045655386078e+00 8.784369703135e-01 6.536586229090e-01 5.806107913243e-01 7.224871065530e-01 8.678116463990e-01 8.835176101911e-01 7.496054462492e-01 5.326948162407e-01 4.173910198359e-01 5.398165458424e-01 6.953385351911e-01 7.375055097289e-01 6.367982951275e-01 4.390578997620e-01 3.060301777804e-01 4.256663044272e-01 5.940118828556e-01 6.606270041307e-01 5.955073772460e-01 4.386154634343e-01 3.315115157367e-01 4.358635296572e-01 6.035030391323e-01 6.943545702936e-01 6.721942592073e-01 5.649391310086e-01 4.643472220044e-01 4.815114312904e-01 5.814714383534e-01 6.506346430483e-01 6.394445216649e-01 5.710759420159e-01 5.376569849256e-01 6.275813705404e-01 7.769577042583e-01 8.919984643935e-01 9.261807771112e-01 8.771220667066e-01 7.521152997290e-01 6.636305578135e-01 7.291429591517e-01 8.830405315769e-01 9.952099818018e-01 1.007917816656e+00 9.389308808858e-01 8.640666166385e-01 8.639362985971e-01 9.341333406321e-01 9.995597260878e-01 1.008652024880e+00 9.711990694560e-01 9.451622429803e-01 9.807220818942e-01 1.059776675938e+00 1.120972119561e+00 1.124728143870e+00 1.081491285914e+00 1.043710568082e+00 1.062048109667e+00 1.131336826266e+00 1.200888795097e+00 1.230434331911e+00 1.218307419358e+00 1.193614620006e+00 1.185950737179e+00 1.196685479748e+00 1.205040584481e+00 1.201052891760e+00 1.204322203256e+00 1.244585475573e+00 1.319487280776e+00 1.384077758318e+00 1.386748484085e+00 1.309784611091e+00 1.193253587739e+00 1.131427446486e+00 1.196830484055e+00 1.343294270197e+00 1.458442386806e+00 1.503004481870e+00 1.494569498710e+00 1.438345866611e+00 1.344300608853e+00 1.218817430249e+00 1.127759544625e+00 1.171179330660e+00 1.318432083279e+00 1.441405484291e+00 1.442990477793e+00 1.308206463440e+00 1.121104483793e+00 1.054205979990e+00 1.196080278272e+00 1.409833942318e+00 1.535113082637e+00 1.506913345839e+00 1.356804411766e+00 1.201666424227e+00 1.178644559373e+00 1.289378948951e+00 1.403609272029e+00 1.422443513041e+00 1.338856901837e+00 1.226137532317e+00 1.183580454654e+00 1.232755072666e+00 1.295744212299e+00 1.298951717887e+00 1.241703498509e+00 1.192106371304e+00 1.219448069464e+00 1.306339726025e+00 1.371124855084e+00 1.360326680374e+00 1.294853759428e+00 1.258708798012e+00 1.317755141885e+00 1.432660818966e+00 1.507227940680e+00 1.487167080714e+00 1.402844320875e+00 1.357591382553e+00 1.433036719855e+00 1.580005150932e+00 1.680552934111e+00 1.692323534555e+00 1.622485406771e+00 1.490079399502e+00 1.349205942305e+00 1.331236235182e+00 1.453954272453e+00 1.583727851906e+00 1.599292330242e+00 1.476983305934e+00 1.299531243775e+00 1.218716046550e+00 1.301973666671e+00 1.434810447621e+00 1.480251480981e+00 1.394151888425e+00 1.233630507368e+00 1.124624405200e+00 1.147336438916e+00 1.228628933169e+00 1.248651163474e+00 1.163741178973e+00 1.027737422038e+00 9.579433892484e-01 1.010274818953e+00 1.096284205412e+00 1.109805903661e+00 1.027116749983e+00 9.183923228383e-01 9.008413646101e-01 9.951615239819e-01 1.093147132256e+00 1.102905036055e+00 1.019000591214e+00 9.243913993560e-01 9.318819021266e-01 1.040721069041e+00 1.138669044809e+00 1.143528525157e+00 1.058519962351e+00 9.680469691813e-01 9.730591790014e-01 1.062458092488e+00 1.127127165651e+00 1.120865706824e+00 1.060802226670e+00 9.887369338224e-01 9.387092746291e-01 9.106451491260e-01 9.011741844440e-01 8.784060229838e-01 8.664062445297e-01 8.954836623801e-01 9.490739780801e-01 9.728708101181e-01 9.324757559052e-01 8.602330316317e-01 8.622827550579e-01 1.006156513652e+00 1.209793336176e+00 1.350403177192e+00 1.361492429648e+00 1.258899202905e+00 1.151884831920e+00 1.188154472261e+00 1.374482596895e+00 1.568717073591e+00 1.652966973583e+00 1.600943656256e+00 1.480270849370e+00 1.418577888242e+00 1.489320594665e+00 1.622851336267e+00 1.704047690972e+00 1.685447595538e+00 1.611185372281e+00 1.579208929428e+00 1.643243009782e+00 1.747988868055e+00 1.799063068195e+00 1.755246492557e+00 1.657380060404e+00 1.599113197811e+00 1.638949625130e+00 1.734179769489e+00 1.800893059968e+00 1.802941491943e+00 1.773272021084e+00 1.772930342812e+00 1.824713911905e+00 1.953154712954e+00 2.063730313395e+00 2.074863688749e+00 1.943510200300e+00 1.749094170921e+00 1.703902134679e+00 1.892511420649e+00 2.131283906517e+00 2.214169365256e+00 2.072503548240e+00 1.801509315440e+00 1.641369494080e+00 1.765930325620e+00 2.022638909754e+00 2.167518100758e+00 2.099482959076e+00 1.883500080826e+00 1.716284803313e+00 1.763737266627e+00 1.940238646381e+00 2.042303638259e+00 1.976631829061e+00 1.812445302058e+00 1.733032190899e+00 1.842592573735e+00 2.013123262799e+00 2.057288619296e+00 1.907498505279e+00 1.667356364651e+00 1.583218391859e+00 1.776154790603e+00 2.039315247129e+00 2.132399950168e+00 1.968362260470e+00 1.638847807961e+00 1.426598941901e+00 1.579680778126e+00 1.898073662965e+00 2.068436873892e+00 1.958622761634e+00 1.618310565283e+00 1.290095332112e+00 1.313646250479e+00 1.612594121822e+00 1.820151224972e+00 1.824945421394e+00 1.653417478888e+00 1.375526709690e+00 1.156488307463e+00 1.127798081333e+00 1.215437177639e+00 1.261567730362e+00 1.173490374365e+00 9.862038036985e-01 8.528669557061e-01 9.076247587673e-01 1.042356189593e+00 1.082090482559e+00 9.627347904065e-01 7.461891906880e-01 6.368376192523e-01 7.758469803653e-01 9.616895385414e-01 1.016478652578e+00 9.064156710729e-01 7.291434254918e-01 7.077023724173e-01 8.974002714031e-01 1.081679200895e+00 1.117159689035e+00 9.944555664386e-01 8.438049503488e-01 8.900060165863e-01 1.124384640070e+00 1.323845352310e+00 1.348496028986e+00 1.182876151257e+00 9.485669534831e-01 9.083482002214e-01 1.136668365756e+00 1.376352788308e+00 1.437775968154e+00 1.271855811831e+00 9.584603395604e-01 7.579875626467e-01 9.301174077262e-01 1.219815159753e+00 1.356159569800e+00 1.252435196049e+00 9.456233666234e-01 6.212222189224e-01 6.815162919833e-01 1.018390774723e+00 1.262111774233e+00 1.262175735467e+00 1.016339414635e+00 6.757254842037e-01 6.198211425930e-01 9.074932170367e-01 1.138241586278e+00 1.148126969351e+00 9.294602235359e-01 5.986333157999e-01 4.975283029477e-01 7.563204548573e-01 9.773040509411e-01 9.960577340956e-01 8.024156209292e-01 5.051876539364e-01 4.482370020764e-01 7.208974862888e-01 9.435405641064e-01 9.774057499555e-01 8.152374145268e-01 5.546962525045e-01 4.704462569386e-01 6.845344440162e-01 8.916944582538e-01 9.412046448861e-01 8.121139412780e-01 5.674760902350e-01 3.873797160726e-01 4.820489517247e-01 6.445397401674e-01 6.942473477835e-01 6.053236746470e-01 4.428238230646e-01 3.720562799149e-01 4.751878264446e-01 5.789805564449e-01 5.734922265739e-01 4.464352601981e-01 2.641478678760e-01 2.432454112459e-01 4.105145158281e-01 5.258266826999e-01 5.336772268884e-01 4.133503074077e-01 2.226256531877e-01 2.613551405280e-01 4.960143881005e-01 6.686628233184e-01 7.163200637158e-01 6.437340455254e-01 5.212084482090e-01 4.820573079524e-01 5.752462415779e-01 6.843071114484e-01 7.214628643126e-01 6.767606206593e-01 5.990224468482e-01 5.624475483807e-01 5.889086182379e-01 6.251117025480e-01 6.277062685911e-01 6.093300040006e-01 6.187092880304e-01 6.749546455667e-01 7.366802531520e-01 7.544888273849e-01 7.176601259680e-01 6.645649738569e-01 6.571450903353e-01 7.111039514025e-01 7.769263953444e-01 8.085563453442e-01 8.042314007142e-01 7.969951526762e-01 8.120234734726e-01 8.299849884009e-01 8.087127225455e-01 7.340535357656e-01 6.538941070287e-01 6.598811749056e-01 7.627548212687e-01 8.615589036048e-01 8.677013907869e-01 7.701614994263e-01 6.590737069999e-01 6.263942339231e-01 7.144900030160e-01 8.418588304487e-01 9.161292027671e-01 8.670653576393e-01 6.773597973029e-01 4.864991482776e-01 5.647382069369e-01 8.154129371811e-01 9.875018026467e-01 9.802595811220e-01 7.890656855497e-01 5.186935576021e-01 4.927986665318e-01 7.745542762893e-01 1.022643890290e+00 1.095156236765e+00 9.720619117158e-01 7.354105762284e-01 6.140373226960e-01 7.783196668992e-01 9.984207656673e-01 1.076949741405e+00 9.613629878297e-01 7.148123766796e-01 5.683525636518e-01 7.424989071376e-01 9.893674605906e-01 1.088391765849e+00 9.798153685327e-01 7.302585723403e-01 6.053068455702e-01 8.387155480055e-01 1.142152462006e+00 1.281949677967e+00 1.185900362442e+00 9.066622159011e-01 6.976045459024e-01 9.048571515311e-01 1.282507242178e+00 1.523772138247e+00 1.520408283986e+00 1.298460694924e+00 1.041111242546e+00 1.072528716708e+00 1.413120057103e+00 1.726945914536e+00 1.886877636505e+00 1.840568435551e+00 1.604412103442e+00 1.301263605984e+00 1.225504471916e+00 1.511050108164e+00 1.842762922115e+00 1.970371167593e+00 1.834191908560e+00 1.545483320208e+00 1.380830557560e+00 1.542392074882e+00 1.830645519307e+00 1.975093802830e+00 1.876378535414e+00 1.611145648910e+00 1.421470946114e+00 1.526136615309e+00 1.782445409839e+00 1.918032085577e+00 1.809924223195e+00 1.515476728821e+00 1.287554208115e+00 1.406836881676e+00 1.721348086679e+00 1.909305382705e+00 1.817358435117e+00 1.469737239855e+00 1.103921740211e+00 1.159415328893e+00 1.568125951791e+00 1.895427559859e+00 1.937237024082e+00 1.677495938084e+00 1.268821778202e+00 1.077542706256e+00 1.327155864285e+00 1.661098810513e+00 1.790221541992e+00 1.652223271866e+00 1.356570077491e+00 1.176367592183e+00 1.315282758238e+00 1.566295706559e+00 1.721790898200e+00 1.676607400488e+00 1.497125920394e+00 1.254868012250e+00 1.164051076054e+00 1.264994397041e+00 1.411877080101e+00 1.444720983449e+00 1.316631845383e+00 1.103710082102e+00 9.879390169893e-01 1.084440733221e+00 1.254542172225e+00 1.326442341267e+00 1.244207792922e+00 1.069069530678e+00 9.639624287978e-01 1.052782797591e+00 1.232352591984e+00 1.340431821519e+00 1.308724958837e+00 1.169125064898e+00 1.038696200786e+00 1.045415923915e+00 1.171136912037e+00 1.286731417111e+00 1.308914831817e+00 1.242488418240e+00 1.167098190847e+00 1.180186553168e+00 1.291628497072e+00 1.415576897892e+00 1.470405892726e+00 1.434170259847e+00 1.350750497184e+00 1.307157798541e+00 1.362403543142e+00 1.481092315761e+00 1.575759132651e+00 1.585362254067e+00 1.508496341318e+00 1.405621303491e+00 1.367598615823e+00 1.431736385968e+00 1.539715580239e+00 1.639087042891e+00 1.646180334606e+00 1.583259880779e+00 1.443162745148e+00 1.361810961486e+00 1.453844096262e+00 1.641739362781e+00 1.758905276355e+00 1.711543597722e+00 1.526506622874e+00 1.358097395722e+00 1.392767421396e+00 1.597829450809e+00 1.768860919675e+00 1.769773431225e+00 1.598946777331e+00 1.393595576152e+00 1.367696186679e+00 1.554892530384e+00 1.756109050977e+00 1.809990341495e+00 1.695993975884e+00 1.532618521714e+00 1.509353306768e+00 1.669415505393e+00 1.844612135374e+00 1.872610290866e+00 1.714204990389e+00 1.472269092143e+00 1.365132862560e+00 1.507077395582e+00 1.726900194141e+00 1.820798575851e+00 1.714609597000e+00 1.468786158381e+00 1.263960730704e+00 1.280815191940e+00 1.452340084777e+00 1.578749471951e+00 1.561810426900e+00 1.429562882756e+00 1.296257200173e+00 1.269150975876e+00 1.365554311957e+00 1.470863963490e+00 1.509305347105e+00 1.464872829420e+00 1.387101438349e+00 1.325136253941e+00 1.290906794956e+00 1.285520574658e+00 1.263040730925e+00 1.199717930520e+00 1.133614303237e+00 1.133269281207e+00 1.206241985057e+00 1.276136210589e+00 1.265630587004e+00 1.160557024961e+00 1.028580079885e+00 9.885500597049e-01 1.079597932911e+00 1.201265707926e+00 1.247910820063e+00 1.188849970160e+00 1.070796754787e+00 9.899351917399e-01 1.008721184884e+00 1.083058775261e+00 1.132671660712e+00 1.127105030031e+00 1.092815281680e+00 1.075289003035e+00 1.089166744472e+00 1.109991176860e+00 1.116439873142e+00 1.119501109463e+00 1.143159471463e+00 1.181099035390e+00 1.190489465738e+00 1.134971701926e+00 1.031766719270e+00 9.693709462738e-01 1.035669969924e+00 1.185849647107e+00 1.292762050779e+00 1.268324960680e+00 1.104376550751e+00 9.014331801241e-01 9.023056330149e-01 1.101502594472e+00 1.341457333357e+00 1.470290208341e+00 1.422908750718e+00 1.228925120111e+00 1.084019683305e+00 1.167662412848e+00 1.373143358638e+00 1.492912366783e+00 1.440996012247e+00 1.269478326693e+00 1.145089703510e+00 1.205032685533e+00 1.353930955711e+00 1.411493577859e+00 1.300517743544e+00 1.082469145820e+00 9.598752731007e-01 1.089434296567e+00 1.312210232724e+00 1.422175046815e+00 1.346268250260e+00 1.138325754145e+00 9.684194861323e-01 1.001529841475e+00 1.146339759169e+00 1.206664499525e+00 1.096313552291e+00 8.520065136228e-01 6.373959356050e-01 6.631487930753e-01 8.161861288358e-01 8.743821610300e-01 7.710919398791e-01 5.674386535730e-01 4.617752869465e-01 5.828358832422e-01 7.180066614115e-01 7.260620007809e-01 6.237232063289e-01 5.765505677862e-01 7.301087058387e-01 9.389914551862e-01 1.040080106146e+00 1.007418693155e+00 8.871283139272e-01 7.970745444648e-01 8.616781732442e-01 1.023345088399e+00 1.126673481620e+00 1.093469750244e+00 9.493138610895e-01 8.434798203179e-01 9.421158571295e-01 1.155661008948e+00 1.286885984070e+00 1.235421769993e+00 1.024409912022e+00 8.371730945845e-01 9.379279119353e-01 1.220341009862e+00 1.407787929012e+00 1.367221125194e+00 1.105482321675e+00 8.076413094626e-01 8.679925596288e-01 1.230903785104e+00 1.513766296059e+00 1.545647338594e+00 1.316256961014e+00 9.811771340070e-01 9.204025673675e-01 1.245669020235e+00 1.572139598952e+00 1.672323475689e+00 1.508754900629e+00 1.204761514242e+00 1.062330310997e+00 1.267509739006e+00 1.550977981244e+00 1.659865480755e+00 1.535638209730e+00 1.294414574222e+00 1.206098880507e+00 1.404812845625e+00 1.659285358885e+00 1.741056591599e+00 1.590286953101e+00 1.325461245109e+00 1.251474560041e+00 1.472612177702e+00 1.772712313693e+00 1.945180127245e+00 1.849470188940e+00 1.509201194979e+00 1.157807516180e+00 1.241957110626e+00 1.646637422696e+00 1.931484537200e+00 1.900934249274e+00 1.566346529325e+00 1.153437186024e+00 1.125716479427e+00 1.498516257968e+00 1.798115014977e+00 1.787034680366e+00 1.448154561075e+00 9.785635755254e-01 9.243839202930e-01 1.374102954170e+00 1.752776289904e+00 1.807646683726e+00 1.503707434946e+00 9.792242555121e-01 7.188509084939e-01 1.117100641420e+00 1.532474756233e+00 1.639889091756e+00 1.378902355064e+00 8.457180419695e-01 4.912890089361e-01 9.479721944896e-01 1.421785844119e+00 1.585057992756e+00 1.378621074175e+00 8.862349415801e-01 4.969045942245e-01 8.944995237616e-01 1.379098267113e+00 1.574778047609e+00 1.403404996398e+00 9.275687177701e-01 4.787858066961e-01 8.409867924049e-01 1.371318055956e+00 1.660176353847e+00 1.632738083895e+00 1.350697956826e+00 8.893696140711e-01 6.089117183817e-01 9.698038602888e-01 1.410719360126e+00 1.601065965240e+00 1.470919785551e+00 1.102648865666e+00 8.099428113700e-01 1.022110779651e+00 1.429993637045e+00 1.657067764242e+00 1.586413007422e+00 1.258568866249e+00 8.968891743295e-01 9.287004397333e-01 1.284690362818e+00 1.548000536210e+00 1.548221318002e+00 1.287982142084e+00 9.273680545801e-01 8.342280298789e-01 1.113762218399e+00 1.382692055275e+00 1.431752275674e+00 1.241260204894e+00 9.499671366262e-01 8.790405096716e-01 1.140088948348e+00 1.419025432496e+00 1.511021517454e+00 1.383104937451e+00 1.145959657374e+00 1.046690813567e+00 1.220936969245e+00 1.463190460611e+00 1.566639937795e+00 1.474026149084e+00 1.269655224901e+00 1.163551864264e+00 1.299272611326e+00 1.528275633586e+00 1.644234213714e+00 1.638205182192e+00 1.533500320048e+00 1.389929328590e+00 1.363477000162e+00 1.524624107640e+00 1.740292428841e+00 1.852840829618e+00 1.797713305255e+00 1.617825703912e+00 1.452086154235e+00 1.450469805985e+00 1.599381357016e+00 1.746915575567e+00 1.779581994846e+00 1.680772933877e+00 1.519210977305e+00 1.407821243408e+00 1.411514195693e+00 1.479662708329e+00 1.519282854438e+00 1.485946986444e+00 1.398888799586e+00 1.312417633563e+00 1.267833644748e+00 1.260760652406e+00 1.262843259686e+00 1.264183683624e+00 1.279764394098e+00 1.318709960607e+00 1.359140468751e+00 1.363515716749e+00 1.315726923173e+00 1.247137780741e+00 1.229974584997e+00 1.314468617548e+00 1.465464158041e+00 1.599802488718e+00 1.656182958162e+00 1.624786076110e+00 1.549935774721e+00 1.509164727983e+00 1.555151671480e+00 1.675262178354e+00 1.815338795486e+00 1.911815586717e+00 1.942187916528e+00 1.892972441794e+00 1.779374556987e+00 1.625710640385e+00 1.575119314390e+00 1.637974444783e+00 1.743101271174e+00 1.788885566254e+00 1.739579839087e+00 1.651832962329e+00 1.631434731153e+00 1.717092852054e+00 1.823922076082e+00 1.842047132106e+00 1.739493873210e+00 1.599220416194e+00 1.578040086397e+00 1.730905856477e+00 1.921688039725e+00 1.988270203682e+00 1.868239129586e+00 1.632689972449e+00 1.480579077073e+00 1.574537358117e+00 1.798493970611e+00 1.929220398798e+00 1.858502773668e+00 1.633004098167e+00 1.450179357894e+00 1.515673124726e+00 1.745193061796e+00 1.895582771302e+00 1.837458082205e+00 1.613215102665e+00 1.442135186165e+00 1.558496632621e+00 1.853987355801e+00 2.051497978328e+00 2.001524755717e+00 1.728978809747e+00 1.453116226356e+00 1.493953623450e+00 1.809863504761e+00 2.064031762235e+00 2.045645291081e+00 1.789583256681e+00 1.434699713047e+00 1.352404058331e+00 1.667158969256e+00 2.015478146254e+00 2.111396765496e+00 1.876659118754e+00 1.421140261250e+00 1.105522416225e+00 1.310011636840e+00 1.692153386403e+00 1.851364154107e+00 1.663591156888e+00 1.205282244639e+00 8.430500999181e-01 1.114833083606e+00 1.596271213294e+00 1.844295248568e+00 1.736958257795e+00 1.331988648183e+00 9.056149991296e-01 9.774187915387e-01 1.375015210154e+00 1.607176568385e+00 1.514781846204e+00 1.149822473291e+00 8.273054934429e-01 1.044374936504e+00 1.489274485647e+00 1.736287430189e+00 1.652985539769e+00 1.291233182086e+00 9.390487936455e-01 1.083346330782e+00 1.516417397027e+00 1.791580193313e+00 1.750388373806e+00 1.428277021348e+00 1.075465390583e+00 1.134755925500e+00 1.525945235505e+00 1.816574907057e+00 1.885041330595e+00 1.759103126732e+00 1.521894976026e+00 1.331742951178e+00 1.350811949201e+00 1.510989755967e+00 1.619467022925e+00 1.572186925224e+00 1.395315687187e+00 1.241439739903e+00 1.281620418038e+00 1.466119491056e+00 1.599104891447e+00 1.560997718059e+00 1.362169547660e+00 1.155536044478e+00 1.173983439007e+00 1.412414306707e+00 1.634866423295e+00 1.680816808201e+00 1.523231130846e+00 1.270415357942e+00 1.166401422341e+00 1.356629170386e+00 1.645580204762e+00 1.810458883369e+00 1.761423351137e+00 1.530365575351e+00 1.270206238649e+00 1.210342714949e+00 1.388449984333e+00 1.588179977454e+00 1.640142215658e+00 1.505021002030e+00 1.258197310395e+00 1.076885629893e+00 1.114374594603e+00 1.274872190038e+00 1.369376776615e+00 1.313053521104e+00 1.133358329337e+00 9.506970905346e-01 9.086929818154e-01 9.917490495787e-01 1.051547647887e+00 1.017597553109e+00 9.372810747225e-01 8.620211237959e-01 8.450334769609e-01 8.749594670413e-01 8.537240017229e-01 7.607610157218e-01 6.442807632864e-01 6.247860819891e-01 7.495094635771e-01 9.009075525885e-01 9.613503446157e-01 8.775314138014e-01 6.623265191875e-01 4.320137905298e-01 4.755487072859e-01 7.285210693168e-01 9.165879974124e-01 9.374923547727e-01 7.782768077877e-01 5.136838957663e-01 4.136126225446e-01 6.536442468217e-01 8.999617416477e-01 9.838910973135e-01 8.647330794958e-01 5.893236031545e-01 3.780323457735e-01 5.796762164945e-01 8.675977024164e-01 9.986864658194e-01 9.103142182484e-01 6.343926404383e-01 3.703504062319e-01 5.609224613930e-01 8.917406320369e-01 1.064619691716e+00 1.001403878298e+00 7.272235648688e-01 4.444613656382e-01 6.361124567758e-01 1.031574360768e+00 1.287734017206e+00 1.304466988257e+00 1.099025741025e+00 8.623408546042e-01 8.518474594029e-01 1.095761170469e+00 1.357194530698e+00 1.464429764888e+00 1.310798649509e+00 9.809129567543e-01 7.551604472804e-01 9.293729485301e-01 1.225514841379e+00 1.352352216862e+00 1.228742287596e+00 9.178461116052e-01 6.744544512182e-01 8.334865996452e-01 1.140514006925e+00 1.290391437702e+00 1.191152973364e+00 8.805428140968e-01 5.581808597637e-01 6.432650751806e-01 9.622819635501e-01 1.150953182993e+00 1.109550914430e+00 8.705913031723e-01 6.083535715750e-01 6.466974174968e-01 8.995843752084e-01 1.060087089214e+00 1.021429333218e+00 8.112021767304e-01 6.011671316511e-01 6.725310845932e-01 9.191319314555e-01 1.078592596808e+00 1.056136037365e+00 8.765262825954e-01 6.830348423336e-01 6.970379851185e-01 8.781297974708e-01 1.003897091637e+00 9.704536591912e-01 7.903446249049e-01 5.915224537466e-01 6.040153809129e-01 8.022590461995e-01 9.818527967135e-01 1.039108647379e+00 9.431340706709e-01 6.957114204400e-01 4.322451556380e-01 5.327037487649e-01 8.293948207195e-01 1.017182632160e+00 1.009429228877e+00 8.200479282137e-01 5.691686932321e-01 5.406020282235e-01 7.773638938532e-01 9.945415552006e-01 1.064724521725e+00 9.763419282209e-01 7.988948980839e-01 6.777766182469e-01 7.279005700559e-01 8.580345767064e-01 9.357801646017e-01 9.208446329785e-01 8.505386996616e-01 8.030143463277e-01 8.236524256244e-01 8.722274523768e-01 8.832774979173e-01 8.354614735964e-01 7.664517407745e-01 7.461270061362e-01 7.986591642457e-01 8.675306905178e-01 8.872215807048e-01 8.384407825052e-01 7.597236400361e-01 7.301621254971e-01 7.909999118796e-01 8.871886146673e-01 9.409572299101e-01 9.180734147125e-01 8.407426321965e-01 7.792043174854e-01 7.986127323558e-01 8.805296276623e-01 9.490796668335e-01 9.693375084180e-01 9.393925664776e-01 8.670847688267e-01 8.266797554746e-01 8.469379972070e-01 9.187591996525e-01 9.811367463458e-01 9.785482550198e-01 9.008512110854e-01 7.959840473032e-01 7.541357011423e-01 8.161047116624e-01 9.100985580910e-01 9.465242510586e-01 8.900274659337e-01 7.709354896037e-01 6.792724113738e-01 6.950693824181e-01 7.714418984481e-01 8.026654596435e-01 7.378311181105e-01 6.084312180969e-01 5.394000187417e-01 6.337198800737e-01 7.847126536093e-01 8.578382549040e-01 8.030349959829e-01 6.604227632767e-01 5.861694243407e-01 7.211204011596e-01 9.328535765127e-01 1.053794118440e+00 1.010405001286e+00 8.152866538321e-01 5.987776666306e-01 6.320813644955e-01 8.869133769209e-01 1.095253709240e+00 1.128593917202e+00 9.656533162616e-01 6.863040812782e-01 5.473485927709e-01 7.547143061298e-01 1.012927598551e+00 1.112136638076e+00 1.021413108636e+00 7.990654534286e-01 6.289760540420e-01 7.636494563700e-01 1.073179439815e+00 1.324228576151e+00 1.410534184665e+00 1.306570488328e+00 1.060789516902e+00 8.292805358488e-01 8.637562086980e-01 1.142699891717e+00 1.421617119084e+00 1.562668637627e+00 1.526762140900e+00 1.348442086522e+00 1.135958860652e+00 1.051209718277e+00 1.160622678903e+00 1.341128832602e+00 1.458894287965e+00 1.463478084985e+00 1.379256378806e+00 1.282886209367e+00 1.254486644216e+00 1.303743860453e+00 1.365734962274e+00 1.377631713837e+00 1.330707225372e+00 1.275234319245e+00 1.282770836798e+00 1.370161857385e+00 1.474355816847e+00 1.514899500308e+00 1.450974640342e+00 1.304649522505e+00 1.168390147269e+00 1.164038343904e+00 1.307134524869e+00 1.480557456044e+00 1.567279153938e+00 1.513138419197e+00 1.334515466084e+00 1.127517171717e+00 1.057163723563e+00 1.198047164241e+00 1.415827489208e+00 1.553429717381e+00 1.530775821754e+00 1.343240184740e+00 1.070167181685e+00 9.108925961495e-01 1.057658895722e+00 1.369715704186e+00 1.623827149364e+00 1.703240696938e+00 1.571176730681e+00 1.260127381353e+00 9.008030188390e-01 8.009382919185e-01 1.093114215058e+00 1.453303320711e+00 1.667881813987e+00 1.655749687640e+00 1.410117480110e+00 9.940596567596e-01 6.047321666111e-01 6.958847494963e-01 1.095485816773e+00 1.402570548897e+00 1.490907058296e+00 1.335529548091e+00 9.849112964643e-01 6.053104412571e-01 6.246597567205e-01 9.929098444937e-01 1.292966541187e+00 1.381361789245e+00 1.229270854268e+00 8.925416169586e-01 5.826570071728e-01 7.247178948357e-01 1.113183222353e+00 1.392791264959e+00 1.439227348269e+00 1.225943370239e+00 8.070081502780e-01 4.214894867815e-01 6.938085339578e-01 1.173938411495e+00 1.490469511573e+00 1.545087207185e+00 1.324908611152e+00 9.024886931025e-01 5.468401940322e-01 7.928839186715e-01 1.257242296016e+00 1.566097898542e+00 1.611473951873e+00 1.384312541231e+00 9.690771712299e-01 6.400599503202e-01 8.443075302690e-01 1.256094921203e+00 1.514339063256e+00 1.505791473403e+00 1.222718583319e+00 7.518429681656e-01 4.499781074961e-01 8.354829665460e-01 1.295263143503e+00 1.545473226535e+00 1.510817526486e+00 1.201688183784e+00 7.255265160897e-01 4.994097183651e-01 9.198929450512e-01 1.373370161853e+00 1.614247320185e+00 1.576923370728e+00 1.278437640426e+00 8.221455888676e-01 5.186978733140e-01 7.823067732879e-01 1.151829639660e+00 1.336776595297e+00 1.271487587063e+00 9.818563732797e-01 5.921576152204e-01 4.859834259957e-01 8.100310412191e-01 1.102852997816e+00 1.196454034585e+00 1.059887382863e+00 7.445169446215e-01 4.468561967286e-01 5.942460678721e-01 9.429535667175e-01 1.170742610255e+00 1.185774636154e+00 9.813489168022e-01 6.220180674680e-01 3.414990361435e-01 5.774638614701e-01 9.083638688816e-01 1.080802490970e+00 1.036204029296e+00 7.846980092599e-01 4.024104274229e-01 2.675004283922e-01 6.386011453319e-01 9.454749684912e-01 1.068187996564e+00 9.791390191375e-01 7.067162839880e-01 3.575388203458e-01 3.566213567537e-01 6.930400127567e-01 9.454510629040e-01 1.018561561791e+00 8.951982668171e-01 6.095600873750e-01 2.691137261931e-01 3.339463544168e-01 6.547548942858e-01 8.713607754125e-01 9.211486007414e-01 8.017945576866e-01 5.602457883367e-01 3.327361147037e-01 4.103411289501e-01 6.482878019261e-01 8.182865574991e-01 8.645599333928e-01 7.930810334906e-01 6.534637209108e-01 5.365996588772e-01 5.326960575229e-01 6.176730751170e-01 7.039170386516e-01 7.496325278123e-01 7.558806172377e-01 7.381122641373e-01 7.032001746114e-01 6.440465213401e-01 5.568449333728e-01 4.699812647397e-01 4.566621712400e-01 5.486224450157e-01 6.701044812446e-01 7.374541968271e-01 7.042194121272e-01 5.626730539512e-01 3.582772867264e-01 2.879416269347e-01 4.927327880049e-01 7.216386373799e-01 8.560585653058e-01 8.556469035344e-01 7.231025662328e-01 5.134913887466e-01 3.908653856486e-01 5.296415500392e-01 7.493532954764e-01 8.937259843515e-01 9.110253405399e-01 8.031167551785e-01 6.214713066475e-01 4.864099569544e-01 5.329393677882e-01 6.818241092647e-01 7.897094310613e-01 7.973796081665e-01 7.051547103091e-01 5.618276623224e-01 4.686729138445e-01 5.111270389366e-01 6.209834518476e-01 6.954521592299e-01 6.918661601997e-01 6.154468911298e-01 5.103914021539e-01 4.533445742424e-01 4.934620185905e-01 5.840701245946e-01 6.604967990637e-01 6.952181028533e-01 6.901074496396e-01 6.630598738806e-01 6.365931411566e-01 6.281525187489e-01 6.443452194378e-01 6.803130632181e-01 7.220281003209e-01 7.500705969688e-01 7.457691902991e-01 6.996636536506e-01 6.207879662851e-01 5.440504885477e-01 5.199406026247e-01 5.612662705519e-01 6.183453668458e-01 6.341733016888e-01 5.814055346408e-01 4.725679920677e-01 3.787058461497e-01 4.142317820215e-01 5.540810405976e-01 6.831178149566e-01 7.367785560833e-01 6.962052429080e-01 5.824883401553e-01 4.665287499806e-01 4.586437940595e-01 5.646251346316e-01 6.758848249721e-01 7.215582903337e-01 6.856868014917e-01 5.965150254421e-01 5.209177745851e-01 5.234126087722e-01 5.828072946962e-01 6.242226599667e-01 6.020782812139e-01 5.179500282241e-01 4.217671828618e-01 3.984281547555e-01 4.637394647495e-01 5.353385467009e-01 5.537728443700e-01 5.155706766450e-01 4.704685251099e-01 4.917233261510e-01 5.801858168338e-01 6.625839744891e-01 6.815867374798e-01 6.301371159828e-01 5.665559063280e-01 5.993929127828e-01 7.481835355037e-01 9.100773504769e-01 9.894018889848e-01 9.373229688440e-01 7.565160193512e-01 5.279791356392e-01 4.885939852492e-01 7.238344702376e-01 9.794039809992e-01 1.111438331419e+00 1.068105312509e+00 8.596143542532e-01 5.838893721734e-01 5.308177206847e-01 8.116328389823e-01 1.112104913792e+00 1.267200696501e+00 1.218074029126e+00 9.690222154529e-01 5.981579998806e-01 4.107205901446e-01 7.245388960694e-01 1.087500081848e+00 1.293070512085e+00 1.280777912807e+00 1.055482751936e+00 6.954044361542e-01 4.704460086929e-01 7.331958328332e-01 1.108073721976e+00 1.349349169799e+00 1.384478864181e+00 1.212532804714e+00 9.020448944764e-01 6.437009784681e-01 7.372078285519e-01 1.046435861533e+00 1.294025765111e+00 1.372263233515e+00 1.261068224440e+00 1.003900970250e+00 7.260489972036e-01 6.682064990203e-01 8.827808896617e-01 1.125088538669e+00 1.250483273551e+00 1.215320803547e+00 1.034877480291e+00 7.803813294737e-01 6.071064006094e-01 6.816221272088e-01 8.891300732689e-01 1.050486543713e+00 1.089772620015e+00 9.938615710649e-01 7.960576212223e-01 5.885903581020e-01 5.406660214278e-01 6.919355735684e-01 8.696560845435e-01 9.606711436949e-01 9.280365153131e-01 7.857868501816e-01 6.061529428905e-01 5.412142162803e-01 6.725487863850e-01 8.589543037684e-01 9.756634646226e-01 9.751201937421e-01 8.660090717831e-01 7.153445176648e-01 6.497128563567e-01 7.400207267313e-01 8.847568967764e-01 9.655484450723e-01 9.306086645603e-01 7.911347525739e-01 6.295929218513e-01 5.987447126851e-01 7.359358132501e-01 8.916994458721e-01 9.531063108960e-01 8.865506986160e-01 7.310047540242e-01 6.185519913782e-01 7.021507267110e-01 9.027951187258e-01 1.053073094353e+00 1.064442018058e+00 9.219545961413e-01 6.939188081338e-01 5.930254168275e-01 7.939460415964e-01 1.085325115380e+00 1.275039209780e+00 1.282827335855e+00 1.099062312844e+00 7.893398651800e-01 5.682158655515e-01 7.339149291711e-01 1.058472801244e+00 1.280983155229e+00 1.308492425439e+00 1.129473749809e+00 8.042476367527e-01 5.260081268472e-01 6.438148946264e-01 9.624800190114e-01 1.186248602302e+00 1.222913893709e+00 1.071249539345e+00 8.134415886435e-01 6.629871192945e-01 8.193993667741e-01 1.086313723856e+00
 1.387007091207e+00 1.342338002156e+00 1.268655359273e+00 1.170873929951e+00 1.073131262660e+00 1.001971935231e+00 9.997797381484e-01 1.056692708142e+00 1.120874209047e+00 1.147019777638e+00 1.121478658363e+00 1.064156699691e+00 1.017711888596e+00 1.020352712645e+00 1.073973531276e+00 1.146667860423e+00 1.204901329881e+00 1.233915070899e+00 1.237367384816e+00 1.226837677063e+00 1.211164124956e+00 1.193838659073e+00 1.179109599950e+00 1.176943634272e+00 1.196703510704e+00 1.233290679416e+00 1.263823623557e+00 1.262402868474e+00 1.220938545612e+00 1.162391160451e+00 1.134523923684e+00 1.172240712563e+00 1.257106582224e+00 1.332981426303e+00 1.352776244712e+00 1.304992450848e+00 1.217386141438e+00 1.141503920424e+00 1.114273239922e+00 1.122423836941e+00 1.119286693858e+00 1.071772025380e+00 9.855494404227e-01 9.049837637273e-01 8.683135078512e-01 9.082062668407e-01 9.812216893642e-01 1.012902817905e+00 9.188937557094e-01 7.705486786836e-01 7.111275787247e-01 8.054916573244e-01 9.301866676409e-01 9.691206463640e-01 9.042067895744e-01 8.118611409635e-01 8.145308441395e-01 9.254934642860e-01 1.026378210698e+00 1.021048900030e+00 8.991243638853e-01 7.524922519344e-01 7.502797003274e-01 9.130082409852e-01 1.073771012461e+00 1.112056968021e+00 1.002345421483e+00 8.106889786840e-01 6.998230471529e-01 7.896548398725e-01 9.510382836240e-01 1.029147984638e+00 9.757270643647e-01 8.355988612335e-01 7.307738430148e-01 7.636014337662e-01 8.647222652059e-01 9.070802778840e-01 8.410558650984e-01 7.076057188265e-01 6.260226198937e-01 6.801438831108e-01 7.777729470411e-01 7.979072801709e-01 7.029759646392e-01 5.532840682571e-01 5.199474859404e-01 6.797238067871e-01 8.532487239908e-01 9.594454418455e-01 9.609989885747e-01 8.567614575544e-01 6.821595364898e-01 4.995180456106e-01 4.538185725956e-01 5.445886526650e-01 6.171894409454e-01 5.905088953170e-01 4.631086572130e-01 2.928416868425e-01 2.207849483814e-01 3.009956584313e-01 3.595577280387e-01 3.296483936850e-01 2.355484809341e-01 2.056706671695e-01 3.192559002642e-01 4.330307188632e-01 4.705770546800e-01 4.252291231633e-01 3.576572160274e-01 3.874293930114e-01 5.175869043950e-01 6.364547906770e-01 6.744043275576e-01 6.168028540841e-01 5.033715169618e-01 4.364773345730e-01 4.993704051356e-01 6.159738319292e-01 6.877668605639e-01 6.821518304102e-01 6.236103834591e-01 5.789349084424e-01 6.035315109659e-01 6.705004643315e-01 7.116692722191e-01 6.875753862530e-01 6.030096586917e-01 5.030410242988e-01 4.528826134491e-01 4.707458189594e-01 5.009514182383e-01 4.951699586545e-01 4.344065111042e-01 3.498027523881e-01 3.030538603655e-01 3.076250288246e-01 3.165256263191e-01 2.763461689525e-01 1.869433068241e-01 1.251624108765e-01 1.939149921575e-01 2.774322840046e-01 3.055480561972e-01 2.711944752828e-01 2.127342053931e-01 2.156037758652e-01 2.896804097504e-01 3.544518882885e-01 3.690375950229e-01 3.407933418965e-01 3.204954293165e-01 3.594455672448e-01 4.308748398580e-01 4.734963775967e-01 4.547036941451e-01 3.842440055575e-01 3.253288858843e-01 3.614880789054e-01 4.606940485159e-01 5.343527921418e-01 5.353299316238e-01 4.572231865565e-01 3.305766708124e-01 2.371889013973e-01 2.716435956592e-01 3.552480541653e-01 3.950809616673e-01 3.675305077676e-01 2.856289953514e-01 1.879672894557e-01 1.382125479835e-01 1.572244843724e-01 1.755400402479e-01 1.674323793113e-01 1.567335715374e-01 1.741760888109e-01 2.042061490600e-01 2.152792653351e-01 1.994371282551e-01 1.516021272411e-01 1.051623732156e-01 1.120263502110e-01 1.603442479206e-01 1.791431464812e-01 1.577697433228e-01 1.367517885123e-01 1.874024830181e-01 2.790983940010e-01 3.512346398147e-01 3.731884715632e-01 3.411790091689e-01 2.863059397377e-01 2.801638860522e-01 3.536452678724e-01 4.435113465727e-01 4.928583220042e-01 4.803312209120e-01 4.170161367836e-01 3.491502187371e-01 3.439135235619e-01 4.073622538696e-01 4.788708634131e-01 5.184820411289e-01 5.239866600774e-01 5.185092118868e-01 5.279757541120e-01 5.549440687114e-01 5.796785249654e-01 5.866038271224e-01 5.820965283708e-01 5.896663118493e-01 6.233562425532e-01 6.665369307746e-01 6.865315383732e-01 6.629861577714e-01 6.054918286973e-01 5.582081686584e-01 5.720405619376e-01 6.412549421046e-01 7.091228593940e-01 7.306663019372e-01 7.013097869094e-01 6.626755111675e-01 6.882811863774e-01 7.933920314177e-01 9.294476129886e-01 1.023734528386e+00 1.011516543847e+00 9.039020198420e-01 7.994869189346e-01 8.204689233298e-01 9.565064046426e-01 1.084925419334e+00 1.120912566465e+00 1.056038336703e+00 9.559301248556e-01 9.310243490428e-01 1.026032062400e+00 1.161614923903e+00 1.245022201426e+00 1.245573141540e+00 1.199088495427e+00 1.178134746112e+00 1.223071164300e+00 1.294897687450e+00 1.322426753119e+00 1.269525501461e+00 1.161995412251e+00 1.077935711950e+00 1.083864527296e+00 1.152258613246e+00 1.195030154257e+00 1.153973989129e+00 1.036322201858e+00 9.108954394098e-01 8.616034243657e-01 8.891293048246e-01 9.060741790929e-01 8.434049858145e-01 7.069011136671e-01 5.913363458476e-01 6.206756652738e-01 7.493877493551e-01 8.392219567232e-01 8.255582252679e-01 7.330402046995e-01 6.703080443735e-01 7.445382027561e-01 9.061263260804e-01 1.038256372435e+00 1.071500362564e+00 9.947286711318e-01 8.280972588530e-01 7.251635070220e-01 8.074274231467e-01 9.824622898351e-01 1.080796251021e+00 1.029639687172e+00 8.639720749641e-01 7.386988505790e-01 8.244019683572e-01 1.023576485045e+00 1.145822359929e+00 1.105745115776e+00 9.239387323754e-01 7.344044576885e-01 7.408842934288e-01 9.110967230990e-01 1.033204605577e+00 9.983981322775e-01 8.142558451293e-01 6.069816136032e-01 6.045329396033e-01 7.783374395040e-01 8.940240349459e-01 8.496704952739e-01 6.761304011828e-01 5.626697756523e-01 7.167516697692e-01 9.600988852185e-01 1.084313887148e+00 1.016547117419e+00 7.988383201178e-01 6.372184414266e-01 7.913930678542e-01 1.077647257184e+00 1.246059624582e+00 1.204246180164e+00 9.780948712652e-01 7.390478563489e-01 7.882927592461e-01 1.062130325168e+00 1.265195321987e+00 1.264497455492e+00 1.099984063966e+00 8.536255610642e-01 8.062795190263e-01 1.015141759084e+00 1.211916310872e+00 1.228039118663e+00 1.046290733832e+00 7.979764686817e-01 7.744164340473e-01 1.018467444535e+00 1.235557068707e+00 1.257118133016e+00 1.064056777697e+00 7.825713284696e-01 7.286197119371e-01 9.871920475790e-01 1.231600490945e+00 1.278429909430e+00 1.105931722393e+00 8.382953871912e-01 7.757830531549e-01 1.015099722888e+00 1.250554347272e+00 1.287877039934e+00 1.092172054071e+00 7.720093031074e-01 6.580132971594e-01 9.207430427873e-01 1.190327283946e+00 1.250352128362e+00 1.062491098534e+00 7.344751543195e-01 6.286689544224e-01 9.386024884938e-01 1.255623182370e+00 1.363846638200e+00 1.230764997581e+00 9.730583702548e-01 8.909776736014e-01 1.140109110764e+00 1.438331183877e+00 1.563999961203e+00 1.524249243693e+00 1.366999426428e+00 1.214099231266e+00 1.221312375332e+00 1.407285881574e+00 1.629355950317e+00 1.750475833524e+00 1.655932800844e+00 1.416401768683e+00 1.232358787663e+00 1.297206875490e+00 1.522175372657e+00 1.691619460016e+00 1.703037147935e+00 1.585835832393e+00 1.471596679941e+00 1.496804314403e+00 1.643487993664e+00 1.772019709260e+00 1.780643666213e+00 1.666431659676e+00 1.520507807426e+00 1.472185814601e+00 1.558503278883e+00 1.679729543783e+00 1.723753188082e+00 1.654061355614e+00 1.520623113115e+00 1.431248674779e+00 1.463135928775e+00 1.574423767332e+00 1.660062724608e+00 1.653473684922e+00 1.561729233186e+00 1.459868919372e+00 1.444667995184e+00 1.539426661816e+00 1.664310809785e+00 1.721212611338e+00 1.663145794858e+00 1.517725839261e+00 1.390463271088e+00 1.408194003717e+00 1.573971726871e+00 1.755769163382e+00 1.826608402313e+00 1.737039504095e+00 1.603116338603e+00 1.472569323087e+00 1.452907011516e+00 1.557967315308e+00 1.679459054610e+00 1.728773777970e+00 1.666319218661e+00 1.513985234879e+00 1.354461678453e+00 1.293453264583e+00 1.356402617156e+00 1.452199727982e+00 1.478378508641e+00 1.397282573370e+00 1.248236149829e+00 1.128501958899e+00 1.115883139326e+00 1.172123426983e+00 1.194459717778e+00 1.127549297416e+00 1.001842716711e+00 9.197360427050e-01 9.578901179810e-01 1.052472944309e+00 1.085678208432e+00 1.000257428798e+00 8.262513046059e-01 6.854051219826e-01 7.076384790057e-01 8.197522251090e-01 8.615998236162e-01 7.602476324811e-01 5.404335321959e-01 3.693893502836e-01 5.001464766699e-01 7.181327449272e-01 8.186026009861e-01 7.501973982477e-01 5.515701849641e-01 3.936526733260e-01 5.143426730011e-01 7.224439827241e-01 8.244417551099e-01 7.905904618768e-01 6.590357250298e-01 5.193162053343e-01 5.197940838901e-01 6.579851083483e-01 7.735710417657e-01 7.778170646002e-01 6.342655740280e-01 4.006205899007e-01 3.801698279791e-01 6.416583846996e-01 8.566913113008e-01 8.979177594099e-01 7.399159395414e-01 4.440262851246e-01 3.197774280681e-01 6.211090204907e-01 9.026323855156e-01 1.002131423245e+00 8.805234378648e-01 5.749708786996e-01 2.771269963493e-01 5.036734768456e-01 8.450822425194e-01 1.029975789131e+00 1.005134637711e+00 8.027611246523e-01 5.642596763827e-01 5.657408133473e-01 7.794527474323e-01 9.321485464057e-01 9.145982987399e-01 7.393187687890e-01 5.429014311549e-01 5.799899065718e-01 7.934830740305e-01 9.348424888573e-01 8.990320290675e-01 6.903750789097e-01 4.450170444369e-01 5.125429582074e-01 8.027763790021e-01 1.004912459650e+00 1.011865096085e+00 8.167141323353e-01 5.120429076680e-01 4.218290294187e-01 6.870837589829e-01 9.765578547209e-01 1.063812593294e+00 9.305109142681e-01 6.432255368433e-01 4.438426720751e-01 6.458725644905e-01 9.370419415782e-01 1.082656166807e+00 1.024943598473e+00 7.972830318481e-01 5.410966648121e-01 5.409888621241e-01 7.616630634721e-01 9.213521287038e-01 9.136936585239e-01 7.406028142648e-01 4.919639309168e-01 4.015979049549e-01 5.699773488237e-01 7.274107165179e-01 7.455355053308e-01 6.126915550634e-01 3.978903003951e-01 3.149448976650e-01 4.812384240174e-01 6.386493761945e-01 6.719473845915e-01 5.719561638539e-01 4.076342490172e-01 3.636191696714e-01 5.123812649723e-01 6.614129944954e-01 7.076201651144e-01 6.394054368710e-01 5.162722500079e-01 4.683883944998e-01 5.591825831278e-01 6.731076509688e-01 7.111596737188e-01 6.547063859523e-01 5.631773410166e-01 5.620235742061e-01 6.937713152446e-01 8.536694422090e-01 9.520285066809e-01 9.540843011581e-01 8.604031723057e-01 7.167486068795e-01 6.753753296206e-01 8.036845886587e-01 9.700449889067e-01 1.053542500726e+00 1.021729534693e+00 9.189700586145e-01 8.454356879256e-01 8.759919327357e-01 9.661570218022e-01 1.023997963369e+00 1.010054069834e+00 9.547443588157e-01 9.313332695089e-01 9.826310061382e-01 1.069020108302e+00 1.123881253905e+00 1.119468500485e+00 1.081255225548e+00 1.064334587823e+00 1.099758229960e+00 1.161919744458e+00 1.204657218487e+00 1.209938182242e+00 1.198402620047e+00 1.203331426428e+00 1.230487707131e+00 1.249891778356e+00 1.231821164333e+00 1.184715732451e+00 1.160794249320e+00 1.209127274565e+00 1.309833145065e+00 1.387406957383e+00 1.378494845870e+00 1.275544781878e+00 1.144968469805e+00 1.108179728557e+00 1.221734660081e+00 1.393671705293e+00 1.498144436724e+00 1.512421661790e+00 1.484077961441e+00 1.414021166598e+00 1.326146375847e+00 1.233530388086e+00 1.192526546756e+00 1.273181798863e+00 1.419546828502e+00 1.516408136437e+00 1.487850314090e+00 1.337975424602e+00 1.169235722432e+00 1.150442842860e+00 1.323169175542e+00 1.533614427642e+00 1.635207395228e+00 1.575490705202e+00 1.398326430139e+00 1.236068754874e+00 1.233057196474e+00 1.371730049920e+00 1.503292293875e+00 1.525004541294e+00 1.430888149945e+00 1.297516355423e+00 1.233468833122e+00 1.273637885247e+00 1.342180897382e+00 1.356690162434e+00 1.305325804622e+00 1.245616661352e+00 1.246194479845e+00 1.305270644407e+00 1.355168875731e+00 1.345233412748e+00 1.292354927134e+00 1.270360486559e+00 1.333086030420e+00 1.441192590636e+00 1.508369510034e+00 1.488643976399e+00 1.414662930925e+00 1.381886160724e+00 1.457201514345e+00 1.589818397377e+00 1.682632878331e+00 1.688844428649e+00 1.628423011204e+00 1.510228266695e+00 1.381529430404e+00 1.374533509836e+00 1.497095027757e+00 1.616145656079e+00 1.617514464211e+00 1.486576300167e+00 1.316332132372e+00 1.259117189846e+00 1.360514039480e+00 1.492135297302e+00 1.522982084978e+00 1.420213375289e+00 1.254060426268e+00 1.159040489184e+00 1.202384226516e+00 1.290598999592e+00 1.301354127667e+00 1.198591683254e+00 1.047985390038e+00 9.791098310621e-01 1.044266460210e+00 1.138924844570e+00 1.151375111106e+00 1.062297255087e+00 9.515764270708e-01 9.431385034371e-01 1.048816409573e+00 1.148787947052e+00 1.147295031311e+00 1.039781172324e+00 9.170243988479e-01 9.111052510704e-01 1.027720216883e+00 1.137927347190e+00 1.147718066273e+00 1.057047560547e+00 9.538974439383e-01 9.513534180785e-01 1.045172468698e+00 1.120358963630e+00 1.128391761768e+00 1.077460253503e+00 9.922339389199e-01 9.133082933212e-01 8.732190942003e-01 8.687539507308e-01 8.745514102411e-01 8.858506466938e-01 9.053822857562e-01 9.234140255119e-01 9.173967367261e-01 8.795074284402e-01 8.475863351848e-01 8.943052728002e-01 1.038042002039e+00 1.203873029732e+00 1.301517054464e+00 1.286594861548e+00 1.187644175285e+00 1.115472840953e+00 1.190365451947e+00 1.384974716045e+00 1.562883216051e+00 1.623805474912e+00 1.551873841560e+00 1.419688341970e+00 1.357549813426e+00 1.436313105577e+00 1.579003546143e+00 1.667347382157e+00 1.652734823949e+00 1.576094019703e+00 1.533106537473e+00 1.582933967381e+00 1.679301258863e+00 1.730906438294e+00 1.693298411196e+00 1.600484375885e+00 1.540506603432e+00 1.574778202701e+00 1.669580299947e+00 1.744803230434e+00 1.759243401144e+00 1.734667392866e+00 1.722964833981e+00 1.788039458004e+00 1.914920378390e+00 2.024101419481e+00 2.036876528810e+00 1.916122482106e+00 1.738796451118e+00 1.696952964737e+00 1.862806321921e+00 2.068991135437e+00 2.129092606582e+00 1.986328231995e+00 1.741020008024e+00 1.620514987770e+00 1.759642870241e+00 1.997385834485e+00 2.113962619986e+00 2.026667753776e+00 1.809543028781e+00 1.658631452524e+00 1.722405413559e+00 1.899870501401e+00 1.994368307593e+00 1.923019797581e+00 1.757038771592e+00 1.672360121410e+00 1.766974921552e+00 1.920214600231e+00 1.958269495833e+00 1.823928180707e+00 1.620935633462e+00 1.568098685500e+00 1.747886647331e+00 1.968080205986e+00 2.020989207168e+00 1.839933410337e+00 1.527908418936e+00 1.361039449533e+00 1.532676034690e+00 1.821399558856e+00 1.949170774146e+00 1.812832432291e+00 1.482099138450e+00 1.211980543409e+00 1.292428812946e+00 1.577567529958e+00 1.754878774189e+00 1.744209512755e+00 1.570291030179e+00 1.315115299258e+00 1.135563922961e+00 1.128743753618e+00 1.208666137774e+00 1.232211894852e+00 1.130288027218e+00 9.537796505744e-01 8.563592107010e-01 9.334860332812e-01 1.058087963222e+00 1.076963717399e+00 9.452621723088e-01 7.390698539363e-01 6.611184677994e-01 8.067448983305e-01 9.756861327269e-01 1.014519419784e+00 9.043392061263e-01 7.514930930575e-01 7.539321092630e-01 9.279113787852e-01 1.080171934196e+00 1.089653542909e+00 9.613455651997e-01 8.353638649376e-01 9.095500731405e-01 1.134065179634e+00 1.301294284296e+00 1.293088174217e+00 1.110232759233e+00 8.907101533361e-01 8.917705707622e-01 1.127118020227e+00 1.337226610490e+00 1.359675354462e+00 1.165971172725e+00 8.593508536248e-01 7.311261116550e-01 9.571722185193e-01 1.228855749820e+00 1.320675998587e+00 1.172411020736e+00 8.400915011029e-01 5.703569057368e-01 7.252290509907e-01 1.064980719992e+00 1.274907133443e+00 1.218885273128e+00 9.340193903495e-01 6.139891098644e-01 6.730077856836e-01 9.942580984361e-01 1.198985751794e+00 1.164872897585e+00 9.069051116866e-01 5.771610419238e-01 5.639078352628e-01 8.570324802189e-01 1.065254162166e+00 1.055493826563e+00 8.335581336966e-01 5.323251015575e-01 5.128560890365e-01 7.933413124093e-01 1.006468178358e+00 1.022932280835e+00 8.420282979810e-01 5.701868746711e-01 4.887469604589e-01 7.026091637247e-01 9.028824870947e-01 9.435728251924e-01 8.098018788967e-01 5.719746850182e-01 4.098745314991e-01 4.936628198210e-01 6.277918839415e-01 6.512252024258e-01 5.487159994601e-01 4.059218754079e-01 3.994827546431e-01 5.272345072249e-01 6.124486784994e-01 5.732279152385e-01 4.110752904553e-01 2.137129985845e-01 2.649581523897e-01 4.540078934100e-01 5.617708724289e-01 5.569267657848e-01 4.148407284800e-01 2.086439255266e-01 2.863824253643e-01 5.351417851580e-01 7.033171912578e-01 7.365929107223e-01 6.482076329497e-01 5.218600512912e-01 4.996342089066e-01 6.037444374598e-01 7.020705899171e-01 7.131522358915e-01 6.378441135507e-01 5.437685367919e-01 5.252180036224e-01 5.843420791529e-01 6.334350114248e-01 6.224594339313e-01 5.741162268676e-01 5.617296960835e-01 6.224814956505e-01 7.002880262322e-01 7.278351512666e-01 6.897343149373e-01 6.324705547245e-01 6.354741935925e-01 7.167262723988e-01 8.092987515836e-01 8.541584373155e-01 8.441950830987e-01 8.156456720252e-01 8.090405158665e-01 8.214062011868e-01 8.128706158738e-01 7.610366509342e-01 6.990575479217e-01 7.000700621665e-01 7.806790018756e-01 8.625959793331e-01 8.674531299319e-01 7.919856861783e-01 7.014386204446e-01 6.711775457062e-01 7.337556553985e-01 8.253255656079e-01 8.668773899191e-01 7.925417719293e-01 6.022891786422e-01 4.570777322376e-01 5.823536198719e-01 8.143711308853e-01 9.438602973925e-01 8.944245455783e-01 6.795612319429e-01 4.443398678389e-01 5.358696899539e-01 8.352153984672e-01 1.045444457815e+00 1.066086836391e+00 8.990454090852e-01 6.589000101520e-01 6.218932415816e-01 8.554567510480e-01 1.076160626038e+00 1.126091822565e+00 9.795567399310e-01 7.295656229876e-01 6.380105775297e-01 8.477102768855e-01 1.084512117622e+00 1.156888543307e+00 1.023708190304e+00 7.768345131948e-01 6.964999748650e-01 9.396311872988e-01 1.218226498336e+00 1.321660891584e+00 1.192400455492e+00 9.081215615004e-01 7.578438823734e-01 1.008431972231e+00 1.368373531019e+00 1.567924991367e+00 1.519760777494e+00 1.274650849561e+00 1.051430349617e+00 1.162276928007e+00 1.522564472138e+00 1.807041062332e+00 1.922277099454e+00 1.831777732892e+00 1.543837929475e+00 1.243293024341e+00 1.266951587220e+00 1.620530559120e+00 1.941323273779e+00 2.016086831319e+00 1.821389332164e+00 1.511445448949e+00 1.402289282169e+00 1.634465288471e+00 1.932234878389e+00 2.036899929307e+00 1.878219386596e+00 1.567872036839e+00 1.392997485853e+00 1.558483350555e+00 1.843565338183e+00 1.962440990098e+00 1.810437341230e+00 1.469686079913e+00 1.233305848131e+00 1.395211456723e+00 1.734908145195e+00 1.912510395153e+00 1.790375519143e+00 1.415675130507e+00 1.067406315422e+00 1.196346289531e+00 1.632033767230e+00 1.939791057264e+00 1.940581529938e+00 1.638188345152e+00 1.213641109004e+00 1.076099790060e+00 1.386598497236e+00 1.730710434033e+00 1.843320440367e+00 1.683590312028e+00 1.379794969377e+00 1.215713044603e+00 1.368080337192e+00 1.612627502041e+00 1.761636083146e+00 1.708243873312e+00 1.524088390685e+00 1.285089106961e+00 1.191128502888e+00 1.284985602493e+00 1.421114295743e+00 1.441114064288e+00 1.303044835943e+00 1.091166520386e+00 9.923848249484e-01 1.103716600266e+00 1.271434927243e+00 1.330149566095e+00 1.233564507767e+00 1.053236295483e+00 9.601044646020e-01 1.064348294532e+00 1.243760208050e+00 1.338772609933e+00 1.290214791798e+00 1.140613646265e+00 1.018546361423e+00 1.049303565654e+00 1.192339816631e+00 1.312059323382e+00 1.333679288399e+00 1.271994699497e+00 1.210884069209e+00 1.237673968674e+00 1.347560572587e+00 1.455327746517e+00 1.489540327285e+00 1.439327561498e+00 1.356285161979e+00 1.323722172340e+00 1.382568584021e+00 1.485323336716e+00 1.550928212517e+00 1.533314715155e+00 1.446229498731e+00 1.358377673318e+00 1.349041753310e+00 1.426376470942e+00 1.521640070223e+00 1.583088351376e+00 1.571519534200e+00 1.496360586105e+00 1.366715002590e+00 1.316847415796e+00 1.426914300503e+00 1.597313800552e+00 1.678757014986e+00 1.604755333655e+00 1.428577341593e+00 1.318358604482e+00 1.416202848910e+00 1.629304199091e+00 1.766139934455e+00 1.727206006198e+00 1.545446022503e+00 1.386440936040e+00 1.438933190353e+00 1.658201306776e+00 1.836396318089e+00 1.843847883898e+00 1.690230532299e+00 1.520726558161e+00 1.527438808987e+00 1.710928749089e+00 1.877009879194e+00 1.872701226682e+00 1.678415066830e+00 1.421871929755e+00 1.341721981056e+00 1.520987575899e+00 1.747874893005e+00 1.822011284991e+00 1.685822182042e+00 1.419383820326e+00 1.225919175796e+00 1.280042630358e+00 1.469893710611e+00 1.584584421482e+00 1.537985368393e+00 1.374764550929e+00 1.231541716712e+00 1.232221477009e+00 1.366069033392e+00 1.495403804449e+00 1.538023322501e+00 1.485435270724e+00 1.384914683466e+00 1.300168487685e+00 1.262253216171e+00 1.269447116575e+00 1.259124151081e+00 1.197525116185e+00 1.124270947602e+00 1.117006585770e+00 1.188383211523e+00 1.256634290347e+00 1.238523762812e+00 1.120378367808e+00 9.799849542528e-01 9.528240749588e-01 1.070772316652e+00 1.208006511520e+00 1.249063723201e+00 1.164072176290e+00 1.009000405128e+00 9.058292389171e-01 9.413601866239e-01 1.050593355215e+00 1.122631836860e+00 1.116012842918e+00 1.062216539668e+00 1.027221706015e+00 1.047456859485e+00 1.096848146788e+00 1.132772955135e+00 1.144085822821e+00 1.147468679522e+00 1.152964912241e+00 1.144095282419e+00 1.100126666818e+00 1.035795980925e+00 1.012711548562e+00 1.079634884773e+00 1.194521337616e+00 1.262424767044e+00 1.217806525512e+00 1.065397745651e+00 9.219775134200e-01 9.747836126410e-01 1.157129001914e+00 1.352278241397e+00 1.430361692014e+00 1.342181450348e+00 1.135028820836e+00 1.014668517472e+00 1.131862612191e+00 1.339027753192e+00 1.438672448140e+00 1.364084390837e+00 1.179745671736e+00 1.057672945289e+00 1.123181197506e+00 1.263107256458e+00 1.304486444173e+00 1.189761252564e+00 1.003872857033e+00 9.552023276483e-01 1.130287654287e+00 1.340498457297e+00 1.413473009667e+00 1.303523796746e+00 1.087326083251e+00 9.531384746951e-01 1.033054809564e+00 1.185167275902e+00 1.221578861321e+00 1.075433694181e+00 7.996712683222e-01 5.865083322501e-01 6.604747720060e-01 8.397149253747e-01 8.961940256407e-01 7.759758039404e-01 5.464787497970e-01 4.248592268806e-01 5.656658451736e-01 7.208441933464e-01 7.434160043693e-01 6.496722604728e-01 5.918924156879e-01 7.175285781221e-01 9.100537776083e-01 1.015037658283e+00 1.004444169809e+00 9.190849051341e-01 8.627925517267e-01 9.280617550340e-01 1.046837847960e+00 1.115901814604e+00 1.076285542491e+00 9.609768143950e-01 9.029887032640e-01 1.011206913286e+00 1.191983253390e+00 1.285940135760e+00 1.215814563897e+00 1.020773885026e+00 8.852125475719e-01 1.006503723512e+00 1.254264481983e+00 1.394800956033e+00 1.319352559213e+00 1.054037585377e+00 8.090993535192e-01 9.287658526469e-01 1.274227913920e+00 1.512273293130e+00 1.503193061854e+00 1.258316783967e+00 9.612579732203e-01 9.771540664152e-01 1.307910234544e+00 1.593160299560e+00 1.645352630334e+00 1.450732602811e+00 1.158461584383e+00 1.080589458721e+00 1.322748382524e+00 1.589382799633e+00 1.663185488468e+00 1.512983366326e+00 1.278234693652e+00 1.229828721618e+00 1.446008118086e+00 1.677808308936e+00 1.720362535462e+00 1.536717208672e+00 1.295516414963e+00 1.270865579367e+00 1.518521211425e+00 1.804027649807e+00 1.939939065152e+00 1.815237259561e+00 1.442938156985e+00 1.142091750952e+00 1.316168726542e+00 1.725744315200e+00 1.962810808881e+00 1.872219252668e+00 1.497517765074e+00 1.109190479196e+00 1.169395673178e+00 1.556969289317e+00 1.810153253374e+00 1.734903923112e+00 1.347294667508e+00 9.006574870405e-01 9.795883790398e-01 1.457955548499e+00 1.787000524259e+00 1.768489407529e+00 1.400097999876e+00 8.691024184993e-01 7.671040158626e-01 1.235460137159e+00 1.606783586873e+00 1.636203464892e+00 1.297404456773e+00 7.308091096686e-01 5.637273909608e-01 1.107278150840e+00 1.540609964741e+00 1.628968344140e+00 1.342071896985e+00 7.996483287805e-01 5.288777257615e-01 1.024951695553e+00 1.478617560098e+00 1.603436419978e+00 1.348271650566e+00 8.041226891463e-01 4.437999545339e-01 9.671522567354e-01 1.481911921758e+00 1.701227853617e+00 1.614789182106e+00 1.264967960067e+00 7.589205303144e-01 5.790362747412e-01 1.064787635437e+00 1.494687240756e+00 1.620458155485e+00 1.408651850817e+00 9.863462632666e-01 7.794268020086e-01 1.136285679703e+00 1.559983988092e+00 1.734113468924e+00 1.583292019204e+00 1.187901910703e+00 8.511959152618e-01 1.022070897876e+00 1.424200476482e+00 1.655062555744e+00 1.589655458844e+00 1.268888490436e+00 9.137972826202e-01 9.317902215170e-01 1.261780184662e+00 1.502484071436e+00 1.489627813736e+00 1.241633694161e+00 9.558883716003e-01 9.859099416139e-01 1.301659075194e+00 1.559235577319e+00 1.590887233567e+00 1.397613602966e+00 1.137825357465e+00 1.101354742105e+00 1.344983854113e+00 1.595118625582e+00 1.662217522093e+00 1.519761052551e+00 1.290101782922e+00 1.214528243897e+00 1.394040457687e+00 1.625949903085e+00 1.714364497440e+00 1.671410481171e+00 1.540897049303e+00 1.410059664230e+00 1.440210174161e+00 1.639108140991e+00 1.840202718184e+00 1.903207902814e+00 1.796324043745e+00 1.602051447944e+00 1.488447437435e+00 1.566380951971e+00 1.743584086735e+00 1.856890163539e+00 1.824554501534e+00 1.670249032793e+00 1.502402106495e+00 1.444510485531e+00 1.509010650976e+00 1.589750315692e+00 1.593308417771e+00 1.506207929090e+00 1.385694749759e+00 1.310800071166e+00 1.308216853371e+00 1.332555267679e+00 1.334598796672e+00 1.315852548838e+00 1.317379222124e+00 1.363042628913e+00 1.421249517486e+00 1.436948372166e+00 1.387971654261e+00 1.315015901270e+00 1.305875945352e+00 1.411121683286e+00 1.577297072840e+00 1.707807038227e+00 1.742201648152e+00 1.683236094667e+00 1.594313656257e+00 1.565079524356e+00 1.635034807517e+00 1.766423416359e+00 1.889157035841e+00 1.957852209358e+00 1.954614367529e+00 1.876616575587e+00 1.735240436690e+00 1.608927295172e+00 1.581504534558e+00 1.652997561330e+00 1.741883698966e+00 1.761387252805e+00 1.698657013099e+00 1.626117687692e+00 1.640182484018e+00 1.745903184210e+00 1.842389444653e+00 1.833153522538e+00 1.709867077219e+00 1.576458289749e+00 1.586835354766e+00 1.759106716008e+00 1.938951236911e+00 1.978342779554e+00 1.837422247268e+00 1.609035921153e+00 1.496511529333e+00 1.619768805893e+00 1.831383225622e+00 1.926352007352e+00 1.823187996373e+00 1.592672937136e+00 1.444241943717e+00 1.546119847459e+00 1.769971515193e+00 1.886334119600e+00 1.795013014137e+00 1.566897825277e+00 1.438499987517e+00 1.599496847594e+00 1.889562622751e+00 2.048204239998e+00 1.956811141600e+00 1.670853924330e+00 1.437755143876e+00 1.542426777931e+00 1.864913585770e+00 2.087856649530e+00 2.065127578251e+00 1.765873887166e+00 1.423081787313e+00 1.411577487615e+00 1.746823800745e+00 2.054890412786e+00 2.087481428033e+00 1.795236553216e+00 1.324560558459e+00 1.096969978914e+00 1.401438925669e+00 1.789487834974e+00 1.910279886850e+00 1.677010633880e+00 1.203121590949e+00 9.143182603253e-01 1.248223343151e+00 1.713339474497e+00 1.916729532530e+00 1.756069564029e+00 1.308914100443e+00 8.933631069520e-01 1.038798213940e+00 1.459106020422e+00 1.678995936336e+00 1.563067998688e+00 1.180494173274e+00 8.610481902662e-01 1.076176856555e+00 1.499667017018e+00 1.717417243415e+00 1.607290098830e+00 1.237658123186e+00 9.255734929269e-01 1.119178288078e+00 1.536562634841e+00 1.766468079467e+00 1.674887894664e+00 1.317778304601e+00 9.849898677982e-01 1.128114325655e+00 1.544280278127e+00 1.807386476234e+00 1.841732045561e+00 1.679219171414e+00 1.424386905618e+00 1.263547822976e+00 1.341775799142e+00 1.523698705799e+00 1.608244070678e+00 1.512917149881e+00 1.297033535012e+00 1.157386898108e+00 1.263406147036e+00 1.487931106953e+00 1.610339821332e+00 1.529172655392e+00 1.281493598609e+00 1.059376708681e+00 1.120634479033e+00 1.391356491355e+00 1.600202790144e+00 1.605642270560e+00 1.410476503037e+00 1.163775435717e+00 1.136710043372e+00 1.388200510674e+00 1.665066422210e+00 1.774812850324e+00 1.664814280318e+00 1.404860489922e+00 1.188203331122e+00 1.223954367602e+00 1.439003447191e+00 1.602532322350e+00 1.590180744176e+00 1.404373667247e+00 1.159620570002e+00 1.051226302262e+00 1.155927307723e+00 1.308524121058e+00 1.349617430645e+00 1.237344634280e+00 1.034682616215e+00 8.868100416370e-01 9.048569404636e-01 1.001470259559e+00 1.030020681639e+00 9.649866610304e-01 8.735079749737e-01 8.191068104285e-01 8.349372519946e-01 8.637951264636e-01 8.091472509675e-01 6.782455084580e-01 5.662277532511e-01 6.163251485977e-01 7.861670849013e-01 9.189327266651e-01 9.226376232198e-01 7.763114169918e-01 5.350439288372e-01 4.091098081681e-01 6.000702787141e-01 8.456481068238e-01 9.666179681047e-01 9.086145001261e-01 6.915300589234e-01 4.427432361806e-01 4.833483779870e-01 7.516969986715e-01 9.473796834835e-01 9.645220972965e-01 7.942311534242e-01 5.219123519310e-01 4.331879617714e-01 6.762775000474e-01 9.093935839432e-01 9.697452463317e-01 8.245987580350e-01 5.387069096265e-01 3.934521247865e-01 6.537397194990e-01 9.326047505941e-01 1.032984876404e+00 9.105828184596e-01 6.279946010281e-01 4.729498093443e-01 7.504425765143e-01 1.090248961947e+00 1.261454108848e+00 1.202956441044e+00 9.763332109797e-01 8.265343997671e-01 9.490981599764e-01 1.233344784624e+00 1.461690437900e+00 1.482388798286e+00 1.244581521799e+00 8.779930867495e-01 7.504431527263e-01 1.033602812520e+00 1.323366711087e+00 1.385780858775e+00 1.177960369932e+00 7.999190717077e-01 6.056194860638e-01 8.961695806059e-01 1.229863236026e+00 1.344870806898e+00 1.183834437513e+00 8.094577985045e-01 4.767569037381e-01 6.697318149788e-01 1.018252160338e+00 1.181864952458e+00 1.093200300289e+00 8.088058681538e-01 5.500847168513e-01 6.708507021758e-01 9.510907332764e-01 1.091144706253e+00 1.014927086134e+00 7.787372678012e-01 6.029176299258e-01 7.457022408996e-01 1.000964644788e+00 1.127756903797e+00 1.056611259523e+00 8.393120105685e-01 6.674247564172e-01 7.635996667336e-01 9.812620396244e-01 1.093196054378e+00 1.020305031830e+00 8.001515281355e-01 6.024770369460e-01 6.754645911716e-01 9.082880437441e-01 1.087067453536e+00 1.120004249197e+00 9.838705422842e-01 6.915859160987e-01 4.232005890866e-01 6.006783149412e-01 9.247149404869e-01 1.100470399364e+00 1.054441018616e+00 8.123279291073e-01 5.205180779590e-01 5.393613752283e-01 8.332603327561e-01 1.062595480000e+00 1.114893159851e+00 9.909057213401e-01 7.762797567149e-01 6.475239580830e-01 7.311034546355e-01 8.883149588909e-01 9.709533791252e-01 9.449527479312e-01 8.569803700134e-01 7.957380029818e-01 8.125336611270e-01 8.622553922781e-01 8.742263870882e-01 8.271704891773e-01 7.592392982193e-01 7.361049715121e-01 7.773132543289e-01 8.305927380447e-01 8.403369960818e-01 7.973186142234e-01 7.439433892454e-01 7.427942460946e-01 8.055869973126e-01 8.773079417663e-01 9.028644843707e-01 8.699702684241e-01 8.144816776162e-01 7.969251891629e-01 8.403268059614e-01 8.987116557299e-01 9.215321008252e-01 9.145155493650e-01 8.732497487985e-01 8.235327189391e-01 8.218291317391e-01 8.715854707676e-01 9.470966548956e-01 9.905485974250e-01 9.617306635439e-01 8.653520185831e-01 7.620868971889e-01 7.441484813601e-01 8.293145032314e-01 9.297994135749e-01 9.623394411103e-01 9.016878067716e-01 7.851492191611e-01 7.021237840893e-01 7.207197254446e-01 7.900148868670e-01 8.133671871258e-01 7.487968806943e-01 6.335238450250e-01 5.823136905393e-01 6.683942275392e-01 7.934304615337e-01 8.411116785845e-01 7.718504035497e-01 6.378700779134e-01 6.004491183294e-01 7.550849587790e-01 9.528320290019e-01 1.045961705725e+00 9.746703918710e-01 7.653191837149e-01 5.756391974283e-01 6.715886321205e-01 9.432271090975e-01 1.138206190533e+00 1.148835542338e+00 9.668687832982e-01 6.892774263530e-01 5.894027557165e-01 8.127925555389e-01 1.056558693502e+00 1.129006003415e+00 1.004377262174e+00 7.755731316539e-01 6.287089798139e-01 7.864327506901e-01 1.089306661961e+00 1.320510613991e+00 1.383282527380e+00 1.257104259564e+00 9.947620740174e-01 7.632697216763e-01 8.264320843249e-01 1.123523938948e+00 1.399268514231e+00 1.526538408113e+00 1.473088764449e+00 1.277737597354e+00 1.053905137924e+00 9.728530752397e-01 1.095844452685e+00 1.281475081036e+00 1.394247449830e+00 1.389378442228e+00 1.297303670854e+00 1.200815352134e+00 1.182573619245e+00 1.245203883608e+00 1.315569694888e+00 1.330232016987e+00 1.283930047822e+00 1.230258929842e+00 1.240990276271e+00 1.329294707424e+00 1.430039570723e+00 1.465658309017e+00 1.401071241199e+00 1.264435326798e+00 1.149472745102e+00 1.162924929397e+00 1.299644411191e+00 1.444843366664e+00 1.495152479148e+00 1.410036100485e+00 1.220952665320e+00 1.042029132337e+00 1.033460991522e+00 1.208685062205e+00 1.408681312434e+00 1.498178755456e+00 1.420041263347e+00 1.191277166625e+00 9.226111538513e-01 8.514362105033e-01 1.084423133631e+00 1.397032961270e+00 1.600685262509e+00 1.612433230186e+00 1.420310952756e+00 1.082831396390e+00 7.786929212144e-01 8.306643084163e-01 1.172896078294e+00 1.489343354468e+00 1.630844608501e+00 1.547563613630e+00 1.254883426971e+00 8.419681194597e-01 5.741831323923e-01 7.988675456201e-01 1.172235624287e+00 1.413942767326e+00 1.438741041304e+00 1.241705813728e+00 8.895833627356e-01 5.832681022813e-01 6.914054863298e-01 1.028109278058e+00 1.268262536670e+00 1.302936234113e+00 1.119296863787e+00 7.882658408492e-01 5.521625758389e-01 7.554621774336e-01 1.111711476456e+00 1.340061138418e+00 1.344685894836e+00 1.114934981859e+00 7.237185915216e-01 4.654523413156e-01 7.730907427690e-01 1.194951687310e+00 1.455767869975e+00 1.474502255210e+00 1.251847074561e+00 8.785455366404e-01 6.364398666376e-01 8.689712093401e-01 1.248257441630e+00 1.482827591340e+00 1.478136092494e+00 1.236986893336e+00 8.631042981122e-01 6.626216079279e-01 9.182780669484e-01 1.274666927346e+00 1.464797557891e+00 1.401821389592e+00 1.092835208200e+00 6.484993683048e-01 5.047884841947e-01 9.228790059514e-01 1.333621107520e+00 1.529818591304e+00 1.453662951850e+00 1.128380045150e+00 6.829271725301e-01 5.622386210904e-01 9.743773602650e-01 1.379467195135e+00 1.573943811763e+00 1.504310715291e+00 1.197609079671e+00 7.715891801158e-01 5.561365376898e-01 8.254728317743e-01 1.145439516747e+00 1.279777457456e+00 1.174568613276e+00 8.623825245694e-01 4.810298665633e-01 4.739005267506e-01 8.278053835984e-01 1.096895526613e+00 1.157894209585e+00 9.941682068611e-01 6.671180149430e-01 4.074488417213e-01 6.240564044168e-01 9.720466357294e-01 1.180481688126e+00 1.175331599252e+00 9.582769893295e-01 6.016787109403e-01 3.568100578522e-01 5.984909335064e-01 9.081846398904e-01 1.058448954170e+00 9.960854126343e-01 7.347428071725e-01 3.540967138299e-01 2.768246188561e-01 6.520405669608e-01 9.418281016503e-01 1.046426870910e+00 9.437991257746e-01 6.665618713077e-01 3.334594177747e-01 3.849039650636e-01 7.177592458286e-01 9.570487214243e-01 1.017854970906e+00 8.864504232055e-01 5.995314453160e-01 2.710961104938e-01 3.470306247163e-01 6.565452648063e-01 8.627112934980e-01 9.041466805877e-01 7.795391857180e-01 5.369626674169e-01 3.200819616943e-01 4.202742532144e-01 6.623705091414e-01 8.307219040788e-01 8.726913727402e-01 7.929467080649e-01 6.385023959599e-01 5.025633666429e-01 4.956009492377e-01 5.993317796052e-01 7.080257484016e-01 7.687050569029e-01 7.749457109722e-01 7.391075008339e-01 6.741774247077e-01 5.876850297591e-01 4.927279994863e-01 4.309645418026e-01 4.611180566216e-01 5.683602946793e-01 6.743449075663e-01 7.150313311175e-01 6.573092311029e-01 5.023074284008e-01 3.090221288137e-01 3.009757967611e-01 5.203999714322e-01 7.313076081418e-01 8.423095372791e-01 8.214611667536e-01 6.760657335637e-01 4.649964481398e-01 3.629089124570e-01 5.203648106790e-01 7.341168106260e-01 8.660564021498e-01 8.735327665871e-01 7.625249894445e-01 5.856211334670e-01 4.598933057368e-01 5.068851125561e-01 6.424539168655e-01 7.336028874741e-01 7.282453171924e-01 6.311189180055e-01 4.963807278657e-01 4.325566157164e-01 5.056288747326e-01 6.247489160377e-01 6.977192691360e-01 6.918904985626e-01 6.173840666785e-01 5.201342103817e-01 4.725829868745e-01 5.140538839936e-01 5.988605539874e-01 6.679238440597e-01 6.954133547313e-01 6.829304138763e-01 6.482478091008e-01 6.154427210787e-01 6.049826075930e-01 6.246534302843e-01 6.665273329635e-01 7.119036063513e-01 7.390266388183e-01 7.303926646243e-01 6.803122753095e-01 6.029358244908e-01 5.373307242831e-01 5.298034812034e-01 5.798004123708e-01 6.339707224423e-01 6.412512772861e-01 5.811528686243e-01 4.735318203685e-01 3.967327386056e-01 4.505629025495e-01 5.916183094868e-01 7.144846313427e-01 7.620428710279e-01 7.203498025508e-01 6.154205436186e-01 5.198073243491e-01 5.258156591685e-01 6.257676832426e-01 7.262811347559e-01 7.644070228528e-01 7.258334105347e-01 6.375270285000e-01 5.600650285887e-01 5.504903194591e-01 5.941904943204e-01 6.263437012180e-01 6.046438454215e-01 5.305872555051e-01 4.483975725348e-01 4.245444204815e-01 4.692083218255e-01 5.193685706539e-01 5.270295685136e-01 4.944240721569e-01 4.719359399072e-01 5.150105587383e-01 6.052819591277e-01 6.761367380544e-01 6.823863853412e-01 6.261968887442e-01 5.719000017132e-01 6.191929902370e-01 7.689341765347e-01 9.203868907738e-01 9.869399436174e-01 9.271155594057e-01 7.502196911648e-01 5.429315676209e-01 5.184628585475e-01 7.282879618634e-01 9.504707594479e-01 1.053459991809e+00 9.915360758309e-01 7.821876265171e-01 5.387065203242e-01 5.488344486177e-01 8.306248207664e-01 1.098824851814e+00 1.217072670740e+00 1.137829031919e+00 8.737728561162e-01 5.186390896039e-01 4.303005106374e-01 7.740731467809e-01 1.111914969698e+00 1.285387548293e+00 1.247072563671e+00 1.011004346741e+00 6.678328204132e-01 5.021880752547e-01 7.688073049289e-01 1.109531785906e+00 1.314581270560e+00 1.320951180313e+00 1.134579963854e+00 8.311963760031e-01 6.127567374052e-01 7.409558995080e-01 1.035605373595e+00 1.253767346494e+00 1.306482129372e+00 1.183187398055e+00 9.339804408219e-01 6.892752354167e-01 6.676008392151e-01 8.717479880483e-01 1.081752109142e+00 1.177628257886e+00 1.127034935522e+00 9.523417876956e-01 7.301372796497e-01 6.082760838560e-01 6.972278725209e-01 8.768087278520e-01 1.005822066802e+00 1.025800074553e+00 9.327574593880e-01 7.673645338385e-01 6.241315503189e-01 6.261426988592e-01 7.624951285282e-01 9.065764635742e-01 9.739389767740e-01 9.361134751886e-01 8.094482584397e-01 6.594085866907e-01 6.004129197326e-01 6.872095760620e-01 8.232608394845e-01 9.057968151652e-01 8.917952240005e-01 7.916477252054e-01 6.702613270141e-01 6.348356898886e-01 7.232019521106e-01 8.425311208608e-01 8.986844193998e-01 8.544989801984e-01 7.311497555933e-01 6.160902597480e-01 6.306520580092e-01 7.641370993108e-01 8.909462600580e-01 9.271503614234e-01 8.555971660735e-01 7.274632390894e-01 6.669551051213e-01 7.643395986779e-01 9.289836856446e-01 1.030220201111e+00 1.000527887647e+00 8.403610254956e-01 6.394367773955e-01 6.159729272614e-01 8.399947629727e-01 1.094633650053e+00 1.229930256417e+00 1.186120872284e+00 9.690492699522e-01 6.670974292298e-01 5.451370059171e-01 7.888519436372e-01 1.093323062862e+00 1.264417951211e+00 1.238022834599e+00 1.020909594168e+00 6.967127214626e-01 5.136174448728e-01 7.218257926453e-01 1.019565733530e+00 1.189182663342e+00 1.169163567473e+00 9.790822406770e-01 7.315667466995e-01 6.741224396328e-01 8.983992854016e-01 1.164708711311e+00
 1.295057740346e+00 1.244300781582e+00 1.168730664451e+00 1.086460835010e+00 1.004319163137e+00 9.614227435744e-01 9.832966139142e-01 1.045080875774e+00 1.099093318393e+00 1.114478297093e+00 1.090963724320e+00 1.054342094353e+00 1.039223572705e+00 1.062696987899e+00 1.111230225757e+00 1.157054928914e+00 1.181928121674e+00 1.186272639332e+00 1.182894666017e+00 1.182792293043e+00 1.184815304140e+00 1.179410239503e+00 1.162341673021e+00 1.143911611712e+00 1.142914121062e+00 1.167195339954e+00 1.201250819079e+00 1.217814478452e+00 1.201395780510e+00 1.163522131364e+00 1.139005990369e+00 1.158093914418e+00 1.213535644223e+00 1.264931218551e+00 1.273967256570e+00 1.230489356972e+00 1.157520330068e+00 1.096036331711e+00 1.071247278104e+00 1.067465692162e+00 1.046139589794e+00 9.841934325580e-01 8.943140410870e-01 8.234655449940e-01 8.150712463528e-01 8.881714235805e-01 9.782448545249e-01 9.978128254326e-01 8.919572266788e-01 7.471555338364e-01 7.096694226040e-01 8.179226936964e-01 9.362621699677e-01 9.580125216453e-01 8.738798676319e-01 7.684462417726e-01 7.716895661511e-01 8.886436788891e-01 9.898445895400e-01 9.809794559782e-01 8.589717377217e-01 7.261087280429e-01 7.512917200808e-01 9.288163449547e-01 1.088584668912e+00 1.120404816464e+00 1.006824672162e+00 8.206580141255e-01 7.245826810494e-01 8.196619272064e-01 9.726001185817e-01 1.037053128493e+00 9.688847966841e-01 8.148672137603e-01 7.003811655837e-01 7.321473223214e-01 8.348735193269e-01 8.764269926437e-01 8.070375809702e-01 6.671820481229e-01 5.774817939033e-01 6.282805326889e-01 7.255876414756e-01 7.472458484122e-01 6.586637381547e-01 5.230627423946e-01 5.054036050974e-01 6.627757278584e-01 8.217200187048e-01 9.131474449120e-01 9.027073828577e-01 7.923209992520e-01 6.199293694972e-01 4.627207969544e-01 4.563156534192e-01 5.580256821553e-01 6.194945640088e-01 5.769055456257e-01 4.376677975863e-01 2.685267743354e-01 2.246606346943e-01 3.172466550644e-01 3.701100916023e-01 3.333690289456e-01 2.442540977759e-01 2.375718080921e-01 3.543914194573e-01 4.583735205388e-01 4.800432083963e-01 4.143140727318e-01 3.258571636272e-01 3.532767144389e-01 4.929776155459e-01 6.146017590171e-01 6.488559600957e-01 5.845968041538e-01 4.660393155779e-01 4.043076316269e-01 4.805456832905e-01 6.020772011989e-01 6.718172891338e-01 6.632086536333e-01 6.050860939797e-01 5.641945259251e-01 5.880970126618e-01 6.437460332930e-01 6.664216822584e-01 6.243410931280e-01 5.331392483035e-01 4.534988556168e-01 4.520799009558e-01 5.091794246098e-01 5.494177033152e-01 5.391121441577e-01 4.735740140957e-01 3.956032096558e-01 3.522454165128e-01 3.536259879460e-01 3.487088248584e-01 3.002104272082e-01 2.126289610402e-01 1.601889410399e-01 2.188066729779e-01 2.906897918820e-01 3.089354500363e-01 2.689272715318e-01 2.180591883116e-01 2.412847945252e-01 3.228331467109e-01 3.830098961900e-01 3.867451379168e-01 3.465528017386e-01 3.221112690916e-01 3.693853015910e-01 4.507222585947e-01 4.978639081249e-01 4.776468983121e-01 4.005437132852e-01 3.304103292632e-01 3.567093577733e-01 4.520122305950e-01 5.229554401441e-01 5.205258732833e-01 4.393002258525e-01 3.124642226874e-01 2.271671352287e-01 2.708893471038e-01 3.515710262717e-01 3.830052377981e-01 3.472949411855e-01 2.633319348758e-01 1.809687726450e-01 1.692946829961e-01 2.089584764854e-01 2.352256448508e-01 2.391879561860e-01 2.449668231302e-01 2.684415734005e-01 2.914277714958e-01 2.986774732974e-01 2.798755453048e-01 2.263240942130e-01 1.797805084883e-01 1.766466915827e-01 2.090900710989e-01 2.197493279459e-01 1.892370794169e-01 1.608398494817e-01 2.142737675514e-01 3.178851338189e-01 4.026491715501e-01 4.332918567887e-01 4.028607106704e-01 3.371484374326e-01 3.017590679830e-01 3.482585140721e-01 4.286367142212e-01 4.777829228466e-01 4.695712160240e-01 4.153107379814e-01 3.620648107615e-01 3.677292230880e-01 4.273206904661e-01 4.860856968542e-01 5.123779728385e-01 5.120517796424e-01 5.149482613284e-01 5.432896239972e-01 5.843741548237e-01 6.064228288206e-01 5.914815341127e-01 5.524661698471e-01 5.304713874798e-01 5.582980021365e-01 6.160600567248e-01 6.544519080943e-01 6.417654424443e-01 5.833902285551e-01 5.263017039970e-01 5.335997150392e-01 6.074865653130e-01 6.859386086983e-01 7.190777937599e-01 7.005216503298e-01 6.708852425977e-01 7.073438305077e-01 8.021521605907e-01 9.223212355112e-01 9.971668458716e-01 9.599686543979e-01 8.502379255131e-01 7.790230288054e-01 8.479511013355e-01 1.002854298770e+00 1.119813942149e+00 1.129928549734e+00 1.039459054218e+00 9.297259611306e-01 9.215220462951e-01 1.042291484120e+00 1.190410084184e+00 1.271036002617e+00 1.259239363989e+00 1.197562762919e+00 1.165202996104e+00 1.205801392083e+00 1.277640976258e+00 1.306072894481e+00 1.254257932266e+00 1.148244885578e+00 1.064738756124e+00 1.067159734316e+00 1.127668598551e+00 1.161911820587e+00 1.116496880351e+00 1.003321231038e+00 8.939956778079e-01 8.665351350501e-01 9.091283360684e-01 9.338537150684e-01 8.799784781225e-01 7.599334031829e-01 6.630133151791e-01 6.875224321195e-01 7.921079301519e-01 8.602204373695e-01 8.345510404748e-01 7.414033229361e-01 6.854008894268e-01 7.648759545238e-01 9.148857462355e-01 1.030956674463e+00 1.049736218292e+00 9.629653979498e-01 8.063321436759e-01 7.209689820261e-01 8.234614818940e-01 9.948469036167e-01 1.075647129782e+00 1.008152131811e+00 8.427693276312e-01 7.456546965730e-01 8.558787432580e-01 1.046041401662e+00 1.141182333264e+00 1.073725496031e+00 8.837313452529e-01 7.317482153223e-01 8.013651208905e-01 9.918434893376e-01 1.101830236100e+00 1.047346782272e+00 8.578143273235e-01 6.833093138222e-01 7.230025671371e-01 8.963234793754e-01 9.928720754451e-01 9.285979548862e-01 7.512042911975e-01 6.605153346631e-01 8.235487492880e-01 1.057279965029e+00 1.164660418306e+00 1.077525444293e+00 8.464654742223e-01 6.869102636103e-01 8.435629558489e-01 1.124543461585e+00 1.283158490159e+00 1.231000140550e+00 1.003152589801e+00 7.840255517336e-01 8.537056998053e-01 1.121169794805e+00 1.308786992699e+00 1.303193495189e+00 1.113243304461e+00 8.606426326172e-01 8.246191140295e-01 1.040104296899e+00 1.232265992080e+00 1.235677312107e+00 1.035573257648e+00 7.677349636409e-01 7.435892431025e-01 1.001418065929e+00 1.222791432317e+00 1.239204677577e+00 1.034448603235e+00 7.388289294084e-01 6.901827694927e-01 9.670716387780e-01 1.216840445584e+00 1.260247356020e+00 1.080183853604e+00 8.051088061810e-01 7.470239676975e-01 9.959510113685e-01 1.231459854535e+00 1.263876745805e+00 1.064205292651e+00 7.490631987366e-01 6.598339911252e-01 9.355243560266e-01 1.202214647566e+00 1.257715830836e+00 1.072688371096e+00 7.654731139070e-01 6.839596359093e-01 9.752408449781e-01 1.268278830892e+00 1.358774353269e+00 1.219240374523e+00 9.715061994414e-01 9.040288587075e-01 1.138837010515e+00 1.405672634130e+00 1.504814460424e+00 1.438781169672e+00 1.266110194560e+00 1.124450450474e+00 1.169899901187e+00 1.380823257784e+00 1.594034254048e+00 1.676062272057e+00 1.540666135518e+00 1.286062063787e+00 1.143557753085e+00 1.278121560693e+00 1.527205652555e+00 1.676670770078e+00 1.652966379580e+00 1.515440580417e+00 1.421175329338e+00 1.494042666138e+00 1.666133369761e+00 1.780101847404e+00 1.749650576158e+00 1.599066730047e+00 1.451573862757e+00 1.447219592020e+00 1.580005083287e+00 1.709630970425e+00 1.725304366555e+00 1.612923050327e+00 1.453898215960e+00 1.382823831328e+00 1.461149389887e+00 1.599752650343e+00 1.675891928612e+00 1.635087388913e+00 1.507611381562e+00 1.392810342221e+00 1.394027363336e+00 1.508410934768e+00 1.632651485797e+00 1.672626071758e+00 1.598897376996e+00 1.456227679793e+00 1.353871574470e+00 1.393615360129e+00 1.550475873545e+00 1.701766177111e+00 1.746146287427e+00 1.661589596688e+00 1.571920981605e+00 1.475580212488e+00 1.480957845047e+00 1.556115435435e+00 1.613974706957e+00 1.604658121386e+00 1.515454791999e+00 1.380164992376e+00 1.274706683067e+00 1.269782318923e+00 1.351358064093e+00 1.430239436614e+00 1.427780760219e+00 1.323956506011e+00 1.167737409780e+00 1.060821784811e+00 1.073198172406e+00 1.149490755133e+00 1.181979205635e+00 1.118142731534e+00 9.885930015409e-01 8.938106023449e-01 9.165767654570e-01 1.003556686498e+00 1.039910836301e+00 9.683945957881e-01 8.176449457565e-01 6.994974065477e-01 7.212330974450e-01 8.148509205132e-01 8.404362096488e-01 7.341707419539e-01 5.286880981608e-01 4.008714696318e-01 5.446790530011e-01 7.483686893893e-01 8.361749350655e-01 7.637645454246e-01 5.760221060794e-01 4.420711770416e-01 5.534223654136e-01 7.390762397555e-01 8.213241295677e-01 7.772388743412e-01 6.362994225088e-01 4.861406605233e-01 4.752114926660e-01 6.067184219049e-01 7.220210345664e-01 7.343874020446e-01 5.874231402756e-01 3.553470622028e-01 3.487364332897e-01 6.056645938376e-01 8.027568031937e-01 8.307482661315e-01 6.780979031968e-01 4.353308318466e-01 4.201032057832e-01 6.955978910488e-01 9.267427655460e-01 9.787611698906e-01 8.217741240107e-01 5.098982526986e-01 3.161978517492e-01 6.050152478090e-01 9.213947115538e-01 1.070816128096e+00 1.014344420980e+00 7.997685180887e-01 5.913915199100e-01 6.363123963022e-01 8.392759153890e-01 9.575672024688e-01 9.021402761537e-01 7.019165772865e-01 5.243578123732e-01 6.175644048031e-01 8.402354965449e-01 9.563629640988e-01 8.807080920662e-01 6.322056985600e-01 3.846479895143e-01 5.366741004583e-01 8.518505528355e-01 1.037399482434e+00 1.009035894453e+00 7.736572836978e-01 4.459761652902e-01 4.337053265403e-01 7.673863562636e-01 1.025205251536e+00 1.071296944097e+00 8.931041577542e-01 5.741937822916e-01 4.272176500756e-01 7.045259951673e-01 9.935324393219e-01 1.100889314852e+00 9.866213805722e-01 6.991073343570e-01 4.230699858158e-01 5.335758078035e-01 8.146076933764e-01 9.708683606233e-01 9.306310187036e-01 7.165303313426e-01 4.461692857904e-01 4.118438492244e-01 6.237228639776e-01 7.749575470647e-01 7.650554299212e-01 6.017284257165e-01 3.842467423792e-01 3.661872775145e-01 5.544077444612e-01 6.901829588235e-01 6.856612509846e-01 5.507715331691e-01 3.896393163603e-01 4.146944105917e-01 5.890676952801e-01 7.131776201163e-01 7.120897223387e-01 5.986417121674e-01 4.749319262284e-01 5.056181653334e-01 6.591678306145e-01 7.754565016387e-01 7.789548302986e-01 6.776228043354e-01 5.722125080274e-01 6.128846931971e-01 7.829679151569e-01 9.487486225976e-01 1.027695024127e+00 9.952298596630e-01 8.497707958138e-01 6.905650062813e-01 7.010047033296e-01 8.828394736413e-01 1.054732021464e+00 1.107801694642e+00 1.030794361787e+00 8.944514068613e-01 8.264775742015e-01 8.915333849085e-01 1.001636648148e+00 1.052959003503e+00 1.019305802104e+00 9.507950114107e-01 9.332911532213e-01 9.981476366822e-01 1.086307192856e+00 1.130817585798e+00 1.118261581238e+00 1.089234494333e+00 1.097177366526e+00 1.148787675515e+00 1.199290581662e+00 1.208696744459e+00 1.182884861780e+00 1.168806278058e+00 1.204507871093e+00 1.268290572649e+00 1.299638302565e+00 1.260362510884e+00 1.172424026510e+00 1.117288849484e+00 1.166675963690e+00 1.286414980430e+00 1.374123215811e+00 1.357955844629e+00 1.240010476829e+00 1.108739095684e+00 1.101831747803e+00 1.250224942212e+00 1.430215150988e+00 1.513565068731e+00 1.509534861789e+00 1.466659687806e+00 1.397286610560e+00 1.325417258352e+00 1.268322803734e+00 1.269354139175e+00 1.365699875509e+00 1.497650576511e+00 1.568580172842e+00 1.521078495676e+00 1.374195756428e+00 1.238442327971e+00 1.260202646420e+00 1.441854820826e+00 1.633006938713e+00 1.704737353924e+00 1.617089618385e+00 1.425701517562e+00 1.274373495592e+00 1.301281617920e+00 1.462984063686e+00 1.601471621663e+00 1.617601151158e+00 1.509969094232e+00 1.360061616995e+00 1.283562220238e+00 1.321851734730e+00 1.397296547789e+00 1.420001382606e+00 1.370109239293e+00 1.298314091823e+00 1.274213083947e+00 1.309265257950e+00 1.347423598799e+00 1.339177255146e+00 1.295688963990e+00 1.280711853162e+00 1.340294686000e+00 1.438891899542e+00 1.499695081550e+00 1.482868015872e+00 1.420666029886e+00 1.398625919424e+00 1.469882416116e+00 1.583017097993e+00 1.675187404818e+00 1.680832739234e+00 1.631826067550e+00 1.520634614360e+00 1.403541850793e+00 1.411346077051e+00 1.539164413066e+00 1.651298859460e+00 1.640102806710e+00 1.500804846658e+00 1.337390008446e+00 1.302086515760e+00 1.419189338891e+00 1.548385255282e+00 1.564485420949e+00 1.445939344576e+00 1.276831411834e+00 1.199561507632e+00 1.265344291447e+00 1.360826545818e+00 1.362850135361e+00 1.243794070264e+00 1.081777850238e+00 1.017326072885e+00 1.095772768353e+00 1.197210452659e+00 1.206437444158e+00 1.109534357133e+00 9.967841018292e-01 9.983013946562e-01 1.115902711869e+00 1.218218502388e+00 1.205597960285e+00 1.074214557080e+00 9.224022814643e-01 9.026847009436e-01 1.028824843147e+00 1.153270629341e+00 1.168941449794e+00 1.071893652430e+00 9.531365027244e-01 9.394857387082e-01 1.037069791310e+00 1.125559253264e+00 1.156425928882e+00 1.112483898374e+00 1.015974313689e+00 9.128809806868e-01 8.574886286471e-01 8.612718097946e-01 9.008130992194e-01 9.398857886392e-01 9.560919647212e-01 9.436350443730e-01 9.075094730637e-01 8.673493692201e-01 8.641564694708e-01 9.365960378520e-01 1.070097587622e+00 1.199502899909e+00 1.259731664347e+00 1.224521949715e+00 1.131197196230e+00 1.085815842064e+00 1.182197935194e+00 1.374560086709e+00 1.537171106398e+00 1.583099090197e+00 1.501789704784e+00 1.364670130364e+00 1.298919128969e+00 1.375388672159e+00 1.519429812786e+00 1.614159099131e+00 1.608652328390e+00 1.536384197001e+00 1.484682716587e+00 1.515157679412e+00 1.595204674952e+00 1.642986864359e+00 1.613880768795e+00 1.534619526561e+00 1.482772177213e+00 1.514937807265e+00 1.603927428044e+00 1.677930541974e+00 1.696833543987e+00 1.676754705082e+00 1.665466373342e+00 1.748396938018e+00 1.873504238438e+00 1.979363107150e+00 1.985969836119e+00 1.874058399550e+00 1.711608267694e+00 1.670643061627e+00 1.812648462980e+00 1.986845863307e+00 2.026970271606e+00 1.888862532418e+00 1.677058017746e+00 1.600539964298e+00 1.751868259148e+00 1.966428470469e+00 2.051093972545e+00 1.942477522621e+00 1.724595615145e+00 1.593213023700e+00 1.676830528327e+00 1.856507490292e+00 1.941747968954e+00 1.859061788289e+00 1.680964384846e+00 1.580209196122e+00 1.657770646097e+00 1.801380405667e+00 1.845225940039e+00 1.736530106243e+00 1.570773808734e+00 1.533615614813e+00 1.682718158284e+00 1.852169324896e+00 1.867137192990e+00 1.680173441175e+00 1.403552283639e+00 1.295180002579e+00 1.479404001792e+00 1.726679785915e+00 1.803337340381e+00 1.637872437955e+00 1.322637945615e+00 1.125418382692e+00 1.267257201370e+00 1.537227980974e+00 1.673943257364e+00 1.650072624243e+00 1.476349174289e+00 1.252026649459e+00 1.109928136543e+00 1.129451518040e+00 1.207388818453e+00 1.214621552078e+00 1.104642321491e+00 9.438694199207e-01 8.806613393032e-01 9.719912559483e-01 1.083495442941e+00 1.083962366916e+00 9.460429410830e-01 7.574533802851e-01 7.071712612319e-01 8.480085170401e-01 9.949257459585e-01 1.017975906955e+00 9.114799026109e-01 7.858553513199e-01 8.068271690766e-01 9.600900506650e-01 1.077012289238e+00 1.057585399577e+00 9.200474342293e-01 8.124416970003e-01 9.075260993396e-01 1.122213317116e+00 1.261558266820e+00 1.226087966228e+00 1.030694995383e+00 8.259243407290e-01 8.579314726737e-01 1.090435676280e+00 1.269976212634e+00 1.259199244520e+00 1.049350421361e+00 7.683823935779e-01 7.229369339428e-01 9.795995446661e-01 1.219861733431e+00 1.264943043048e+00 1.079572258164e+00 7.426473567624e-01 5.578387052713e-01 7.820267427010e-01 1.102335386197e+00 1.263197188448e+00 1.154312524398e+00 8.416341580551e-01 5.741861087931e-01 7.429026209967e-01 1.069966468769e+00 1.236071943881e+00 1.154386764208e+00 8.637934455772e-01 5.618894401988e-01 6.473250899107e-01 9.568091945830e-01 1.140824069436e+00 1.096184504696e+00 8.464396454264e-01 5.522377472258e-01 5.792962954549e-01 8.634170447257e-01 1.059547599103e+00 1.053092665679e+00 8.531158286683e-01 5.783465326039e-01 5.137979534870e-01 7.254147623947e-01 9.099670767103e-01 9.335391510185e-01 7.899841158419e-01 5.591144112988e-01 4.226008785106e-01 5.043980830886e-01 6.092162390391e-01 6.004407768050e-01 4.772968800164e-01 3.524238901084e-01 4.086325056339e-01 5.546440826556e-01 6.205804076650e-01 5.485318052832e-01 3.558516496219e-01 1.783502945593e-01 3.293181933058e-01 5.283893381332e-01 6.239758731250e-01 6.017972273267e-01 4.369257626569e-01 2.282662334336e-01 3.267698878397e-01 5.744477925764e-01 7.314276399445e-01 7.471507066701e-01 6.443247328204e-01 5.230382751121e-01 5.284907151899e-01 6.440622707581e-01 7.275715324927e-01 7.071649904618e-01 5.953435683685e-01 4.824369095581e-01 4.891815036390e-01 5.835896636354e-01 6.420237072436e-01 6.138291994246e-01 5.325661898516e-01 4.989856935679e-01 5.711195184276e-01 6.686633427218e-01 7.049775717446e-01 6.638924276259e-01 6.038842093162e-01 6.229671250132e-01 7.335011971190e-01 8.474819771596e-01 8.967391741827e-01 8.734382324917e-01 8.214020106132e-01 7.993120475063e-01 8.186551683095e-01 8.348737786519e-01 8.111935906418e-01 7.643135628492e-01 7.538763266571e-01 8.079062595066e-01 8.727178782481e-01 8.808754539858e-01 8.259225984597e-01 7.514961288769e-01 7.211640495838e-01 7.585322416247e-01 8.158179120986e-01 8.242288430586e-01 7.276078950691e-01 5.423062836080e-01 4.458962312331e-01 6.000291510186e-01 8.074654773956e-01 8.974009264222e-01 8.138310001139e-01 5.895085501412e-01 4.167291731607e-01 5.928045628320e-01 8.790965504398e-01 1.043320584462e+00 1.013256224247e+00 8.124635304570e-01 5.979583960795e-01 6.680548277523e-01 9.461161105824e-01 1.151531896082e+00 1.166318277194e+00 9.905766931062e-01 7.507007550410e-01 7.256798428004e-01 9.653995427152e-01 1.188901766385e+00 1.233424339892e+00 1.077776524206e+00 8.393566080255e-01 7.999748638461e-01 1.047145393873e+00 1.300396451027e+00 1.369510601922e+00 1.212503802461e+00 9.324032525248e-01 8.364234067028e-01 1.107691387775e+00 1.440551081151e+00 1.595269156942e+00 1.503642256484e+00 1.242665218305e+00 1.066604398350e+00 1.251645350664e+00 1.611488335462e+00 1.871231190063e+00 1.942556644822e+00 1.803290418342e+00 1.479916463320e+00 1.193214794282e+00 1.319910613158e+00 1.724588200296e+00 2.024353139188e+00 2.041671098774e+00 1.786693682794e+00 1.458190892666e+00 1.411224245916e+00 1.710229245944e+00 2.013742280043e+00 2.078756621042e+00 1.861613050987e+00 1.507414673225e+00 1.351085146148e+00 1.577539217428e+00 1.888707154567e+00 1.992666127608e+00 1.802474889120e+00 1.421408745712e+00 1.178330213045e+00 1.376904013269e+00 1.734570438809e+00 1.902622631509e+00 1.760445607784e+00 1.377963124793e+00 1.068253579183e+00 1.253125197884e+00 1.687600059101e+00 1.962556954067e+00 1.922587679482e+00 1.591713195591e+00 1.182139119377e+00 1.121601274192e+00 1.470909357987e+00 1.801999799933e+00 1.885015734824e+00 1.701183128893e+00 1.398167186501e+00 1.264356066269e+00 1.434663919275e+00 1.671887882519e+00 1.790475260486e+00 1.727025743790e+00 1.536282800797e+00 1.312427275005e+00 1.214421609640e+00 1.302651962140e+00 1.427918546178e+00 1.435957506547e+00 1.292352935501e+00 1.090178656306e+00 1.014627007130e+00 1.136393048882e+00 1.294071618910e+00 1.334759786276e+00 1.223675030273e+00 1.042734929273e+00 9.659751525346e-01 1.082265158447e+00 1.255133148831e+00 1.333386036731e+00 1.269166820658e+00 1.116454319596e+00 1.012663932829e+00 1.070986048729e+00 1.227925124308e+00 1.349235958955e+00 1.371453243447e+00 1.317550030110e+00 1.270009992301e+00 1.302202514875e+00 1.399947171588e+00 1.485207274724e+00 1.498938587151e+00 1.440246072688e+00 1.363871308363e+00 1.342581915770e+00 1.398207711091e+00 1.477961998112e+00 1.512515841039e+00 1.472105015163e+00 1.383856645619e+00 1.318717383913e+00 1.336654003656e+00 1.420035345548e+00 1.497800816310e+00 1.518388594537e+00 1.488583339010e+00 1.404064349653e+00 1.287084817571e+00 1.266791363350e+00 1.388339586517e+00 1.537744214276e+00 1.585116819924e+00 1.490863317178e+00 1.334440456135e+00 1.289527339008e+00 1.440939894391e+00 1.651191731145e+00 1.750277264650e+00 1.673909158109e+00 1.489943604343e+00 1.388355860448e+00 1.515329379297e+00 1.756346575435e+00 1.906703392752e+00 1.865476649408e+00 1.669661955039e+00 1.490694042707e+00 1.523797581188e+00 1.728252691522e+00 1.887098408250e+00 1.856669343108e+00 1.635592856975e+00 1.373866185188e+00 1.322369998756e+00 1.527097048066e+00 1.748437579525e+00 1.796881501092e+00 1.633469967956e+00 1.360118950650e+00 1.200137096644e+00 1.299745846733e+00 1.497416085785e+00 1.586000214102e+00 1.498926718747e+00 1.303008451970e+00 1.162895953988e+00 1.210630188811e+00 1.389477928380e+00 1.530776462602e+00 1.565113071705e+00 1.494187717154e+00 1.363706688239e+00 1.255438829439e+00 1.225471891093e+00 1.256995216008e+00 1.262283200282e+00 1.198696245148e+00 1.112559527486e+00 1.096561101896e+00 1.169800665269e+00 1.240703827459e+00 1.216755279052e+00 1.083637735050e+00 9.296881904018e-01 9.111079680557e-01 1.053992212130e+00 1.205659666381e+00 1.241515504314e+00 1.132946033014e+00 9.446799274283e-01 8.251304696891e-01 8.845941503876e-01 1.027594802437e+00 1.115195895139e+00 1.102038560162e+00 1.028517377563e+00 9.817123991407e-01 1.015649793824e+00 1.093997382460e+00 1.150674121626e+00 1.159294983050e+00 1.137237802994e+00 1.113631724348e+00 1.096760358597e+00 1.075961823888e+00 1.053655314915e+00 1.059509011408e+00 1.115145429016e+00 1.190170635804e+00 1.220343593390e+00 1.161780036609e+00 1.030664970129e+00 9.543871123464e-01 1.037536463179e+00 1.195092670993e+00 1.341264103015e+00 1.378483975745e+00 1.245264913061e+00 1.019871293478e+00 9.213772390658e-01 1.071672575477e+00 1.280928296233e+00 1.361954212547e+00 1.265516498619e+00 1.066883767230e+00 9.453611413097e-01 1.018965205113e+00 1.155607984547e+00 1.188979092821e+00 1.081566756478e+00 9.396654563675e-01 9.596336862702e-01 1.158033403610e+00 1.342348634040e+00 1.373181467506e+00 1.229562079742e+00 1.012132856332e+00 9.266126665805e-01 1.056812011462e+00 1.214237178564e+00 1.226719893809e+00 1.048590601205e+00 7.523295963605e-01 5.648520736541e-01 6.936950219708e-01 8.871556431750e-01 9.325172354277e-01 7.901243191190e-01 5.353182701197e-01 4.068861024246e-01 5.723201078412e-01 7.447680764940e-01 7.757554259017e-01 6.799357722869e-01 5.988171944015e-01 6.925544313312e-01 8.739539727154e-01 9.927949838140e-01 1.007574988165e+00 9.556456960015e-01 9.240331072019e-01 9.741924764427e-01 1.052386793088e+00 1.093583147031e+00 1.057327928417e+00 9.782396467022e-01 9.622732898188e-01 1.070439799329e+00 1.216325987302e+00 1.275429091671e+00 1.192876413319e+00 1.021571513257e+00 9.354534518221e-01 1.066975791237e+00 1.277987657585e+00 1.374435015506e+00 1.272177041293e+00 1.018208455426e+00 8.388744144813e-01 9.991800985064e-01 1.313143024352e+00 1.501513151957e+00 1.453722482900e+00 1.203740725122e+00 9.604580754293e-01 1.043517287923e+00 1.362138376455e+00 1.596445937074e+00 1.596443650577e+00 1.373709191884e+00 1.107284313529e+00 1.107302485428e+00 1.382048614170e+00 1.625983404631e+00 1.660373372306e+00 1.482150295912e+00 1.254797504724e+00 1.246132628031e+00 1.477234978417e+00 1.686710643015e+00 1.693954663025e+00 1.486777526464e+00 1.272136895934e+00 1.295740243951e+00 1.561297811279e+00 1.824581274554e+00 1.917102043042e+00 1.743303148915e+00 1.351566126724e+00 1.121091074230e+00 1.384818837648e+00 1.791795818763e+00 1.976846206135e+00 1.824427344381e+00 1.411423816540e+00 1.057698909448e+00 1.206388888276e+00 1.601765740990e+00 1.808027394531e+00 1.673267064252e+00 1.248600474653e+00 8.516021225998e-01 1.050919148027e+00 1.528163254442e+00 1.796005727153e+00 1.702250070614e+00 1.278317035099e+00 7.789175175780e-01 8.651449573048e-01 1.363623786208e+00 1.675850788132e+00 1.622589220034e+00 1.213104312249e+00 6.568081065747e-01 7.174664161808e-01 1.283819659638e+00 1.657463977778e+00 1.660059051675e+00 1.288155027136e+00 7.044441017232e-01 5.993977155542e-01 1.160993434700e+00 1.574140589890e+00 1.622795935251e+00 1.282792024586e+00 6.789216184186e-01 4.885314259354e-01 1.114981145023e+00 1.595614067464e+00 1.757143363076e+00 1.608102035959e+00 1.193505824663e+00 6.435103661949e-01 6.307007256711e-01 1.190918056066e+00 1.588265825352e+00 1.639868215592e+00 1.343423316226e+00 8.777606984499e-01 8.002372122764e-01 1.271365569971e+00 1.688644733394e+00 1.800912548543e+00 1.569351451132e+00 1.119846792812e+00 8.558832429305e-01 1.163629593519e+00 1.585849817379e+00 1.771754975251e+00 1.637228957087e+00 1.265469032171e+00 9.501678237383e-01 1.084800245604e+00 1.441983086477e+00 1.642691052906e+00 1.562127655939e+00 1.257973716641e+00 9.925917379695e-01 1.120687897834e+00 1.473818339980e+00 1.703454912352e+00 1.672276659226e+00 1.413980008154e+00 1.139314024454e+00 1.173551433558e+00 1.477277564573e+00 1.728480560745e+00 1.757334874026e+00 1.566455457585e+00 1.316949640110e+00 1.276989386978e+00 1.495811144793e+00 1.726201408761e+00 1.795867787585e+00 1.720459092883e+00 1.550316816646e+00 1.433290581280e+00 1.513033560497e+00 1.738424023104e+00 1.918801081025e+00 1.930526288400e+00 1.774097095300e+00 1.574949068063e+00 1.525669744027e+00 1.678885314279e+00 1.872617790118e+00 1.943789745937e+00 1.841949108198e+00 1.633384341051e+00 1.472790524659e+00 1.485615624550e+00 1.612529255447e+00 1.698834309603e+00 1.659077901737e+00 1.512822198691e+00 1.360971179400e+00 1.311873174921e+00 1.366154159402e+00 1.428223284930e+00 1.431217202210e+00 1.390401445432e+00 1.374323679817e+00 1.424569300293e+00 1.501426776595e+00 1.532728851210e+00 1.489738607187e+00 1.418761984466e+00 1.415795935829e+00 1.529165288562e+00 1.695174186014e+00 1.811616594066e+00 1.821618662334e+00 1.740208560978e+00 1.646667535383e+00 1.634823496005e+00 1.725149071395e+00 1.858263815164e+00 1.956174455284e+00 1.993514419703e+00 1.956193292104e+00 1.853312504257e+00 1.685053842384e+00 1.588261704864e+00 1.590720822551e+00 1.673037195100e+00 1.745181427309e+00 1.736998122508e+00 1.659161907764e+00 1.599798328585e+00 1.644602230884e+00 1.767395553094e+00 1.855254072590e+00 1.824151201785e+00 1.686075663661e+00 1.561111348698e+00 1.595275236134e+00 1.775648332416e+00 1.939622665606e+00 1.954981900844e+00 1.803161889803e+00 1.595722134437e+00 1.529760863728e+00 1.676161564755e+00 1.868464057146e+00 1.925418781304e+00 1.792388765041e+00 1.563372480545e+00 1.453572815770e+00 1.586210240565e+00 1.798502716231e+00 1.879078307056e+00 1.755014682251e+00 1.522955563993e+00 1.431010609418e+00 1.623702384660e+00 1.902481782642e+00 2.024179934229e+00 1.897029646736e+00 1.603756151730e+00 1.413485246351e+00 1.567534818026e+00 1.882452388081e+00 2.055465706998e+00 1.974765301062e+00 1.685538197900e+00 1.402866584428e+00 1.456227283720e+00 1.793968933843e+00 2.057449237853e+00 2.032863407006e+00 1.698817293692e+00 1.243231923074e+00 1.133715073263e+00 1.513318411184e+00 1.887490002315e+00 1.963174431774e+00 1.688018067610e+00 1.214484593421e+00 1.012109467124e+00 1.388420313887e+00 1.826627292097e+00 1.980085766009e+00 1.765553320576e+00 1.282014832440e+00 8.944099039574e-01 1.114273400269e+00 1.548244959185e+00 1.751177277751e+00 1.610666175915e+00 1.213451840897e+00 9.031615443520e-01 1.116502037035e+00 1.515367901949e+00 1.701021785504e+00 1.561430526022e+00 1.180172320361e+00 9.020630164604e-01 1.137966641548e+00 1.541443160259e+00 1.730724151210e+00 1.593607832357e+00 1.205190569313e+00 8.977490669272e-01 1.120383288109e+00 1.551546496433e+00 1.791316889717e+00 1.791823465651e+00 1.595930602390e+00 1.327886280009e+00 1.200079535824e+00 1.329544503005e+00 1.527536908108e+00 1.589457162319e+00 1.451812726471e+00 1.202195984001e+00 1.079849868975e+00 1.244613173347e+00 1.497603679242e+00 1.607692001846e+00 1.490767199629e+00 1.204808317085e+00 9.740605500239e-01 1.072019155668e+00 1.359589623297e+00 1.548189290891e+00 1.517343690533e+00 1.297106508791e+00 1.073705742498e+00 1.121808947025e+00 1.404595371817e+00 1.648562795363e+00 1.696398818439e+00 1.530257708185e+00 1.259922126454e+00 1.117774347628e+00 1.251351062590e+00 1.481201740420e+00 1.592959621605e+00 1.508458476982e+00 1.272897000971e+00 1.047988046194e+00 1.036404289974e+00 1.204676190173e+00 1.340351982739e+00 1.321890592612e+00 1.148826250449e+00 9.243935882681e-01 8.251015118555e-01 9.088380994410e-01 1.015852387177e+00 1.009495428477e+00 9.110855463465e-01 8.050442617944e-01 7.697820473044e-01 8.171407333489e-01 8.432298276712e-01 7.630823389214e-01 6.030323778575e-01 5.030453953561e-01 6.123065248898e-01 8.025729641349e-01 9.078591749246e-01 8.588340691787e-01 6.624249565151e-01 4.301551040988e-01 4.664507343516e-01 7.361809326468e-01 9.519122034241e-01 1.003909624120e+00 8.703057359705e-01 6.040218350398e-01 4.063780408933e-01 5.726869014529e-01 8.400183886037e-01 9.800164498466e-01 9.301230536936e-01 7.136032132683e-01 4.693920878617e-01 5.144752743138e-01 7.734959612735e-01 9.500602687252e-01 9.385515256830e-01 7.369420308354e-01 4.551072911970e-01 4.507221351588e-01 7.440626683664e-01 9.688064639469e-01 9.970388016644e-01 8.184348995188e-01 5.462911148931e-01 5.398681109718e-01 8.592861500208e-01 1.138224690028e+00 1.221482732154e+00 1.085319997104e+00 8.447012467468e-01 7.990121839750e-01 1.040594211537e+00 1.348318590908e+00 1.539950513205e+00 1.475143112658e+00 1.151724704238e+00 7.574270936931e-01 7.642010086534e-01 1.140461494315e+00 1.416532766609e+00 1.415689498044e+00 1.126860326384e+00 6.843653564762e-01 5.674652071985e-01 9.669538515516e-01 1.306551560629e+00 1.380299650530e+00 1.158826888858e+00 7.284819689670e-01 4.201983033425e-01 7.255134715101e-01 1.080356321813e+00 1.205839074861e+00 1.062050513374e+00 7.294760292563e-01 4.950070330472e-01 7.153331719800e-01 1.014447631825e+00 1.128409201988e+00 1.011980310516e+00 7.531105166061e-01 6.241508965863e-01 8.288217668437e-01 1.083551136037e+00 1.173306795858e+00 1.051003185902e+00 7.978307516987e-01 6.631685696694e-01 8.424076939532e-01 1.087058613078e+00 1.181046667406e+00 1.067801237244e+00 8.102781127596e-01 6.247647036230e-01 7.610993327086e-01 1.021465343541e+00 1.195812221133e+00 1.203258000221e+00 1.028296218302e+00 6.915796939538e-01 4.328694014421e-01 6.747734199666e-01 1.014000279729e+00 1.173364669639e+00 1.089551592039e+00 7.998445430229e-01 4.799388443988e-01 5.614802195233e-01 8.974267499499e-01 1.127674801677e+00 1.157039855451e+00 9.987113204033e-01 7.557901644966e-01 6.356783127581e-01 7.565782157578e-01 9.306767259633e-01 1.008007838990e+00 9.650280537395e-01 8.595238471205e-01 7.905668226584e-01 8.102516571145e-01 8.636595493440e-01 8.760654245689e-01 8.293307012939e-01 7.640518565126e-01 7.409609223819e-01 7.722029703557e-01 8.089386406723e-01 8.072062189845e-01 7.698273972162e-01 7.420425681197e-01 7.660861569238e-01 8.271884879634e-01 8.727444407935e-01 8.692496421349e-01 8.279508828453e-01 7.986147229099e-01 8.248244659169e-01 8.881752436073e-01 9.262717694651e-01 9.081315237520e-01 8.687124263893e-01 8.176019071485e-01 7.988561646292e-01 8.212264238419e-01 8.929017901210e-01 9.696742114499e-01 9.968893634269e-01 9.468308356573e-01 8.377358064021e-01 7.423016948435e-01 7.501267729221e-01 8.539036032656e-01 9.563810560750e-01 9.827850611260e-01 9.174543393860e-01 8.042919443264e-01 7.317924151447e-01 7.560367922319e-01 8.216506134189e-01 8.399630069060e-01 7.768661872088e-01 6.729619459823e-01 6.313244857687e-01 7.053127964363e-01 8.067397853015e-01 8.336385920504e-01 7.550496286301e-01 6.324418904849e-01 6.231990118276e-01 7.848991292056e-01 9.662262352533e-01 1.035413941028e+00 9.439695159609e-01 7.321168141862e-01 5.822183160573e-01 7.267526554926e-01 1.000931500233e+00 1.178334437078e+00 1.167374757275e+00 9.718750484760e-01 7.076624962552e-01 6.549912057540e-01 8.921557137077e-01 1.124570007473e+00 1.180115609639e+00 1.024553442060e+00 7.832743719145e-01 6.494531432858e-01 8.213718291869e-01 1.120375768047e+00 1.337357574564e+00 1.380334788195e+00 1.232444788019e+00 9.508436535757e-01 7.148091635908e-01 8.025904467253e-01 1.114525365087e+00 1.385440301025e+00 1.497009728640e+00 1.423887416913e+00 1.211796214565e+00 9.848533715441e-01 9.253244716368e-01 1.072905279177e+00 1.261828049055e+00 1.360466567729e+00 1.333961068380e+00 1.224115419081e+00 1.127542315762e+00 1.132193294485e+00 1.223154679336e+00 1.308703357403e+00 1.321883345535e+00 1.261752946982e+00 1.190120517787e+00 1.189645385106e+00 1.277879076264e+00 1.384076088497e+00 1.426276574440e+00 1.370535445045e+00 1.248676563777e+00 1.153595162240e+00 1.177547795294e+00 1.301544240037e+00 1.415831927257e+00 1.429034656251e+00 1.313839982082e+00 1.119576689025e+00 9.820973001434e-01 1.042805898369e+00 1.245551142086e+00 1.420541586791e+00 1.455567741387e+00 1.315734808429e+00 1.043557124289e+00 7.977663475925e-01 8.489981208168e-01 1.156592777727e+00 1.453420677674e+00 1.593688792480e+00 1.524512241801e+00 1.259798248660e+00 8.938764936093e-01 6.881192943841e-01 9.097205298139e-01 1.278309104078e+00 1.538299053417e+00 1.594304132792e+00 1.427238162483e+00 1.080182621260e+00 6.890719579252e-01 6.125920423670e-01 9.403261651608e-01 1.272412086976e+00 1.436600969499e+00 1.385355274459e+00 1.139239545073e+00 7.958286322418e-01 6.071626046907e-01 8.029980210390e-01 1.099933630165e+00 1.269641220970e+00 1.239387052772e+00 1.018430115947e+00 7.056873412020e-01 5.822120790035e-01 8.345118133379e-01 1.145119368328e+00 1.311026676327e+00 1.265399798540e+00 1.019160137453e+00 6.790862331231e-01 5.744580467177e-01 8.859151749236e-01 1.235624924902e+00 1.426296998503e+00 1.398179318754e+00 1.172297932384e+00 8.681840653274e-01 7.597258446228e-01 9.883615592336e-01 1.276312653870e+00 1.416073517400e+00 1.337711266521e+00 1.064641419698e+00 7.396449597391e-01 7.072345403184e-01 1.022470507352e+00 1.327418848930e+00 1.440361198464e+00 1.306252625869e+00 9.543876094904e-01 5.426903172385e-01 5.951112875167e-01 1.042175598723e+00 1.404490213592e+00 1.537878863890e+00 1.405834389320e+00 1.050479035936e+00 6.382810108100e-01 6.442348717882e-01 1.059815748661e+00 1.416006861711e+00 1.552661966648e+00 1.432687617807e+00 1.098068953307e+00 6.927216515894e-01 5.900358395135e-01 8.952154438617e-01 1.177420566906e+00 1.257926313570e+00 1.100831329934e+00 7.496454727494e-01 3.686364007990e-01 4.924852104535e-01 8.696249171746e-01 1.109751844562e+00 1.127475499589e+00 9.199144439291e-01 5.594470506610e-01 3.454326247175e-01 6.642787567665e-01 1.020600033688e+00 1.208273217509e+00 1.173437368310e+00 9.283509502390e-01 5.556127679083e-01 3.471998136342e-01 6.294268087850e-01 9.309668419510e-01 1.060065513757e+00 9.744227007083e-01 6.955602184238e-01 3.177294751670e-01 3.211966784253e-01 6.927511331352e-01 9.606209522443e-01 1.037938513934e+00 9.083736965652e-01 6.104979902811e-01 2.848866853470e-01 4.229053921836e-01 7.651726857840e-01 9.909853885609e-01 1.031382960676e+00 8.793210640729e-01 5.782731170289e-01 2.649643046110e-01 3.921936726960e-01 6.981965482124e-01 8.908600625267e-01 9.143447788313e-01 7.711386314982e-01 5.153817896907e-01 3.147130530907e-01 4.576052339210e-01 7.084295855148e-01 8.709782094500e-01 8.974931651660e-01 7.933447797040e-01 6.062323890154e-01 4.407163251754e-01 4.480672858707e-01 5.936260223847e-01 7.325289531503e-01 8.052295199961e-01 8.037662455495e-01 7.419252868872e-01 6.411291124094e-01 5.260378085689e-01 4.338401070730e-01 4.215307725467e-01 5.058684975249e-01 6.253933568899e-01 7.118436516703e-01 7.201131969580e-01 6.299483787856e-01 4.524078888558e-01 2.672190536703e-01 3.262281359025e-01 5.592621629212e-01 7.552614934238e-01 8.438898767460e-01 8.016969109794e-01 6.424122669568e-01 4.329440701213e-01 3.602518068961e-01 5.312944852485e-01 7.330849957823e-01 8.473534844193e-01 8.404627491463e-01 7.246429257789e-01 5.578106552396e-01 4.558573855183e-01 5.099338860531e-01 6.256729351338e-01 6.890132794226e-01 6.593563600872e-01 5.507340238405e-01 4.322135419929e-01 4.222244553715e-01 5.344249999853e-01 6.557457729276e-01 7.142478518777e-01 6.915567046606e-01 6.081811876909e-01 5.199671773558e-01 4.995702448581e-01 5.623934566667e-01 6.492878831076e-01 7.074302987263e-01 7.182380687556e-01 6.890696506584e-01 6.430637419915e-01 6.084900641594e-01 6.054369437037e-01 6.351210213144e-01 6.822035536803e-01 7.254269019195e-01 7.452222950682e-01 7.287218314691e-01 6.758236876824e-01 6.061806320784e-01 5.602217770874e-01 5.728512950581e-01 6.289849180208e-01 6.768058365438e-01 6.740891067928e-01 6.091119061074e-01 5.110576674335e-01 4.601662993839e-01 5.267841742587e-01 6.580772679938e-01 7.640950326912e-01 7.954669439101e-01 7.442622176271e-01 6.440011687217e-01 5.717162300672e-01 6.015412386258e-01 7.049891196210e-01 7.962008784640e-01 8.214459622146e-01 7.716031395467e-01 6.769783304658e-01 5.983419019089e-01 5.878061357960e-01 6.278760844545e-01 6.570565066101e-01 6.373391235391e-01 5.735687977561e-01 5.080231054236e-01 4.914662680604e-01 5.233516652547e-01 5.531227538195e-01 5.453110759089e-01 5.109354000010e-01 5.042665982817e-01 5.668814734877e-01 6.638630392191e-01 7.287217634380e-01 7.209775709548e-01 6.462707639504e-01 5.723236626853e-01 6.068160487120e-01 7.535621181337e-01 9.052763200650e-01 9.737745671560e-01 9.207273024572e-01 7.608421105429e-01 5.838232066009e-01 5.695982118367e-01 7.463232516147e-01 9.310117816630e-01 1.003755687476e+00 9.245479100320e-01 7.205191637661e-01 5.257103316154e-01 5.969913391915e-01 8.666083743809e-01 1.094110791219e+00 1.167270252386e+00 1.049829192836e+00 7.657930955503e-01 4.407960703851e-01 4.887493664967e-01 8.534234210191e-01 1.159844466515e+00 1.291647582575e+00 1.215618373961e+00 9.580709467377e-01 6.295825151048e-01 5.387495156368e-01 8.220769467880e-01 1.130406367125e+00 1.293212280516e+00 1.261660439887e+00 1.053231740595e+00 7.587926480242e-01 6.019521083647e-01 7.749843330127e-01 1.050445281222e+00 1.229716426666e+00 1.246221075014e+00 1.103205369225e+00 8.634747780019e-01 6.689261778808e-01 6.980230163387e-01 8.892513794261e-01 1.057902010796e+00 1.114935190546e+00 1.044351185780e+00 8.805426511988e-01 7.079793762799e-01 6.503960462375e-01 7.453035766084e-01 8.843245736067e-01 9.710749665464e-01 9.689486619233e-01 8.858659905822e-01 7.680567879724e-01 6.948176910150e-01 7.283117713714e-01 8.365674975422e-01 9.388219486329e-01 9.793755215923e-01 9.404869654587e-01 8.404250934289e-01 7.332170532129e-01 6.917826751546e-01 7.399657742886e-01 8.182835688786e-01 8.562410284484e-01 8.219835531187e-01 7.303449549679e-01 6.441987316538e-01 6.445204972223e-01 7.327080937891e-01 8.257770406316e-01 8.538603117375e-01 7.960250826877e-01 6.860801472835e-01 6.163251698562e-01 6.719014960503e-01 8.039856618798e-01 9.058110751043e-01 9.167323349168e-01 8.358796546064e-01 7.272715349026e-01 7.065866308100e-01 8.163431567369e-01 9.555998759868e-01 1.016083350653e+00 9.487424182478e-01 7.727288827193e-01 6.075455934857e-01 6.633534177432e-01 9.055219382644e-01 1.125937375054e+00 1.206571553874e+00 1.105836727795e+00 8.469963934098e-01 5.549885300059e-01 5.602070314154e-01 8.693633666376e-01 1.151249673466e+00 1.267356495134e+00 1.177733182055e+00 9.093543737056e-01 5.829651123805e-01 5.318262802725e-01 8.275072219930e-01 1.107497181881e+00 1.220605985263e+00 1.132446879867e+00 8.869373559516e-01 6.451363098901e-01 7.019810463265e-01 9.991823134331e-01 1.271419679584e+00
 1.198831621765e+00 1.144614462339e+00 1.073503344376e+00 1.003998872218e+00 9.464796410880e-01 9.372149876103e-01 9.812159364657e-01 1.042659215809e+00 1.082459978651e+00 1.085749317806e+00 1.065685477995e+00 1.051684955244e+00 1.066299748348e+00 1.105637514348e+00 1.144698195959e+00 1.160260129324e+00 1.147587410949e+00 1.122577769076e+00 1.109587221980e+00 1.120383644414e+00 1.142640023661e+00 1.152061903446e+00 1.134644621089e+00 1.099516332395e+00 1.074630026241e+00 1.084071740632e+00 1.123561354511e+00 1.164111168992e+00 1.179134500417e+00 1.164687322198e+00 1.140398592092e+00 1.132046815679e+00 1.146431149506e+00 1.164257263829e+00 1.160007379915e+00 1.125262991207e+00 1.075648902108e+00 1.037287682640e+00 1.020497258831e+00 1.006874615517e+00 9.676923436700e-01 8.924383862004e-01 8.033977890588e-01 7.475608136114e-01 7.725153344400e-01 8.752319050898e-01 9.733432132592e-01 9.732753492026e-01 8.545350399426e-01 7.158063211514e-01 7.049446483180e-01 8.288979977273e-01 9.410793209985e-01 9.448444943184e-01 8.390851187658e-01 7.165372516854e-01 7.187868918259e-01 8.441413239963e-01 9.493557067883e-01 9.407735950066e-01 8.209337925801e-01 6.988101495164e-01 7.408459255269e-01 9.243391168849e-01 1.080446476246e+00 1.107662387129e+00 9.953157778748e-01 8.213569044407e-01 7.437924427631e-01 8.416870281961e-01 9.815362928615e-01 1.028134308539e+00 9.423802627205e-01 7.733306351566e-01 6.512729524331e-01 6.877998093129e-01 7.959787224740e-01 8.377759817195e-01 7.650039005916e-01 6.186630087010e-01 5.220797426998e-01 5.734697992998e-01 6.739947664891e-01 7.000885477258e-01 6.211624392009e-01 5.024695702321e-01 4.966202765861e-01 6.433753591921e-01 7.838450969086e-01 8.567586614596e-01 8.307306231964e-01 7.111481852382e-01 5.419300542697e-01 4.214296137974e-01 4.684064750016e-01 5.843022347817e-01 6.367176320786e-01 5.817211518595e-01 4.404381671820e-01 2.995144324384e-01 3.000806704640e-01 3.909834960736e-01 4.311733009903e-01 3.841640695867e-01 2.940485545694e-01 2.873873751887e-01 3.952891344560e-01 4.917336483319e-01 5.042931558505e-01 4.242385338986e-01 3.095050529640e-01 3.096694493475e-01 4.439108731706e-01 5.639683022863e-01 5.959295375885e-01 5.297975748211e-01 4.121614385801e-01 3.606393767350e-01 4.493163867410e-01 5.709932520006e-01 6.354165943971e-01 6.239018006437e-01 5.701122901141e-01 5.392344389293e-01 5.666293452406e-01 6.114524351798e-01 6.146779111160e-01 5.549677291112e-01 4.623879130244e-01 4.155812807204e-01 4.647727439553e-01 5.466377826171e-01 5.839535643087e-01 5.610051360432e-01 4.911311737632e-01 4.217674663897e-01 3.900102158123e-01 3.956356033235e-01 3.854726439328e-01 3.359989695630e-01 2.516128224105e-01 2.027557114878e-01 2.474416185891e-01 3.061511266548e-01 3.147998004542e-01 2.704930193964e-01 2.276072862044e-01 2.649471178348e-01 3.483684636263e-01 4.004771725237e-01 3.896874821454e-01 3.326825892182e-01 3.016418391470e-01 3.625733264566e-01 4.604530197304e-01 5.176590391444e-01 5.006791087762e-01 4.192554283873e-01 3.326626367602e-01 3.347558542696e-01 4.164306183444e-01 4.822125327707e-01 4.806579147154e-01 4.098705936063e-01 3.122314978770e-01 2.744669984331e-01 3.287137522504e-01 3.892777478648e-01 3.955801839170e-01 3.373317562422e-01 2.401896669865e-01 1.700040058393e-01 1.948776464866e-01 2.519827408155e-01 2.842291481757e-01 2.947543405983e-01 3.099033153598e-01 3.394072397785e-01 3.610492340318e-01 3.704007740000e-01 3.483002796093e-01 2.890241313150e-01 2.430370510121e-01 2.398665354167e-01 2.696509963067e-01 2.801925303666e-01 2.466725055840e-01 2.069383417219e-01 2.417327125892e-01 3.421689152638e-01 4.334497219438e-01 4.720496700897e-01 4.469203843431e-01 3.797926336080e-01 3.288949138057e-01 3.508421111351e-01 4.153409276386e-01 4.574674263401e-01 4.488560319476e-01 4.031842801827e-01 3.702904298203e-01 3.958033939439e-01 4.575294610263e-01 5.032861299014e-01 5.100085331896e-01 4.942270459152e-01 4.981503088862e-01 5.443869529111e-01 6.040541281639e-01 6.313049583261e-01 6.024826560059e-01 5.310559784949e-01 4.713198908783e-01 4.845506250409e-01 5.555875032731e-01 6.147031507722e-01 6.170916531881e-01 5.635084471406e-01 5.017596057988e-01 5.041986205602e-01 5.817913262777e-01 6.696776233379e-01 7.141512681896e-01 7.065065668707e-01 6.862583413181e-01 7.266951913154e-01 8.072074643771e-01 9.097239103276e-01 9.567663094763e-01 8.990317028544e-01 7.920687434155e-01 7.577828790959e-01 8.684083561474e-01 1.034027479543e+00 1.136046731653e+00 1.120041917614e+00 1.005532899534e+00 8.892563726365e-01 9.008420011176e-01 1.045779503823e+00 1.201826313615e+00 1.274689443463e+00 1.245529277286e+00 1.163727173774e+00 1.116860914501e+00 1.154034980180e+00 1.229899424334e+00 1.264653351962e+00 1.220411552736e+00 1.123499823372e+00 1.048153180574e+00 1.052010099480e+00 1.105786601797e+00 1.130751170730e+00 1.080698399372e+00 9.740907331355e-01 8.859743402338e-01 8.856579296846e-01 9.464994347666e-01 9.810401795263e-01 9.374125630360e-01 8.337616526917e-01 7.522239675058e-01 7.700475667214e-01 8.507258821551e-01 8.966632257678e-01 8.577195143869e-01 7.606137683504e-01 7.051590912279e-01 7.851956628210e-01 9.201864637213e-01 1.022637399974e+00 1.029880338588e+00 9.328143215009e-01 7.824665467946e-01 7.153079472968e-01 8.326971554222e-01 9.972094580156e-01 1.060124220653e+00 9.778491679298e-01 8.160154372223e-01 7.489699812418e-01 8.796334045096e-01 1.057289468925e+00 1.123508938220e+00 1.029131114697e+00 8.373017413714e-01 7.376096663932e-01 8.722818310609e-01 1.079240697141e+00 1.175896455276e+00 1.102338703366e+00 9.109930946652e-01 7.729451278307e-01 8.519806445473e-01 1.028385773356e+00 1.110047950169e+00 1.028023957653e+00 8.436511782637e-01 7.596948988998e-01 9.191128410754e-01 1.141555050342e+00 1.234774553761e+00 1.133760339309e+00 8.974887357384e-01 7.473995200020e-01 9.050718303571e-01 1.176320991959e+00 1.322467912481e+00 1.260133293186e+00 1.034389252603e+00 8.406611629206e-01 9.298054109213e-01 1.186693885630e+00 1.349444262519e+00 1.293873515905e+00 1.112317976704e+00 8.647726649475e-01 8.440107764743e-01 1.072002509403e+00 1.264956602818e+00 1.259957304065e+00 1.044169579431e+00 7.555820048144e-01 7.227488464118e-01 9.900365319366e-01 1.217474924037e+00 1.233288538810e+00 1.021961394610e+00 7.145997111476e-01 6.631282060249e-01 9.497315852331e-01 1.203538849728e+00 1.246208089253e+00 1.062676005898e+00 7.825935903961e-01 7.240927990988e-01 9.764455448322e-01 1.211185644012e+00 1.242008553790e+00 1.045317431571e+00 7.471845209649e-01 6.900699031765e-01 9.725342357695e-01 1.234933493820e+00 1.289264535043e+00 1.113458727217e+00 8.324131418175e-01 7.634200583509e-01 1.022204558610e+00 1.286720097563e+00 1.360263440945e+00 1.216232093891e+00 9.759526522617e-01 9.108484443423e-01 1.122604564142e+00 1.357830470229e+00 1.437549410830e+00 1.348816276507e+00 1.165017065046e+00 1.033634627431e+00 1.106728324244e+00 1.328772438940e+00 1.534576073623e+00 1.572452300426e+00 1.403360197448e+00 1.151171114582e+00 1.071775863174e+00 1.271624657181e+00 1.526724220670e+00 1.642835168234e+00 1.575990789411e+00 1.414798600531e+00 1.342602814005e+00 1.464339605899e+00 1.659914376627e+00 1.760187638221e+00 1.695524409748e+00 1.516288012580e+00 1.376640401649e+00 1.420243513701e+00 1.592912879224e+00 1.725030847759e+00 1.713414634573e+00 1.564716743159e+00 1.387587628629e+00 1.337272728419e+00 1.452962315448e+00 1.606722129035e+00 1.669636498199e+00 1.600965089207e+00 1.449745568941e+00 1.331067368190e+00 1.344700798695e+00 1.463410381814e+00 1.574362053182e+00 1.595902441251e+00 1.516732751322e+00 1.392761702404e+00 1.322408722374e+00 1.371195111320e+00 1.498295130808e+00 1.606151565285e+00 1.625948388391e+00 1.565851447884e+00 1.513960322521e+00 1.465995106480e+00 1.489747510682e+00 1.523743946718e+00 1.510164464501e+00 1.440804599220e+00 1.334380380076e+00 1.235279308475e+00 1.198776244898e+00 1.246061279479e+00 1.333014969138e+00 1.385672066642e+00 1.351970257365e+00 1.229141477012e+00 1.075067585556e+00 9.928600851580e-01 1.036404567320e+00 1.130592236089e+00 1.167402203736e+00 1.099735123783e+00 9.594907951281e-01 8.482754348261e-01 8.594335586519e-01 9.478814308456e-01 9.965516485993e-01 9.459315895934e-01 8.217906737448e-01 7.245328006526e-01 7.432885233547e-01 8.201216325089e-01 8.344523932792e-01 7.305737362337e-01 5.474325446590e-01 4.554215124722e-01 5.937831977809e-01 7.784705337290e-01 8.546745460582e-01 7.814553710338e-01 6.062457749501e-01 4.888115457043e-01 5.858705978455e-01 7.499644557556e-01 8.176791039137e-01 7.688935788835e-01 6.276888862070e-01 4.761524642304e-01 4.552412724897e-01 5.771042386863e-01 6.907713381649e-01 7.031653293372e-01 5.583855629387e-01 3.388180501988e-01 3.360807609311e-01 5.711959692729e-01 7.464453576442e-01 7.651712136367e-01 6.295601187411e-01 4.564245768862e-01 5.107948972094e-01 7.511029383283e-01 9.295698987730e-01 9.354818062715e-01 7.516184906729e-01 4.601177068319e-01 4.020711242866e-01 7.106132530613e-01 9.890243532641e-01 1.093169951902e+00 9.982166626505e-01 7.693687761023e-01 5.985762428537e-01 6.972079099166e-01 8.998113550389e-01 9.898946959170e-01 9.000127323425e-01 6.765619108680e-01 5.166863101458e-01 6.514338766266e-01 8.764737628015e-01 9.702880515192e-01 8.629311462919e-01 5.868043855497e-01 3.555522980083e-01 5.711804365683e-01 8.887543582128e-01 1.050288460475e+00 9.878008976297e-01 7.211808915090e-01 3.952263046232e-01 4.835693327752e-01 8.630541758066e-01 1.063872027598e+00 1.063004827086e+00 8.396782231924e-01 4.955329101123e-01 4.285290882628e-01 7.635507596478e-01 1.038568962721e+00 1.102844837320e+00 9.325242831409e-01 5.900101204912e-01 3.239740023307e-01 5.700868346416e-01 8.790717771926e-01 1.013245238719e+00 9.309392750930e-01 6.745673713517e-01 3.999466764425e-01 4.548354556533e-01 6.993908306111e-01 8.358032501014e-01 7.936491845230e-01 6.018670708252e-01 3.972354640633e-01 4.418341430123e-01 6.358426790337e-01 7.437486099186e-01 6.982103242518e-01 5.290471249249e-01 3.837781287033e-01 4.772592044252e-01 6.654259799177e-01 7.611642836495e-01 7.118052268231e-01 5.560363226933e-01 4.522468592614e-01 5.719086930537e-01 7.687693605554e-01 8.767170154919e-01 8.421319814951e-01 6.971494134012e-01 5.888592163143e-01 6.817632944797e-01 8.860320984769e-01 1.054864722902e+00 1.111841966601e+00 1.038637976869e+00 8.463463878286e-01 6.721484617881e-01 7.349472635432e-01 9.606665799141e-01 1.132706259445e+00 1.154398237692e+00 1.033137853528e+00 8.664266243584e-01 8.116972563248e-01 9.146051239433e-01 1.042073111137e+00 1.085431128831e+00 1.033921095792e+00 9.573278556927e-01 9.506406338846e-01 1.028257488720e+00 1.113202112414e+00 1.142167280137e+00 1.118773639886e+00 1.100201695708e+00 1.135580624675e+00 1.204317844536e+00 1.243044886181e+00 1.216709809230e+00 1.154108789368e+00 1.132294885390e+00 1.196644632957e+00 1.296064671765e+00 1.341382286575e+00 1.287088270788e+00 1.164599392720e+00 1.079071337168e+00 1.125140507602e+00 1.257999627540e+00 1.352874835833e+00 1.332771179962e+00 1.209376056409e+00 1.088355705494e+00 1.110800920852e+00 1.278130915526e+00 1.451178465660e+00 1.511562347425e+00 1.494529764664e+00 1.445738224232e+00 1.393375696972e+00 1.338460797486e+00 1.315399867365e+00 1.341104437262e+00 1.434337195296e+00 1.544282564261e+00 1.594311165343e+00 1.542509363335e+00 1.416781695281e+00 1.322152479641e+00 1.370983533095e+00 1.541806047034e+00 1.701441619320e+00 1.741145881373e+00 1.633800886396e+00 1.445488658049e+00 1.323441800014e+00 1.383582066249e+00 1.556973152354e+00 1.688770152796e+00 1.690071474979e+00 1.567140651971e+00 1.407853402625e+00 1.331940022385e+00 1.378031851734e+00 1.461682171423e+00 1.488129023659e+00 1.434114180392e+00 1.347956113266e+00 1.302232573359e+00 1.319018676380e+00 1.350112999689e+00 1.344719682284e+00 1.307151395638e+00 1.292400282152e+00 1.343025442814e+00 1.430126324591e+00 1.485551358130e+00 1.473249340291e+00 1.422770206681e+00 1.409313791019e+00 1.475497200584e+00 1.573020879991e+00 1.656267038049e+00 1.672117567026e+00 1.633341920366e+00 1.521686721592e+00 1.414262025368e+00 1.439794878552e+00 1.578386264618e+00 1.688169213401e+00 1.666731136103e+00 1.519279266835e+00 1.361110072706e+00 1.344534003009e+00 1.474703097977e+00 1.601077485221e+00 1.603537850585e+00 1.471334890391e+00 1.302384704008e+00 1.245318345916e+00 1.333268137605e+00 1.435286774554e+00 1.429226488360e+00 1.296512809733e+00 1.127787912876e+00 1.071779096903e+00 1.163114504747e+00 1.268548769852e+00 1.271890657308e+00 1.165624092582e+00 1.050831234216e+00 1.062806339049e+00 1.192248370631e+00 1.296674368229e+00 1.273048668905e+00 1.118942233003e+00 9.408536017879e-01 9.112682788737e-01 1.050234115230e+00 1.190590090874e+00 1.212739949228e+00 1.109137446185e+00 9.732616959354e-01 9.453466408909e-01 1.044904195633e+00 1.154086169848e+00 1.205607702705e+00 1.167549309006e+00 1.062703099136e+00 9.402494676965e-01 8.679686151003e-01 8.815043271946e-01 9.553675270751e-01 1.021790259137e+00 1.037884561176e+00 1.000203585242e+00 9.351984221604e-01 8.875868066865e-01 9.013002550212e-01 9.865773353152e-01 1.106792487733e+00 1.205069363306e+00 1.235728714011e+00 1.186683763562e+00 1.098870583282e+00 1.067254152487e+00 1.164988559226e+00 1.344007553131e+00 1.492718504328e+00 1.533580380443e+00 1.456103382403e+00 1.323475088138e+00 1.251788049725e+00 1.313331583240e+00 1.447746875032e+00 1.545903449119e+00 1.553783658252e+00 1.493401586383e+00 1.437795790343e+00 1.446543922966e+00 1.503489052917e+00 1.542847837011e+00 1.523492204640e+00 1.464396165167e+00 1.428054227426e+00 1.459813380111e+00 1.537289578792e+00 1.601350560737e+00 1.618801007824e+00 1.604868944220e+00 1.608623469140e+00 1.700530139917e+00 1.825665472897e+00 1.924183256416e+00 1.919464649385e+00 1.811896243768e+00 1.661074314865e+00 1.621640016548e+00 1.743998461797e+00 1.890908514107e+00 1.915537134850e+00 1.786787339271e+00 1.612092941760e+00 1.577901676406e+00 1.736787260265e+00 1.925809240679e+00 1.978112733966e+00 1.848763954707e+00 1.631259655715e+00 1.520227597092e+00 1.622807052606e+00 1.803117656140e+00 1.877596334220e+00 1.781286396288e+00 1.587076255161e+00 1.466138286231e+00 1.527106666674e+00 1.666330521522e+00 1.722266295594e+00 1.642319649765e+00 1.508404366821e+00 1.473413368330e+00 1.581411309563e+00 1.697561739045e+00 1.679375331929e+00 1.498383854934e+00 1.274396682840e+00 1.233536758293e+00 1.423383637287e+00 1.621030565640e+00 1.641652652708e+00 1.446746702581e+00 1.154499313892e+00 1.043160377365e+00 1.242094884433e+00 1.488932563367e+00 1.591168785960e+00 1.547316771330e+00 1.372792632545e+00 1.178917659274e+00 1.085452135499e+00 1.131996557233e+00 1.210876817393e+00 1.206669423772e+00 1.094134859378e+00 9.527697669861e-01 9.193352555325e-01 1.017141093472e+00 1.113803395363e+00 1.099145381004e+00 9.615649704633e-01 7.960907349441e-01 7.673720376364e-01 8.938005278907e-01 1.013144046187e+00 1.018317838434e+00 9.161803547869e-01 8.182421585557e-01 8.566738660511e-01 9.912521814250e-01 1.073974649906e+00 1.024286455370e+00 8.726140456847e-01 7.741179641179e-01 8.821303975096e-01 1.086960469095e+00 1.203066633110e+00 1.146559018877e+00 9.440839730023e-01 7.551976441255e-01 8.108271303078e-01 1.033705114025e+00 1.182716213736e+00 1.144274887535e+00 9.286087771184e-01 6.886204326225e-01 7.224451983719e-01 9.876296641311e-01 1.188772009305e+00 1.189181976339e+00 9.776612321485e-01 6.637164649631e-01 5.816999721670e-01 8.409664823641e-01 1.125929974366e+00 1.227497969558e+00 1.070275488484e+00 7.445625753672e-01 5.618816562233e-01 8.155244443113e-01 1.126170982380e+00 1.244571739085e+00 1.114788581103e+00 8.019309711231e-01 5.582638354863e-01 7.359975821152e-01 1.044162711456e+00 1.193327774780e+00 1.108558680240e+00 8.331919864119e-01 5.602005938249e-01 6.428142210702e-01 9.261051707270e-01 1.097219806401e+00 1.061538033890e+00 8.414605677501e-01 5.726163954911e-01 5.411932269582e-01 7.516577149509e-01 9.129831294931e-01 9.106957672316e-01 7.505214444948e-01 5.247853242763e-01 4.221652601530e-01 5.135369043545e-01 5.935231377632e-01 5.517978454070e-01 4.043869096562e-01 2.977121028824e-01 4.088288500566e-01 5.598362696120e-01 6.005133884474e-01 4.933391248304e-01 2.731327089115e-01 1.817126053177e-01 4.219357705130e-01 6.219836999916e-01 7.030872908904e-01 6.609277150280e-01 4.747014107956e-01 2.750042771952e-01 3.800994364986e-01 6.146250706071e-01 7.520408001468e-01 7.436434202756e-01 6.229178760473e-01 5.111587339661e-01 5.538575791673e-01 6.850679438264e-01 7.547997192686e-01 7.020268757950e-01 5.508130896553e-01 4.178488620816e-01 4.585315960817e-01 5.878365816420e-01 6.512532092998e-01 6.035475625909e-01 4.890789625632e-01 4.384885782773e-01 5.309455381125e-01 6.494559710923e-01 6.908342695522e-01 6.426404228338e-01 5.782186522782e-01 6.146083139438e-01 7.517784117472e-01 8.800902075274e-01 9.259924338422e-01 8.843575731124e-01 8.103450153156e-01 7.835039040082e-01 8.248742365252e-01 8.748910726012e-01 8.784676487072e-01 8.390746256491e-01 8.104814485761e-01 8.357754223886e-01 8.855598338509e-01 9.011238048756e-01 8.611230304931e-01 8.016177603618e-01 7.709867896247e-01 7.865993687578e-01 8.155228402917e-01 7.920860018755e-01 6.786102252889e-01 5.059250004105e-01 4.582928035950e-01 6.242996166803e-01 8.034746176632e-01 8.576191024734e-01 7.482691690780e-01 5.289569509252e-01 4.302736989077e-01 6.468460706870e-01 9.034666590312e-01 1.019763848418e+00 9.448150859734e-01 7.258644807406e-01 5.709495208773e-01 7.414901743649e-01 1.035119253531e+00 1.212293578164e+00 1.188334845892e+00 9.889399205245e-01 7.767060049209e-01 8.252388176119e-01 1.088023014435e+00 1.293898687981e+00 1.308344316870e+00 1.131544466503e+00 9.063387574802e-01 9.068220696467e-01 1.157577905422e+00 1.386466347772e+00 1.422988659241e+00 1.242233809302e+00 9.720418898943e-01 9.227547394882e-01 1.201357180245e+00 1.502249152041e+00 1.610445898682e+00 1.476178483501e+00 1.204053970367e+00 1.081692435494e+00 1.330853431402e+00 1.688238698539e+00 1.924677148473e+00 1.955410585940e+00 1.768941492732e+00 1.411621234202e+00 1.155451994476e+00 1.379479617604e+00 1.816659898732e+00 2.087091963065e+00 2.045184563146e+00 1.731241835926e+00 1.388982967424e+00 1.409377005444e+00 1.767610258839e+00 2.071340883235e+00 2.097315527295e+00 1.826344038767e+00 1.434847668873e+00 1.304944532636e+00 1.589572610329e+00 1.919651399095e+00 2.007318993007e+00 1.784044435892e+00 1.372170045575e+00 1.130966443691e+00 1.362019105594e+00 1.728658487011e+00 1.885031733969e+00 1.729592973897e+00 1.354818845997e+00 1.096112803470e+00 1.316098880122e+00 1.728393957125e+00 1.961722025367e+00 1.884305197515e+00 1.542806394528e+00 1.182052397233e+00 1.208393320936e+00 1.570075181310e+00 1.866595626131e+00 1.908058793514e+00 1.699273391157e+00 1.408666433201e+00 1.320202318772e+00 1.510943705027e+00 1.737755102123e+00 1.821440592358e+00 1.737626068752e+00 1.536977009927e+00 1.321584258936e+00 1.229783172496e+00 1.318866184913e+00 1.434921442373e+00 1.431904418957e+00 1.286584714264e+00 1.101630552636e+00 1.053367718107e+00 1.180792402058e+00 1.321592709228e+00 1.339673245429e+00 1.213676291866e+00 1.036230137299e+00 9.794715774995e-01 1.104756081212e+00 1.266023642496e+00 1.324963404844e+00 1.247280193733e+00 1.099265359166e+00 1.022663960416e+00 1.108440910952e+00 1.273269399086e+00 1.391792063513e+00 1.413891208915e+00 1.369087010627e+00 1.334113857566e+00 1.366123226798e+00 1.444671163511e+00 1.502668563220e+00 1.495759880631e+00 1.433203443762e+00 1.369625124215e+00 1.361906731978e+00 1.412023962541e+00 1.465892308851e+00 1.469136929671e+00 1.409587111472e+00 1.326387126049e+00 1.287001650534e+00 1.326732273390e+00 1.409119311432e+00 1.467932350525e+00 1.456091839176e+00 1.411540454298e+00 1.316607066024e+00 1.212398886788e+00 1.217942006657e+00 1.345367487251e+00 1.472421080737e+00 1.488595565660e+00 1.379668023807e+00 1.249701086367e+00 1.268280717365e+00 1.459499534459e+00 1.658805253692e+00 1.720151051472e+00 1.610870239644e+00 1.432171982771e+00 1.391570561440e+00 1.581941798359e+00 1.835026722297e+00 1.956148655539e+00 1.868679068114e+00 1.632841185557e+00 1.444102886439e+00 1.500245201509e+00 1.721579855310e+00 1.873288732004e+00 1.822065501099e+00 1.583648073488e+00 1.327110140474e+00 1.305416542272e+00 1.523897127629e+00 1.728368820416e+00 1.746020839562e+00 1.558494778702e+00 1.292236640850e+00 1.185688033591e+00 1.333457007824e+00 1.528869794277e+00 1.580795236902e+00 1.446432940337e+00 1.219216714735e+00 1.097228142677e+00 1.211519071480e+00 1.425084541840e+00 1.565883854325e+00 1.579355984317e+00 1.477392600469e+00 1.321335088922e+00 1.191771756272e+00 1.184628003345e+00 1.251081744031e+00 1.271978487815e+00 1.200346642868e+00 1.095038699660e+00 1.069651659612e+00 1.150092576798e+00 1.229199598776e+00 1.202151271926e+00 1.053137037688e+00 8.803166179833e-01 8.640331373415e-01 1.027950535032e+00 1.191852692051e+00 1.222898832724e+00 1.094427022425e+00 8.798313629287e-01 7.538895830801e-01 8.442628395363e-01 1.016163314854e+00 1.111026949576e+00 1.086436557455e+00 9.941459349882e-01 9.415880513340e-01 9.940502396577e-01 1.097356845969e+00 1.164534139956e+00 1.161761844660e+00 1.112708242246e+00 1.066615651858e+00 1.053281714299e+00 1.063682232810e+00 1.079247296103e+00 1.100747118452e+00 1.135956663357e+00 1.170000758836e+00 1.165880343494e+00 1.099016242321e+00 9.961102236481e-01 9.802235476641e-01 1.071557008561e+00 1.206965374499e+00 1.313383614816e+00 1.310084248631e+00 1.138016970019e+00 8.931695061842e-01 8.121012552685e-01 9.898292408731e-01 1.196771824366e+00 1.257957028224e+00 1.139782097112e+00 9.272931921621e-01 8.117202832797e-01 9.049728768704e-01 1.047667750950e+00 1.080960373401e+00 9.883589407303e-01 8.922965726618e-01 9.628514205401e-01 1.163795193510e+00 1.314323269212e+00 1.303101620517e+00 1.130975221696e+00 9.233705945861e-01 8.977634944735e-01 1.073104573331e+00 1.228829781425e+00 1.215878358935e+00 1.010694474531e+00 7.092909086077e-01 5.751532417065e-01 7.548943845631e-01 9.493457118947e-01 9.751255284724e-01 8.070196429623e-01 5.310046842485e-01 4.107698647175e-01 6.019722811400e-01 7.857305649646e-01 8.183436344587e-01 7.134921120389e-01 6.048280350477e-01 6.671490041173e-01 8.405082180759e-01 9.808022040115e-01 1.017602942634e+00 9.911813106229e-01 9.732600961303e-01 9.976010853968e-01 1.039061271252e+00 1.062146065482e+00 1.039973532948e+00 1.000627607194e+00 1.017075028349e+00 1.116639990473e+00 1.227487766368e+00 1.256437720852e+00 1.169095334847e+00 1.027653406943e+00 9.847311137236e-01 1.116868294711e+00 1.290665614965e+00 1.348221327913e+00 1.229729252309e+00 1.002489383266e+00 8.916066569001e-01 1.071339128634e+00 1.343059111210e+00 1.478879290819e+00 1.395958372044e+00 1.151638013101e+00 9.728895932954e-01 1.109356266156e+00 1.403597734402e+00 1.581551030519e+00 1.528689381118e+00 1.284130099222e+00 1.060010868314e+00 1.143531458580e+00 1.440429775685e+00 1.654608534079e+00 1.645837251552e+00 1.438890119159e+00 1.221810331947e+00 1.254417656599e+00 1.498692869502e+00 1.686484699764e+00 1.662945933200e+00 1.443330774697e+00 1.250255307963e+00 1.322147979398e+00 1.599180992582e+00 1.840949727201e+00 1.872009904174e+00 1.642347664410e+00 1.240683207645e+00 1.100680421869e+00 1.446909999995e+00 1.841566281011e+00 1.970306235457e+00 1.755649601662e+00 1.308959135801e+00 1.005492638427e+00 1.242394742524e+00 1.637264697466e+00 1.795406588718e+00 1.606381373265e+00 1.159019326823e+00 8.391360169956e-01 1.132730881768e+00 1.584965178571e+00 1.783151189469e+00 1.615126913232e+00 1.149469600426e+00 7.337031221503e-01 9.975353585879e-01 1.491283743227e+00 1.733308637028e+00 1.596634209597e+00 1.130147051848e+00 6.458056007463e-01 9.052363080691e-01 1.457173404338e+00 1.757222663841e+00 1.666566894252e+00 1.209703136426e+00 6.085285555138e-01 7.122386050453e-01 1.304995382619e+00 1.665078913795e+00 1.630280363666e+00 1.204218715134e+00 5.574774985533e-01 6.019457604166e-01 1.271164675509e+00 1.718533268366e+00 1.825860703928e+00 1.619564168733e+00 1.134175013921e+00 5.670601928043e-01 7.525092708619e-01 1.341669441951e+00 1.691828790292e+00 1.662858288635e+00 1.281772645370e+00 7.911742631981e-01 8.726677192475e-01 1.418625192135e+00 1.811871873212e+00 1.855862535534e+00 1.546129059371e+00 1.063556796445e+00 9.191241786301e-01 1.337975916579e+00 1.757626696344e+00 1.888226781717e+00 1.683386882698e+00 1.275100488908e+00 1.034464674954e+00 1.276858024678e+00 1.643910017380e+00 1.795690859921e+00 1.642652372345e+00 1.284259329664e+00 1.051999325561e+00 1.271191368875e+00 1.650694373267e+00 1.848981671145e+00 1.754828889295e+00 1.434656475809e+00 1.155338462248e+00 1.263668659629e+00 1.615877080432e+00 1.860776132479e+00 1.848828533393e+00 1.610858249334e+00 1.347805865252e+00 1.348993660726e+00 1.602797481733e+00 1.822899077010e+00 1.887212729686e+00 1.769655014719e+00 1.569686902012e+00 1.458912596896e+00 1.578346567685e+00 1.822461828008e+00 1.980474550595e+00 1.942870017023e+00 1.740760063175e+00 1.543827333669e+00 1.561899328350e+00 1.778379771149e+00 1.977145168882e+00 2.002259820990e+00 1.832555825447e+00 1.577993258827e+00 1.443171432236e+00 1.538234551480e+00 1.719832640857e+00 1.801247718515e+00 1.712638055689e+00 1.507444811348e+00 1.334102406424e+00 1.328739355258e+00 1.448015327175e+00 1.544763723587e+00 1.543856577939e+00 1.477640341575e+00 1.442153845182e+00 1.496829332089e+00 1.593465026027e+00 1.643098270956e+00 1.610858750845e+00 1.546364321736e+00 1.548131647279e+00 1.659975265100e+00 1.813311716985e+00 1.906036056064e+00 1.887884893929e+00 1.787285134704e+00 1.697394652150e+00 1.708633591631e+00 1.817338195452e+00 1.946673397611e+00 2.019077846824e+00 2.022455173620e+00 1.950751909100e+00 1.824936321748e+00 1.646428780623e+00 1.573502603094e+00 1.607415062352e+00 1.700687228596e+00 1.756136890011e+00 1.720180139375e+00 1.626123036694e+00 1.576691110428e+00 1.646108085212e+00 1.780938283289e+00 1.860491283154e+00 1.812597110347e+00 1.666382928787e+00 1.552678834121e+00 1.604530575049e+00 1.783725600778e+00 1.927541046690e+00 1.921395099291e+00 1.767418506641e+00 1.592344027335e+00 1.576184624268e+00 1.739541371397e+00 1.907883492654e+00 1.926266908233e+00 1.766608650949e+00 1.545087309124e+00 1.476139666776e+00 1.634103740150e+00 1.831370177306e+00 1.876342692538e+00 1.720660379687e+00 1.483285218143e+00 1.419158383156e+00 1.631468558277e+00 1.895000817740e+00 1.982949211343e+00 1.826263286676e+00 1.530888835999e+00 1.380909800908e+00 1.571330548467e+00 1.871342867655e+00 1.988721136694e+00 1.846580248112e+00 1.611949572583e+00 1.383421176546e+00 1.481288414474e+00 1.807661911299e+00 2.026782517886e+00 1.955376006613e+00 1.599648873653e+00 1.191779699728e+00 1.206851714100e+00 1.626904138453e+00 1.970284125562e+00 1.997510423129e+00 1.688132830564e+00 1.234781624180e+00 1.126200180899e+00 1.527830107829e+00 1.929488963002e+00 2.028161679805e+00 1.760778087163e+00 1.250754993374e+00 9.135941027944e-01 1.203628518794e+00 1.639343924626e+00 1.817541217851e+00 1.648621059083e+00 1.238231567119e+00 9.461306514950e-01 1.165785694035e+00 1.540222075263e+00 1.690645004305e+00 1.516598399675e+00 1.116164699631e+00 8.649151447671e-01 1.142986210389e+00 1.538444768086e+00 1.694283467382e+00 1.518329404297e+00 1.103222985543e+00 8.241563033811e-01 1.114199978567e+00 1.548696611169e+00 1.770937516239e+00 1.737967123699e+00 1.512861847265e+00 1.237212018690e+00 1.137627731844e+00 1.312497877447e+00 1.521221580140e+00 1.562687779697e+00 1.389944106558e+00 1.113618457465e+00 1.010698372939e+00 1.223420821009e+00 1.492725282506e+00 1.588315479160e+00 1.442413251749e+00 1.130003801196e+00 9.013019545144e-01 1.031806016320e+00 1.323065591057e+00 1.485671664026e+00 1.421346608937e+00 1.185509887886e+00 9.974775287348e-01 1.111519172085e+00 1.401949979793e+00 1.600314503536e+00 1.583672311308e+00 1.367264445783e+00 1.105306966927e+00 1.062744118945e+00 1.281492504955e+00 1.505358977418e+00 1.555390142996e+00 1.395797540868e+00 1.115495643885e+00 9.348855740273e-01 1.037311508922e+00 1.255136572973e+00 1.363679932520e+00 1.281855005052e+00 1.046809963939e+00 8.072272119476e-01 7.755293999231e-01 9.238331008825e-01 1.033162700004e+00 9.894651884514e-01 8.533152260377e-01 7.299290382403e-01 7.151610623774e-01 7.932391132161e-01 8.201272352670e-01 7.227701290811e-01 5.436798834860e-01 4.622816105689e-01 6.144215013832e-01 8.065900484622e-01 8.802303382905e-01 7.848685918970e-01 5.543829921501e-01 3.811919971152e-01 5.680434078922e-01 8.595901351012e-01 1.033576386464e+00 1.018291501306e+00 8.166542959417e-01 5.172615666270e-01 4.150952896136e-01 6.702016369054e-01 9.172535185761e-01 9.976723392797e-01 8.813543969718e-01 6.250828116413e-01 4.408769792956e-01 6.069250745419e-01 8.642835904099e-01 9.841762008280e-01 9.021044292560e-01 6.466584421854e-01 3.922145459959e-01 5.295903815834e-01 8.314815271875e-01 1.001799861022e+00 9.596983686836e-01 7.284538385865e-01 4.890239145060e-01 6.248053454188e-01 9.589894748643e-01 1.177505753821e+00 1.174535066047e+00 9.599417764029e-01 7.101842184704e-01 7.826833207293e-01 1.119537527708e+00 1.439755453477e+00 1.583663387960e+00 1.439446307552e+00 1.034703182421e+00 6.305785370009e-01 8.032493015170e-01 1.244925927740e+00 1.497487214340e+00 1.434645019888e+00 1.072101700771e+00 5.775602941941e-01 5.720216073504e-01 1.042978373178e+00 1.368437565168e+00 1.393708053293e+00 1.112842959924e+00 6.368348081109e-01 4.066622140978e-01 8.056156895390e-01 1.146432147889e+00 1.222869131729e+00 1.018094308809e+00 6.375718271222e-01 4.617006678650e-01 7.821737239299e-01 1.086638428384e+00 1.167109845266e+00 1.006866241656e+00 7.284266584341e-01 6.571974225459e-01 9.155097472177e-01 1.164616453420e+00 1.215654095970e+00 1.042441082629e+00 7.582493191830e-01 6.754560336895e-01 9.283467002575e-01 1.188476139557e+00 1.259506872334e+00 1.104712280065e+00 8.124540520944e-01 6.507017131181e-01 8.472384152303e-01 1.129469608359e+00 1.297731675339e+00 1.279588323608e+00 1.067208287810e+00 6.960022359866e-01 4.643512750733e-01 7.535618359149e-01 1.094766847562e+00 1.231445161976e+00 1.109822026145e+00 7.808911943490e-01 4.596896231777e-01 6.150931572914e-01 9.718323001067e-01 1.188668204904e+00 1.187293312149e+00 9.945526902095e-01 7.347252650180e-01 6.446878343783e-01 8.037530395277e-01 9.824220940625e-01 1.043027719944e+00 9.766081901346e-01 8.550875989408e-01 7.881116158573e-01 8.199626501678e-01 8.790828125056e-01 8.894121088448e-01 8.406418978300e-01 7.791802234624e-01 7.607750405390e-01 7.864257772638e-01 8.078358092696e-01 7.932871089296e-01 7.598594044953e-01 7.554304248286e-01 8.005626594915e-01 8.578222079073e-01 8.770170904719e-01 8.435841505835e-01 7.931806922022e-01 7.898178478774e-01 8.554657072822e-01 9.361605351499e-01 9.638053295717e-01 9.452225413020e-01 8.733083289034e-01 8.024067550795e-01 7.816399184442e-01 8.239601499211e-01 9.105524226283e-01 9.858294198256e-01 9.995868428807e-01 9.347545215551e-01 8.213357243010e-01 7.407267701753e-01 7.726374837713e-01 8.870215084806e-01 9.853670923258e-01 1.002831869718e+00 9.327436146169e-01 8.251917613970e-01 7.668821015117e-01 8.005934620038e-01 8.657986129591e-01 8.810138247745e-01 8.190271520943e-01 7.220331954517e-01 6.826317996694e-01 7.427994829503e-01 8.245573220580e-01 8.371757018009e-01 7.565203810748e-01 6.491946470931e-01 6.593868211645e-01 8.171050913885e-01 9.796540676126e-01 1.028936227864e+00 9.261231759322e-01 7.246899411285e-01 6.198790290571e-01 7.911844718892e-01 1.054481754999e+00 1.210171177678e+00 1.178866526546e+00 9.757306056746e-01 7.356643927157e-01 7.331146183612e-01 9.820533827323e-01 1.204206645796e+00 1.244076709097e+00 1.090741681658e+00 8.450927039214e-01 7.169560720802e-01 8.952276877675e-01 1.196460384703e+00 1.409661216277e+00 1.440990545610e+00 1.275786858188e+00 9.783102333880e-01 7.423889044230e-01 8.464189818596e-01 1.164654190292e+00 1.428447037987e+00 1.521456405072e+00 1.423106936695e+00 1.189174664462e+00 9.634898540570e-01 9.424208882373e-01 1.126222321761e+00 1.321527119834e+00 1.402389633281e+00 1.344916706649e+00 1.206790067835e+00 1.107532101398e+00 1.144233409911e+00 1.274515837417e+00 1.380543723226e+00 1.389727465479e+00 1.305770396600e+00 1.202791627951e+00 1.183553340562e+00 1.276022332848e+00 1.397988542631e+00 1.454494470610e+00 1.407757668533e+00 1.292070751029e+00 1.203162138430e+00 1.229547139453e+00 1.345981444471e+00 1.441953433768e+00 1.429545485203e+00 1.289721885314e+00 1.088586569555e+00 9.838762799993e-01 1.096795257355e+00 1.319779175457e+00 1.477477797889e+00 1.470240736286e+00 1.278481931610e+00 9.696528263388e-01 7.592827710350e-01 9.192796634997e-01 1.272274620925e+00 1.551020434040e+00 1.636224214311e+00 1.494534968182e+00 1.163108261147e+00 7.829925502153e-01 7.120434274045e-01 1.053104299170e+00 1.422233263510e+00 1.626035349906e+00 1.600493273235e+00 1.351433097651e+00 9.543330131604e-01 6.246358809855e-01 7.505701723520e-01 1.124797521353e+00 1.411448378102e+00 1.499759733554e+00 1.370823748357e+00 1.073777215136e+00 7.530419979953e-01 7.016759434477e-01 9.605013208965e-01 1.222416177305e+00 1.326542043757e+00 1.230338923556e+00 9.695010107000e-01 6.856331368814e-01 6.787598297548e-01 9.617138110337e-01 1.232649107232e+00 1.341685064276e+00 1.248012894434e+00 9.903454333234e-01 7.221891135687e-01 7.449947101597e-01 1.044753659960e+00 1.326995731329e+00 1.445004464190e+00 1.361482534462e+00 1.124432129663e+00 8.917823478021e-01 9.058682773563e-01 1.147417478818e+00 1.368509341432e+00 1.418521115736e+00 1.255145269885e+00 9.305603314203e-01 6.560213066851e-01 7.953179888729e-01 1.162823984434e+00 1.432797671560e+00 1.477736226429e+00 1.269572683788e+00 8.651875265366e-01 5.058350937371e-01 7.387413626000e-01 1.205518084680e+00 1.530370381815e+00 1.603980935984e+00 1.408878818447e+00 1.011671429508e+00 6.395113523203e-01 7.735425083828e-01 1.201671936492e+00 1.519571944506e+00 1.596520956699e+00 1.410564999569e+00 1.021577176655e+00 6.166258749136e-01 6.448973502996e-01 1.007306427439e+00 1.273508765608e+00 1.308489443835e+00 1.093513525185e+00 6.845273050047e-01 2.838448891245e-01 5.436659749639e-01 9.446016982248e-01 1.164767235810e+00 1.141335524210e+00 8.831549484864e-01 4.765586847367e-01 3.358119000366e-01 7.464245283105e-01 1.111339901059e+00 1.278090583162e+00 1.205944864049e+00 9.175569570389e-01 5.106289570283e-01 3.560279434952e-01 6.992391937807e-01 1.004262712381e+00 1.114779644264e+00 9.994346910512e-01 6.910652182549e-01 3.141108060242e-01 3.980178340822e-01 7.717207209482e-01 1.024171831751e+00 1.073665795690e+00 9.101530639118e-01 5.841181015547e-01 2.890288598859e-01 5.119263199762e-01 8.592284745953e-01 1.069090348385e+00 1.080422623026e+00 8.936553713496e-01 5.656427187851e-01 2.889586689901e-01 4.910400268557e-01 8.002469943456e-01 9.782063862495e-01 9.741843381038e-01 7.970019626688e-01 5.139226354717e-01 3.383973797551e-01 5.351622007928e-01 7.996565364372e-01 9.550063996464e-01 9.578322112487e-01 8.170500952055e-01 5.863806084059e-01 3.936519369209e-01 4.433718676324e-01 6.392724815396e-01 8.008069137016e-01 8.730273691055e-01 8.522879034968e-01 7.584277882901e-01 6.240021913666e-01 4.933006675258e-01 4.300236143186e-01 4.812939807896e-01 6.046516468435e-01 7.260399900250e-01 7.920922482538e-01 7.698726963449e-01 6.484673396757e-01 4.494524059722e-01 2.797285716174e-01 3.834937675651e-01 6.205139817121e-01 8.057607913879e-01 8.769908036483e-01 8.168382373814e-01 6.475611802683e-01 4.516352004738e-01 4.182607326551e-01 5.920477679552e-01 7.762642419802e-01 8.679025750678e-01 8.395892781076e-01 7.109187600492e-01 5.497684597982e-01 4.753521214130e-01 5.433769923899e-01 6.441401416258e-01 6.795948308045e-01 6.216198588896e-01 4.984178859689e-01 4.043913025052e-01 4.555367555424e-01 5.969583087708e-01 7.123396885713e-01 7.486824088789e-01 7.019176695328e-01 6.083494713515e-01 5.412816828173e-01 5.664685481854e-01 6.595195498711e-01 7.486222705628e-01 7.902368356543e-01 7.766744734754e-01 7.262184208018e-01 6.721850702546e-01 6.467988486166e-01 6.615356761942e-01 7.030561791329e-01 7.492498449585e-01 7.818307701203e-01 7.883977258244e-01 7.634351233550e-01 7.129246519484e-01 6.598153336971e-01 6.392854716837e-01 6.697135354206e-01 7.268772151472e-01 7.651156869547e-01 7.514307330192e-01 6.828540176455e-01 5.969389315830e-01 5.692613588871e-01 6.429080331647e-01 7.624565068841e-01 8.497595664622e-01 8.618209259600e-01 7.974231418780e-01 6.996258650465e-01 6.502330790424e-01 7.041536319502e-01 8.139345542912e-01 8.974352425560e-01 9.083086457124e-01 8.444108229174e-01 7.434738144586e-01 6.703154323273e-01 6.695041198729e-01 7.129400177371e-01 7.394234965338e-01 7.170408136201e-01 6.580328078431e-01 6.078965721954e-01 6.064505755060e-01 6.391024396790e-01 6.564452727973e-01 6.305888138703e-01 5.820908342231e-01 5.753250208670e-01 6.508480807046e-01 7.615092439410e-01 8.320455895174e-01 8.180675889810e-01 7.230245093907e-01 6.133709724862e-01 6.109113803517e-01 7.454179373566e-01 9.022825057194e-01 9.808752140211e-01 9.402122227972e-01 7.985351006565e-01 6.485925721179e-01 6.453854082183e-01 8.003060220194e-01 9.565939815898e-01 1.003050774621e+00 9.043891224672e-01 6.988341310272e-01 5.437696625850e-01 6.622766523284e-01 9.281730502351e-01 1.128008754762e+00 1.164294544949e+00 1.011221048537e+00 7.095188452492e-01 4.408379303248e-01 6.043757969653e-01 9.727714218246e-01 1.249410084913e+00 1.338718162626e+00 1.219081034626e+00 9.326511105783e-01 6.238262731970e-01 6.222606372759e-01 9.266127063647e-01 1.208120547852e+00 1.327466817154e+00 1.250083824894e+00 1.009449247024e+00 7.237816242131e-01 6.457429441542e-01 8.654592867934e-01 1.123956831024e+00 1.262615015596e+00 1.235863359069e+00 1.064721930030e+00 8.334503291560e-01 7.007301958325e-01 7.835607923402e-01 9.628582299121e-01 1.089330490812e+00 1.103457217111e+00 1.009614264583e+00 8.600327387634e-01 7.457954632661e-01 7.469843505745e-01 8.394949434841e-01 9.357424662894e-01 9.790335305684e-01 9.575042206043e-01 8.931481631694e-01 8.306363752317e-01 8.158502332967e-01 8.605083276873e-01 9.328189455984e-01 9.893224424754e-01 1.001598894045e+00 9.642570664430e-01 8.959147098689e-01 8.344669441217e-01 8.162102400205e-01 8.418376024790e-01 8.728598818845e-01 8.669791873202e-01 8.079100376818e-01 7.186927216869e-01 6.617856801789e-01 6.932669700307e-01 7.864350792121e-01 8.639090797252e-01 8.711255844031e-01 7.995272245801e-01 6.947016837050e-01 6.532503309933e-01 7.344670158380e-01 8.687383020227e-01 9.576604828925e-01 9.522584366855e-01 8.628603661594e-01 7.642276420088e-01 7.665314979240e-01 8.841730851997e-01 1.009264663834e+00 1.042727408239e+00 9.466426904942e-01 7.577205692953e-01 6.267420577649e-01 7.437989410687e-01 1.001686465145e+00 1.201563035672e+00 1.240767430118e+00 1.089232009725e+00 7.867683630943e-01 5.078463841834e-01 6.297732008023e-01 9.820805614756e-01 1.248745082181e+00 1.319248876396e+00 1.168428805136e+00 8.422164919856e-01 5.157377605972e-01 6.098565859922e-01 9.726469850779e-01 1.244100491767e+00 1.310035934519e+00 1.152971629215e+00 8.384719357786e-01 5.901191297180e-01 7.570262701741e-01 1.113127726198e+00 1.372127795396e+00
 1.105904669382e+00 1.052333113740e+00 9.876281862283e-01 9.317042405496e-01 9.027709127146e-01 9.272295054061e-01 9.890999091407e-01 1.046332686473e+00 1.069713551858e+00 1.059288721060e+00 1.040550017476e+00 1.045080909673e+00 1.083082504051e+00 1.133620568520e+00 1.163884681570e+00 1.153564022611e+00 1.106924683697e+00 1.052186046290e+00 1.025847742623e+00 1.043187920191e+00 1.082670688182e+00 1.106679984160e+00 1.091981730895e+00 1.044745054030e+00 9.986641916089e-01 9.930985122431e-01 1.037348173779e+00 1.101516674794e+00 1.146997409245e+00 1.154455557760e+00 1.129634798309e+00 1.093438769665e+00 1.064109139781e+00 1.044116324532e+00 1.024332736625e+00 9.995048790116e-01 9.760735845600e-01 9.631017450912e-01 9.563706657188e-01 9.361419791848e-01 8.837453458643e-01 8.014185004909e-01 7.214640902583e-01 6.904557194331e-01 7.472551867840e-01 8.666422038919e-01 9.609692304737e-01 9.381319345432e-01 8.078384418631e-01 6.799518425983e-01 6.994318902406e-01 8.381208222281e-01 9.433359874723e-01 9.294577331441e-01 8.027484604034e-01 6.631024334228e-01 6.651268202465e-01 8.001734630225e-01 9.105331574447e-01 9.035922265919e-01 7.860043709641e-01 6.695897207702e-01 7.179388864516e-01 9.001615102788e-01 1.050736253320e+00 1.075294199687e+00 9.687833581127e-01 8.123476346798e-01 7.549034598769e-01 8.528049115345e-01 9.760685898781e-01 1.002305215576e+00 8.981000786863e-01 7.148041635104e-01 5.884315897410e-01 6.347285594593e-01 7.495213939354e-01 7.903131566372e-01 7.129433375099e-01 5.602039360263e-01 4.601802014343e-01 5.186436527263e-01 6.254244441079e-01 6.565524213605e-01 5.872764540403e-01 4.846979525604e-01 4.877051712190e-01 6.195931909465e-01 7.424347787845e-01 7.954914150154e-01 7.517768227285e-01 6.197661198364e-01 4.532133525613e-01 3.802836928472e-01 4.792325524152e-01 6.043057480186e-01 6.456877598241e-01 5.779006895890e-01 4.379225858127e-01 3.349360919335e-01 3.806080767935e-01 4.766596667479e-01 5.067861716851e-01 4.451820622209e-01 3.389892977892e-01 3.146610227742e-01 4.154198686639e-01 5.130974974416e-01 5.266919163410e-01 4.420050298330e-01 3.044954015731e-01 2.571838794601e-01 3.726217582943e-01 4.889344709974e-01 5.211755471075e-01 4.589586167171e-01 3.499355600329e-01 3.146538992379e-01 4.116023218288e-01 5.253085293085e-01 5.780423064467e-01 5.603666705581e-01 5.121180787208e-01 4.973261047511e-01 5.354671811795e-01 5.751544668174e-01 5.636376083304e-01 4.916102046817e-01 4.058581586429e-01 3.979112902312e-01 4.827449237747e-01 5.696322552144e-01 5.915547437004e-01 5.496294676784e-01 4.729689955476e-01 4.126244812877e-01 4.029079172562e-01 4.230394194258e-01 4.227382356793e-01 3.771469366065e-01 2.955887031766e-01 2.464924231381e-01 2.774667907133e-01 3.228118226659e-01 3.215642467448e-01 2.718958865591e-01 2.332135734031e-01 2.792114509247e-01 3.627213352056e-01 4.066925105741e-01 3.811598671167e-01 3.053517275031e-01 2.664494120492e-01 3.456676313504e-01 4.628601490396e-01 5.320188063449e-01 5.208173846323e-01 4.382171092244e-01 3.365000006255e-01 3.068195522084e-01 3.655948230227e-01 4.223140803606e-01 4.229962759363e-01 3.711385153011e-01 3.187174489185e-01 3.323411138264e-01 3.948266463983e-01 4.357130944683e-01 4.159159815395e-01 3.355737246822e-01 2.317091491798e-01 1.872094644388e-01 2.370346177518e-01 2.929066871843e-01 3.136350285858e-01 3.132457008984e-01 3.263277992438e-01 3.612507612133e-01 3.891083665290e-01 4.010871938132e-01 3.702709366632e-01 3.065002605852e-01 2.644842078773e-01 2.761442256747e-01 3.221230935719e-01 3.436139969175e-01 3.159977788094e-01 2.696417259104e-01 2.770577638124e-01 3.583351042655e-01 4.467971847180e-01 4.898715234691e-01 4.713799177104e-01 4.097623407592e-01 3.569905967665e-01 3.645637869364e-01 4.120209192970e-01 4.411981485283e-01 4.258600934308e-01 3.852179039386e-01 3.744368154260e-01 4.245518659191e-01 4.938481222094e-01 5.294720220535e-01 5.136203285246e-01 4.721327130513e-01 4.650552855424e-01 5.240220861251e-01 6.038793686175e-01 6.427970353241e-01 6.101280212786e-01 5.164392070316e-01 4.211906071520e-01 4.153876237765e-01 4.983748011557e-01 5.775617813731e-01 5.952546763674e-01 5.486237069663e-01 4.854820816524e-01 4.841677208750e-01 5.634698183672e-01 6.578853372326e-01 7.113590627318e-01 7.136625922488e-01 7.028436135531e-01 7.384925261499e-01 8.091431030989e-01 8.928533141594e-01 9.123229314619e-01 8.370628532906e-01 7.343801026410e-01 7.332578077274e-01 8.743406405602e-01 1.043336989283e+00 1.129775361490e+00 1.091337217757e+00 9.587617634290e-01 8.421787542003e-01 8.751428631725e-01 1.037949285120e+00 1.193892808749e+00 1.252836881940e+00 1.202398358529e+00 1.098653419535e+00 1.038299761972e+00 1.075847478838e+00 1.159450488895e+00 1.202928590581e+00 1.168392639583e+00 1.083804782761e+00 1.021496962707e+00 1.032073878377e+00 1.082902431953e+00 1.100742244935e+00 1.047833753268e+00 9.505850873068e-01 8.871952675476e-01 9.153724909776e-01 9.938100743909e-01 1.037161393841e+00 1.002044871815e+00 9.110470978871e-01 8.397727025841e-01 8.507928088261e-01 9.112685137617e-01 9.378515043619e-01 8.871157372466e-01 7.862278561538e-01 7.305663796120e-01 8.003194682969e-01 9.234738475353e-01 1.017143045365e+00 1.019935031374e+00 9.084762156503e-01 7.607183537028e-01 7.113882851528e-01 8.392189600401e-01 9.941400780367e-01 1.038537893572e+00 9.422432057443e-01 7.862596591835e-01 7.505762650306e-01 8.989782580366e-01 1.063033936047e+00 1.100969299409e+00 9.823183649320e-01 7.964688727803e-01 7.582357911900e-01 9.489297042662e-01 1.164529363955e+00 1.244697099742e+00 1.150926441786e+00 9.582671228323e-01 8.562586921125e-01 9.738957663381e-01 1.159578299672e+00 1.233234534902e+00 1.138416302614e+00 9.467683383497e-01 8.589262602981e-01 1.004419592067e+00 1.212002678100e+00 1.292617347060e+00 1.183964578329e+00 9.535446077675e-01 8.236151230276e-01 9.815674920473e-01 1.236627426344e+00 1.364789805804e+00 1.289642426561e+00 1.067075893240e+00 9.014532188342e-01 1.010305082840e+00 1.257578672650e+00 1.403416702227e+00 1.367879827690e+00 1.132197449665e+00 8.704171059932e-01 8.643486810662e-01 1.108386969884e+00 1.306043555790e+00 1.296552707360e+00 1.069218215191e+00 7.636267338625e-01 7.186404955956e-01 9.898265552683e-01 1.222635548909e+00 1.240073546582e+00 1.026071575650e+00 7.111600637687e-01 6.520824920415e-01 9.401419216488e-01 1.195857813268e+00 1.238995124088e+00 1.054651512702e+00 7.718134526714e-01 7.096453928588e-01 9.605829210376e-01 1.194108085184e+00 1.226181981385e+00 1.038220089396e+00 7.657542440183e-01 7.407180279762e-01 1.023136373145e+00 1.279006460732e+00 1.332954626103e+00 1.168417674040e+00 9.129419563568e-01 8.510381403077e-01 1.075917824269e+00 1.310289425733e+00 1.365556133410e+00 1.214410356183e+00 9.753418958245e-01 9.059667644969e-01 1.097090689369e+00 1.309333348881e+00 1.369560721693e+00 1.263764166735e+00 1.070755149795e+00 9.431254500340e-01 1.030683419356e+00 1.254858242457e+00 1.449841785336e+00 1.452648683236e+00 1.263335880288e+00 1.032069895317e+00 1.025767103146e+00 1.272328053246e+00 1.515465552626e+00 1.589256622016e+00 1.474914991845e+00 1.287528440690e+00 1.238000965329e+00 1.406983827845e+00 1.622360284437e+00 1.709757475910e+00 1.616738007560e+00 1.417595567240e+00 1.294509834746e+00 1.385963331471e+00 1.589109950753e+00 1.717817962062e+00 1.681185464795e+00 1.504843722891e+00 1.319865076961e+00 1.293142785483e+00 1.435684515159e+00 1.592065368367e+00 1.637429934801e+00 1.546771603285e+00 1.385233881302e+00 1.275262461393e+00 1.300691925368e+00 1.411066324691e+00 1.496664474719e+00 1.496272358177e+00 1.418766092903e+00 1.326339787227e+00 1.293366100228e+00 1.342370181279e+00 1.425292318706e+00 1.478542007651e+00 1.472206681361e+00 1.445823986238e+00 1.434288616663e+00 1.436210332513e+00 1.468902339164e+00 1.456280187461e+00 1.371725075359e+00 1.249410722564e+00 1.143189683021e+00 1.101152919307e+00 1.136090680028e+00 1.216692270591e+00 1.290326771924e+00 1.308986075255e+00 1.246847661890e+00 1.116059893334e+00 9.800048119355e-01 9.347999327214e-01 1.008479057582e+00 1.111699854875e+00 1.144333033844e+00 1.067032308855e+00 9.137319886193e-01 7.890690151177e-01 7.979005691292e-01 8.974902922623e-01 9.637793914278e-01 9.342893359489e-01 8.315658936984e-01 7.467442445766e-01 7.602051496743e-01 8.260569000317e-01 8.380300199558e-01 7.455661779475e-01 5.891879944548e-01 5.194991483555e-01 6.395401347042e-01 8.016280697231e-01 8.667600220189e-01 7.946386158423e-01 6.318321570109e-01 5.260307462347e-01 6.097719645023e-01 7.564809006605e-01 8.179451777050e-01 7.729260546822e-01 6.437845309540e-01 5.065521663123e-01 4.817968820249e-01 5.864512165294e-01 6.928455582158e-01 6.920391458184e-01 5.528469010700e-01 3.556061678210e-01 3.461634624868e-01 5.420691693533e-01 6.896890559781e-01 6.989882398864e-01 5.828280187802e-01 4.712094054517e-01 5.636869754991e-01 7.717685432628e-01 9.036083263553e-01 8.716172519376e-01 6.759624793324e-01 4.403438402860e-01 5.065027882271e-01 8.075848985797e-01 1.038485068149e+00 1.089129196519e+00 9.485211690339e-01 7.006106884470e-01 5.743632620437e-01 7.363805069612e-01 9.467568860823e-01 1.014964290939e+00 8.950639807970e-01 6.503883090510e-01 5.062094280426e-01 6.739595117594e-01 8.995181979393e-01 9.756978378327e-01 8.463508150441e-01 5.582669381343e-01 3.622091783423e-01 6.095571655794e-01 9.117139712441e-01 1.043538414922e+00 9.490682235750e-01 6.614792438511e-01 3.630421003938e-01 5.225999989474e-01 8.561560134017e-01 1.069762464974e+00 1.033172516187e+00 7.695653550331e-01 4.099929726148e-01 4.495541356516e-01 8.198400204561e-01 1.070331381926e+00 1.087675523586e+00 8.633189698472e-01 4.743701139182e-01 2.820847738391e-01 6.438098293671e-01 9.494921473084e-01 1.046146165605e+00 9.144227195949e-01 6.173729885546e-01 3.690988036526e-01 5.303514251659e-01 7.909439030526e-01 9.034866960612e-01 8.244259075495e-01 6.059182735616e-01 4.272362938541e-01 5.272632305330e-01 7.201101879107e-01 7.972454106603e-01 7.092822946629e-01 5.084432031217e-01 3.939432442628e-01 5.490687387094e-01 7.422361651907e-01 8.072629365549e-01 7.099845895205e-01 5.171105051049e-01 4.549519708774e-01 6.556140815279e-01 8.771326211289e-01 9.677823395053e-01 8.920314757022e-01 7.060372253761e-01 6.080162970014e-01 7.607922662963e-01 9.956230169964e-01 1.164995280508e+00 1.197754492782e+00 1.081457801058e+00 8.441758432574e-01 6.591700915267e-01 7.756325359349e-01 1.036783022849e+00 1.203940613069e+00 1.193111061265e+00 1.029624387821e+00 8.393499105110e-01 8.091589452432e-01 9.511966474725e-01 1.090343486029e+00 1.121448541339e+00 1.051811571649e+00 9.718572398361e-01 9.818624511143e-01 1.072823258546e+00 1.150546835359e+00 1.157941724920e+00 1.118195148420e+00 1.108134411790e+00 1.171999121746e+00 1.260098460399e+00 1.290500833161e+00 1.230625142722e+00 1.128778647483e+00 1.093818150063e+00 1.182187803095e+00 1.313421736966e+00 1.372462980320e+00 1.308286093586e+00 1.159500572685e+00 1.049406074807e+00 1.091917287971e+00 1.233563640018e+00 1.332464508547e+00 1.310219809434e+00 1.188476294740e+00 1.085109464752e+00 1.132654815147e+00 1.303867655037e+00 1.455362361501e+00 1.498877798316e+00 1.469101380041e+00 1.420493372872e+00 1.389024709179e+00 1.362468643925e+00 1.364445505305e+00 1.397397361011e+00 1.474058888363e+00 1.559176073957e+00 1.596044419333e+00 1.554707525356e+00 1.463912783654e+00 1.410395183506e+00 1.470844379580e+00 1.615465917912e+00 1.736033131546e+00 1.745768174008e+00 1.630550272145e+00 1.463691082072e+00 1.383963795990e+00 1.472517896172e+00 1.643054373816e+00 1.754841931798e+00 1.733995798110e+00 1.596988896002e+00 1.438973528772e+00 1.378948540118e+00 1.442166998816e+00 1.533569943772e+00 1.557677176471e+00 1.493051851551e+00 1.390201353088e+00 1.326852835461e+00 1.332939300305e+00 1.363184644799e+00 1.362609447912e+00 1.328308456205e+00 1.308629911752e+00 1.346269684753e+00 1.420748038372e+00 1.471400669368e+00 1.463656762423e+00 1.422646397319e+00 1.414256438258e+00 1.474720038256e+00 1.560994022773e+00 1.633696391633e+00 1.668980421213e+00 1.629190201613e+00 1.514687086362e+00 1.414681915936e+00 1.459965768002e+00 1.613964840413e+00 1.725458274831e+00 1.695843638429e+00 1.540038312904e+00 1.384854403438e+00 1.383710470844e+00 1.525179337245e+00 1.649437071094e+00 1.640425919677e+00 1.497421228684e+00 1.331434598428e+00 1.295121346620e+00 1.403057851455e+00 1.510154223009e+00 1.496860895427e+00 1.353944455116e+00 1.184018235121e+00 1.140209759628e+00 1.243260637278e+00 1.349568132537e+00 1.344449820364e+00 1.227671830459e+00 1.111084221951e+00 1.133602666427e+00 1.273960305164e+00 1.379568396355e+00 1.345052002216e+00 1.170739201497e+00 9.727228631965e-01 9.411035817779e-01 1.096380891278e+00 1.252582681791e+00 1.280165240366e+00 1.169097706219e+00 1.015258013887e+00 9.709399266754e-01 1.071478861373e+00 1.202580244146e+00 1.270883236757e+00 1.239755720188e+00 1.131331897641e+00 9.915668887730e-01 9.015735004465e-01 9.242106096723e-01 1.028349384531e+00 1.118159309552e+00 1.135121187240e+00 1.077845869570e+00 9.892586131667e-01 9.343241172118e-01 9.581125883813e-01 1.047891703975e+00 1.152712779636e+00 1.223805154466e+00 1.231877623412e+00 1.175888876131e+00 1.094779370550e+00 1.065964896849e+00 1.146909928452e+00 1.300699285161e+00 1.434737011639e+00 1.478962005325e+00 1.418477114066e+00 1.301515519278e+00 1.224641942434e+00 1.259824223830e+00 1.371851340175e+00 1.467916853699e+00 1.491394381055e+00 1.449573261980e+00 1.396311338058e+00 1.384149566515e+00 1.413389365530e+00 1.439868564164e+00 1.430128567374e+00 1.395143065015e+00 1.378610948169e+00 1.410333539935e+00 1.471596855373e+00 1.518939780485e+00 1.530445018009e+00 1.523088843348e+00 1.547952325608e+00 1.651283274121e+00 1.769891256859e+00 1.855054182488e+00 1.829808249703e+00 1.724814925228e+00 1.583555655686e+00 1.549502987177e+00 1.660715902024e+00 1.788206571213e+00 1.802730035741e+00 1.686082200142e+00 1.546984866457e+00 1.547901537645e+00 1.708437237489e+00 1.871726504646e+00 1.894646064567e+00 1.748291866722e+00 1.533504544433e+00 1.441292798867e+00 1.557597343082e+00 1.734310030098e+00 1.796845112224e+00 1.688226243223e+00 1.480548040628e+00 1.342038946903e+00 1.388409762557e+00 1.524203451483e+00 1.591268869859e+00 1.535814499185e+00 1.425093726895e+00 1.383667161480e+00 1.448487502247e+00 1.514644008596e+00 1.470448167641e+00 1.306668815050e+00 1.148257326017e+00 1.175389562265e+00 1.362853072113e+00 1.507771407207e+00 1.473144241961e+00 1.253309618049e+00 9.960181642188e-01 9.799851593976e-01 1.223430401368e+00 1.437249864476e+00 1.511363863246e+00 1.442933581128e+00 1.267241005079e+00 1.103167071206e+00 1.063286076686e+00 1.136002768476e+00 1.215503863095e+00 1.202640841126e+00 1.091443188437e+00 9.707449074793e-01 9.612401827419e-01 1.059707201402e+00 1.141325106511e+00 1.115585028624e+00 9.849645445894e-01 8.466969101832e-01 8.345120663185e-01 9.403588873757e-01 1.026991309592e+00 1.010337621758e+00 9.102893973922e-01 8.385004128500e-01 8.951618516417e-01 1.016619598901e+00 1.070084645831e+00 9.919022616760e-01 8.229005389048e-01 7.242491113812e-01 8.366407896022e-01 1.030002323272e+00 1.125881915782e+00 1.053422397126e+00 8.490477392747e-01 6.791424470329e-01 7.556818840313e-01 9.655145636003e-01 1.085022619770e+00 1.023835537040e+00 8.104415530241e-01 6.210007287127e-01 7.197151377291e-01 9.763554328356e-01 1.135683449737e+00 1.097164254334e+00 8.737468830785e-01 6.150498813416e-01 6.350877294435e-01 8.975978518602e-01 1.131309136286e+00 1.171676244410e+00 9.704205018707e-01 6.479582968714e-01 5.731523405259e-01 8.790152363923e-01 1.157129573530e+00 1.222364670554e+00 1.047205905649e+00 7.269165345706e-01 5.718595856311e-01 8.216939042215e-01 1.111569794274e+00 1.216100639684e+00 1.087388092029e+00 7.910958860586e-01 5.587257040124e-01 7.032669280593e-01 9.788475252173e-01 1.115969408913e+00 1.043914403134e+00 8.016404894791e-01 5.474593121881e-01 5.649992623218e-01 7.764464625523e-01 9.089997504752e-01 8.731692953335e-01 6.896125263748e-01 4.681447103875e-01 4.127276899236e-01 5.251718904595e-01 5.875418907972e-01 5.187033014364e-01 3.545731853126e-01 2.770679487047e-01 4.212766873336e-01 5.581550820963e-01 5.642544686221e-01 4.171371000917e-01 1.705252873538e-01 2.422516293895e-01 5.267262249696e-01 7.189394383686e-01 7.854286944097e-01 7.185211437598e-01 5.153572746550e-01 3.338267746914e-01 4.447224503316e-01 6.589683112031e-01 7.679969067799e-01 7.263907815909e-01 5.798814935501e-01 4.789385515094e-01 5.679120749256e-01 7.187401223661e-01 7.768055659021e-01 6.929925194169e-01 5.027035623284e-01 3.538970771440e-01 4.422867064204e-01 6.034969416374e-01 6.671403165812e-01 5.986644507619e-01 4.531709148120e-01 3.925856706965e-01 5.115177078046e-01 6.471042046027e-01 6.871026924829e-01 6.258740112030e-01 5.530720039447e-01 6.055388696844e-01 7.655914524265e-01 9.023489658001e-01 9.397586780399e-01 8.779650907770e-01 7.867597493932e-01 7.683231966785e-01 8.439922026366e-01 9.293585243848e-01 9.529561683380e-01 9.116346699830e-01 8.601413626476e-01 8.581261681845e-01 8.976523590542e-01 9.225720445301e-01 8.969180707318e-01 8.505080244535e-01 8.190560159113e-01 8.154912684782e-01 8.189199214653e-01 7.756172211141e-01 6.505956158413e-01 4.993884774521e-01 4.945981494846e-01 6.580238054987e-01 8.066456259483e-01 8.285947961887e-01 7.010141456717e-01 4.988084323369e-01 4.664720867535e-01 6.918525970846e-01 9.122800080764e-01 9.836209784992e-01 8.736197664895e-01 6.570863528518e-01 5.874750048049e-01 8.266464292092e-01 1.111832633403e+00 1.252126803339e+00 1.189975037840e+00 9.776934484862e-01 8.135846862149e-01 9.346086519854e-01 1.209676269782e+00 1.391148771148e+00 1.371850634005e+00 1.174614970653e+00 9.678437229514e-01 1.010586691075e+00 1.267290927072e+00 1.473447259656e+00 1.478644361546e+00 1.276691948649e+00 1.019248667181e+00 1.009636093852e+00 1.289066887367e+00 1.556711202136e+00 1.618670906449e+00 1.443174375445e+00 1.163192391008e+00 1.098039527590e+00 1.399540288858e+00 1.754124437814e+00 1.971914051790e+00 1.969238995371e+00 1.738050252984e+00 1.342131160298e+00 1.131273863127e+00 1.438446392833e+00 1.890194988527e+00 2.125116692554e+00 2.025298816154e+00 1.657751565735e+00 1.310349295543e+00 1.401497363322e+00 1.806871031789e+00 2.102874202691e+00 2.090055932894e+00 1.772408337904e+00 1.356184193984e+00 1.265231039326e+00 1.601171065796e+00 1.938626515556e+00 2.005475988210e+00 1.753141552382e+00 1.323056408151e+00 1.099545594854e+00 1.360186978933e+00 1.725108830777e+00 1.864921096251e+00 1.699519332141e+00 1.343323541511e+00 1.139920250083e+00 1.376561592527e+00 1.752095763321e+00 1.938181037517e+00 1.828578520442e+00 1.496207009243e+00 1.214257885605e+00 1.322242572322e+00 1.672447667904e+00 1.916637590675e+00 1.906699136820e+00 1.674109252280e+00 1.409919258293e+00 1.380094716569e+00 1.588731309439e+00 1.804765190884e+00 1.848373689845e+00 1.741217402430e+00 1.522255824275e+00 1.312230665987e+00 1.237964530023e+00 1.336108718864e+00 1.444856915800e+00 1.430778426550e+00 1.285985604071e+00 1.123335166608e+00 1.103693646926e+00 1.232428550960e+00 1.351087068501e+00 1.342996944614e+00 1.202394479890e+00 1.033412953051e+00 1.000835753638e+00 1.133018368406e+00 1.278841074895e+00 1.316844492881e+00 1.228811006028e+00 1.093820053078e+00 1.050843148362e+00 1.159772704756e+00 1.323973241432e+00 1.433335652390e+00 1.452767836659e+00 1.417392153650e+00 1.395168525024e+00 1.425294277782e+00 1.481815758997e+00 1.510149932593e+00 1.482835793480e+00 1.420330015422e+00 1.374691832253e+00 1.382842160457e+00 1.426996481340e+00 1.454322965888e+00 1.426987032520e+00 1.351148513779e+00 1.276584622483e+00 1.262382076399e+00 1.316950085860e+00 1.389076324354e+00 1.432855023041e+00 1.403380275475e+00 1.343561472596e+00 1.241868075364e+00 1.150364570357e+00 1.177007547875e+00 1.305819797861e+00 1.411098859155e+00 1.399990699476e+00 1.280825771372e+00 1.179095974142e+00 1.252113979787e+00 1.469269592935e+00 1.653484256221e+00 1.680749074465e+00 1.544776083448e+00 1.375829082883e+00 1.390327875876e+00 1.627074100737e+00 1.882696464858e+00 1.975437342060e+00 1.848278484211e+00 1.580089720951e+00 1.386182502911e+00 1.463225250566e+00 1.695521648818e+00 1.837646979605e+00 1.768764274492e+00 1.521064722561e+00 1.279546006558e+00 1.288733782520e+00 1.511442938825e+00 1.690297741417e+00 1.673372149357e+00 1.464761659535e+00 1.218265731103e+00 1.179200247703e+00 1.371782078448e+00 1.556529666256e+00 1.565696798082e+00 1.381488508427e+00 1.127313657816e+00 1.040509704665e+00 1.225206893300e+00 1.459170219660e+00 1.590345267927e+00 1.574015719517e+00 1.435938708718e+00 1.247447559474e+00 1.111436541338e+00 1.146601657411e+00 1.254921817929e+00 1.286782567546e+00 1.198762796183e+00 1.067679731757e+00 1.033620522679e+00 1.128236458051e+00 1.221509011354e+00 1.194432767310e+00 1.029928518676e+00 8.347137615181e-01 8.148009759284e-01 9.951334284290e-01 1.168013977965e+00 1.193725386164e+00 1.048639433206e+00 8.154871849221e-01 6.954571057083e-01 8.215231773892e-01 1.014567782209e+00 1.108368952842e+00 1.068598007328e+00 9.597425745638e-01 9.077974874394e-01 9.811866524762e-01 1.102866926250e+00 1.170836890576e+00 1.150849268656e+00 1.076724988548e+00 1.017767323924e+00 1.019514857426e+00 1.063823228837e+00 1.107335838907e+00 1.131259608722e+00 1.140691129717e+00 1.137058242606e+00 1.105782142466e+00 1.037032079747e+00 9.638509579834e-01 9.883523689270e-01 1.073365007132e+00 1.188689534338e+00 1.266149751903e+00 1.229443130965e+00 1.027436576287e+00 7.657589880817e-01 6.979742117432e-01 8.943643585521e-01 1.091698133197e+00 1.130106803765e+00 9.897738060458e-01 7.652275996120e-01 6.682430395218e-01 7.986059672611e-01 9.552147104969e-01 9.922790171901e-01 9.150192638371e-01 8.553463106388e-01 9.538378559042e-01 1.143115011687e+00 1.258561968952e+00 1.211113063062e+00 1.020757895692e+00 8.373551071928e-01 8.760698994380e-01 1.082047165921e+00 1.225609250606e+00 1.184866930225e+00 9.580581402653e-01 6.686942343855e-01 6.085040460134e-01 8.275179867764e-01 1.012438231358e+00 1.013092995743e+00 8.190763182706e-01 5.311443969635e-01 4.383827830342e-01 6.519750537979e-01 8.388316009478e-01 8.660144840949e-01 7.480445196170e-01 6.142258949193e-01 6.509548639440e-01 8.215532767595e-01 9.744001862388e-01 1.029702894433e+00 1.022382964706e+00 1.003772719588e+00 9.981745687639e-01 1.009262509060e+00 1.026036755122e+00 1.027131978008e+00 1.025221946747e+00 1.061485632102e+00 1.145157141405e+00 1.222955671388e+00 1.228863594954e+00 1.145487445015e+00 1.037809224872e+00 1.029376831942e+00 1.154203218401e+00 1.292202911356e+00 1.318185784046e+00 1.195359190537e+00 1.006992176544e+00 9.565043176461e-01 1.136292314964e+00 1.358828984358e+00 1.441951887736e+00 1.329507289094e+00 1.102218874095e+00 9.934117749393e-01 1.168187059685e+00 1.429773605989e+00 1.549662053364e+00 1.446972771876e+00 1.190667345921e+00 1.025809647108e+00 1.187998538296e+00 1.492473210742e+00 1.669504930798e+00 1.615046203021e+00 1.381006300881e+00 1.180317978524e+00 1.257125557687e+00 1.511997738524e+00 1.677229348422e+00 1.625167361432e+00 1.397016897971e+00 1.232522788942e+00 1.346172884497e+00 1.625591488367e+00 1.840089930489e+00 1.815266420240e+00 1.524100831050e+00 1.120847059646e+00 1.087968674952e+00 1.500952637242e+00 1.871377862537e+00 1.939336665312e+00 1.663460538685e+00 1.191773523207e+00 9.623859139495e-01 1.284376357980e+00 1.668860626537e+00 1.776746450051e+00 1.538644202134e+00 1.084773028424e+00 8.634893239214e-01 1.219820661693e+00 1.630159549257e+00 1.754164627148e+00 1.516566726767e+00 1.029942217104e+00 7.533007346815e-01 1.147494092471e+00 1.610157496303e+00 1.774676109701e+00 1.557808532831e+00 1.054562471856e+00 7.013801845129e-01 1.097438835158e+00 1.612633083750e+00 1.829235539141e+00 1.642383611954e+00 1.108209450301e+00 5.442358448364e-01 8.670128753666e-01 1.456515681460e+00 1.748707852715e+00 1.622400013082e+00 1.110652511374e+00 4.587135037269e-01 7.636778745573e-01 1.433301049581e+00 1.837612191914e+00 1.894480849758e+00 1.628887594729e+00 1.083361196003e+00 5.474743232015e-01 9.188168228008e-01 1.510613356234e+00 1.804707753204e+00 1.692025030856e+00 1.230522642059e+00 7.444953476364e-01 9.880784731984e-01 1.572471915012e+00 1.927890923377e+00 1.899442713350e+00 1.517316039300e+00 1.030302815339e+00 1.034594841189e+00 1.529665422289e+00 1.928284081098e+00 1.995157103783e+00 1.720874697937e+00 1.294204756729e+00 1.156005858663e+00 1.490846397890e+00 1.855545107745e+00 1.952136823490e+00 1.724384773584e+00 1.317003305498e+00 1.131094814340e+00 1.432816791372e+00 1.829438490544e+00 1.993150117232e+00 1.836891819171e+00 1.460929567244e+00 1.190345767152e+00 1.372258768801e+00 1.760024094936e+00 1.990329716078e+00 1.933985507001e+00 1.649969183545e+00 1.380813463427e+00 1.430107890010e+00 1.717842823116e+00 1.928789868225e+00 1.975126149380e+00 1.820571456366e+00 1.595353259330e+00 1.483925070424e+00 1.634539521938e+00 1.892877235493e+00 2.030185196471e+00 1.948135521700e+00 1.705490939980e+00 1.514554998263e+00 1.594262605356e+00 1.857987928997e+00 2.052016068175e+00 2.031143637183e+00 1.801335341931e+00 1.516524903478e+00 1.428749854181e+00 1.607435063655e+00 1.828016174817e+00 1.892590668464e+00 1.752270003121e+00 1.494861741905e+00 1.317949479283e+00 1.373319437472e+00 1.554997163781e+00 1.675107276564e+00 1.661810503137e+00 1.567255228000e+00 1.513694465633e+00 1.575102003899e+00 1.692005380319e+00 1.759523042706e+00 1.738705386535e+00 1.682362376368e+00 1.688473024246e+00 1.793903377089e+00 1.926536187525e+00 1.987599696213e+00 1.936542348329e+00 1.817625378017e+00 1.737420778212e+00 1.776189411551e+00 1.900363369088e+00 2.032090098316e+00 2.076396604588e+00 2.045964736401e+00 1.939593698683e+00 1.788437308086e+00 1.623740057767e+00 1.572043054048e+00 1.635444503944e+00 1.737222540385e+00 1.775722169358e+00 1.713242927373e+00 1.603450795741e+00 1.560935222585e+00 1.647590447104e+00 1.787783216228e+00 1.857674534877e+00 1.797024700934e+00 1.649552477745e+00 1.551353391036e+00 1.617225595488e+00 1.788350686375e+00 1.908432610667e+00 1.882449894553e+00 1.732992358325e+00 1.597740737916e+00 1.630216556871e+00 1.804472630359e+00 1.946397496807e+00 1.927521257056e+00 1.745420889731e+00 1.536798986726e+00 1.508709613753e+00 1.686614930027e+00 1.867107442735e+00 1.878335598133e+00 1.693336673680e+00 1.449335532461e+00 1.403920237307e+00 1.625178195822e+00 1.870801987478e+00 1.928902243974e+00 1.749234296458e+00 1.456439240693e+00 1.342673778404e+00 1.559016106820e+00 1.847814778657e+00 1.944400026047e+00 1.845052591045e+00 1.572528403409e+00 1.363298744650e+00 1.483725914073e+00 1.791295373386e+00 1.970986538669e+00 1.866595817663e+00 1.511508982053e+00 1.177544087119e+00 1.297293044280e+00 1.724396221104e+00 2.024987643892e+00 2.004820921723e+00 1.673520543458e+00 1.262704154265e+00 1.248022808361e+00 1.658509540385e+00 2.014312051015e+00 2.054315432876e+00 1.737537076651e+00 1.216231006910e+00 9.551917475259e-01 1.305190446126e+00 1.728603988466e+00 1.871902569704e+00 1.668557960833e+00 1.245240159093e+00 9.825098098829e-01 1.221510303205e+00 1.575053506559e+00 1.688580688641e+00 1.475898369091e+00 1.049948874946e+00 8.227880652321e-01 1.145375434326e+00 1.537719289288e+00 1.666717833444e+00 1.458779298293e+00 1.022396051227e+00 7.720868806717e-01 1.112180230646e+00 1.542920066310e+00 1.740198782738e+00 1.679777179949e+00 1.430607181858e+00 1.148295397540e+00 1.080216806459e+00 1.290095853598e+00 1.503525745251e+00 1.526841704289e+00 1.327034752990e+00 1.032958223768e+00 9.518058012886e-01 1.199907150057e+00 1.473504179590e+00 1.551654400916e+00 1.382118926706e+00 1.054999004083e+00 8.423383912520e-01 1.003521900358e+00 1.287777706310e+00 1.419138876294e+00 1.321877170632e+00 1.075293015687e+00 9.284317109176e-01 1.096971436798e+00 1.380400917723e+00 1.528208149428e+00 1.448528264065e+00 1.187938418674e+00 9.515948091073e-01 1.021913887227e+00 1.302911976012e+00 1.504520210376e+00 1.489042963327e+00 1.256822350659e+00 9.416136346581e-01 8.365144392930e-01 1.054489129728e+00 1.299764074501e+00 1.371024079655e+00 1.224683431078e+00 9.308105196627e-01 6.908449916431e-01 7.484972802646e-01 9.502733770863e-01 1.048930046503e+00 9.686134564926e-01 7.901362887543e-01 6.483300275310e-01 6.608431431962e-01 7.683907993282e-01 8.011201093068e-01 6.941214565475e-01 5.066256131866e-01 4.483209838108e-01 6.253088520257e-01 8.077286634071e-01 8.502719327352e-01 7.182639921896e-01 4.749869748714e-01 4.013272112404e-01 6.733148821348e-01 9.543920615133e-01 1.080837269271e+00 1.002991670883e+00 7.447673096676e-01 4.384715546968e-01 4.669045140548e-01 7.682148784248e-01 9.818982704745e-01 1.000556192904e+00 8.200063542369e-01 5.328885787287e-01 4.424735208765e-01 6.994641747973e-01 9.425711770216e-01 1.006595605862e+00 8.577233015697e-01 5.546988933205e-01 3.639265980025e-01 6.202363301156e-01 9.144770567592e-01 1.030929148961e+00 9.216755579875e-01 6.422727818251e-01 4.593700111844e-01 7.129838743804e-01 1.046950752948e+00 1.209156868576e+00 1.126551031859e+00 8.369510171529e-01 5.859040372845e-01 7.792810656355e-01 1.183397883287e+00 1.503718773338e+00 1.599554404490e+00 1.378773926209e+00 9.017717904933e-01 5.205001298708e-01 8.680906203022e-01 1.340957535486e+00 1.558608896417e+00 1.434517156818e+00 1.007801444070e+00 4.846798249858e-01 6.177887666981e-01 1.120136452361e+00 1.413879507936e+00 1.383604900640e+00 1.044238051811e+00 5.354790629214e-01 4.443016337982e-01 9.015361896502e-01 1.212735937789e+00 1.231941104504e+00 9.627612331306e-01 5.382084232161e-01 4.654578436632e-01 8.656275133896e-01 1.160586355663e+00 1.199386095323e+00 9.907256149000e-01 6.951774089775e-01 6.927680812361e-01 1.000003647382e+00 1.241279192937e+00 1.253901775361e+00 1.032215924883e+00 7.240880377965e-01 7.026790155452e-01 1.013719485088e+00 1.278247692697e+00 1.321631909366e+00 1.124767558974e+00 8.015119851984e-01 6.735233652640e-01 9.251663844827e-01 1.224851108865e+00 1.385069939637e+00 1.342890214594e+00 1.095845882427e+00 7.033408386837e-01 5.160667993705e-01 8.355089113050e-01 1.165541350918e+00 1.272025438693e+00 1.112100597286e+00 7.549169921690e-01 4.699766415132e-01 6.976179061813e-01 1.053678892884e+00 1.242003778361e+00 1.200790432074e+00 9.732024353266e-01 7.111873577806e-01 6.750173797213e-01 8.692216821081e-01 1.039795313343e+00 1.072336157529e+00 9.767043967634e-01 8.434694525424e-01 7.922630043837e-01 8.460960388486e-01 9.106769547630e-01 9.137174036428e-01 8.584655704941e-01 8.014008157024e-01 7.932717538186e-01 8.195325405802e-01 8.286405089311e-01 8.006248654000e-01 7.687621020955e-01 7.844538001812e-01 8.474296028070e-01 9.007991783054e-01 8.952972970659e-01 8.315230283893e-01 7.688527562867e-01 7.862618738077e-01 8.833242222700e-01 9.768392913452e-01 9.959991674207e-01 9.565678835402e-01 8.734677840012e-01 7.950876845814e-01 7.788974284254e-01 8.338209524517e-01 9.270793239192e-01 9.975580266513e-01 1.000459336972e+00 9.278352305026e-01 8.189335913293e-01 7.578427762573e-01 8.077789910409e-01 9.230889164033e-01 1.011137965140e+00 1.017603632525e+00 9.442809905329e-01 8.468068318498e-01 8.079413981751e-01 8.548593143415e-01 9.218703769948e-01 9.345630209285e-01 8.718304508011e-01 7.763939455656e-01 7.329532301076e-01 7.787991319113e-01 8.459394095678e-01 8.523773176070e-01 7.786528066455e-01 6.909180770075e-01 7.123867041321e-01 8.565222796845e-01 9.976060553495e-01 1.030578385334e+00 9.251220042061e-01 7.452940015883e-01 6.815502004142e-01 8.586195100381e-01 1.100101688454e+00 1.230752762117e+00 1.181202807306e+00 9.775314309293e-01 7.716349259209e-01 8.172510847730e-01 1.073955040204e+00 1.285428112331e+00 1.312557784929e+00 1.159456850470e+00 9.200145600346e-01 8.006689210705e-01 9.705171003740e-01 1.259408875594e+00 1.461504220845e+00 1.481814670033e+00 1.308325618979e+00 1.013077358716e+00 7.981367729349e-01 9.128718416236e-01 1.217702898742e+00 1.458576150621e+00 1.523255551399e+00 1.396448207821e+00 1.145467137196e+00 9.369797557301e-01 9.708451401024e-01 1.190568858846e+00 1.385676262655e+00 1.442092789539e+00 1.348177364348e+00 1.178690031511e+00 1.079426101238e+00 1.154591275653e+00 1.326179400073e+00 1.451490536254e+00 1.455079020009e+00 1.345638485790e+00 1.208937251067e+00 1.169093571328e+00 1.266721586762e+00 1.406191108348e+00 1.477290388264e+00 1.436955202118e+00 1.320479951228e+00 1.227271806013e+00 1.249005590528e+00 1.360058627141e+00 1.447483208390e+00 1.423283534208e+00 1.273169128842e+00 1.074451914830e+00 9.958243129561e-01 1.137178648035e+00 1.363967125395e+00 1.503267655237e+00 1.464869883747e+00 1.241466128916e+00 9.233907543586e-01 7.698592116691e-01 1.001315080134e+00 1.361766451769e+00 1.608540414873e+00 1.641295756683e+00 1.442758524558e+00 1.073526502185e+00 7.313151423151e-01 8.077022830957e-01 1.196163684103e+00 1.531664259630e+00 1.667486964026e+00 1.562461827804e+00 1.245933431875e+00 8.337665103084e-01 6.418984431834e-01 9.199513386893e-01 1.289037611824e+00 1.511856629929e+00 1.517697118816e+00 1.314399952067e+00 9.843826569458e-01 7.320527024659e-01 8.251523710613e-01 1.113017163800e+00 1.327749766053e+00 1.361695366273e+00 1.202615066262e+00 9.186836004349e-01 7.018744090682e-01 8.052916461287e-01 1.091668088216e+00 1.310839713363e+00 1.357508841809e+00 1.219864752796e+00 9.715055270751e-01 8.054864960148e-01 9.254420497399e-01 1.198805639536e+00 1.403978088094e+00 1.437813744848e+00 1.291036667790e+00 1.046686408263e+00 9.035960929043e-01 1.032016595913e+00 1.285187507916e+00 1.447218557847e+00 1.411541467988e+00 1.164593227603e+00 7.935351803233e-01 6.068317232700e-01 8.991153086812e-01 1.288686784683e+00 1.517232742095e+00 1.496211183231e+00 1.222413985183e+00 7.858553576623e-01 5.351904660671e-01 8.925713619619e-01 1.350123152447e+00 1.625832398039e+00 1.634606597158e+00 1.377964987190e+00 9.510099107000e-01 6.556437696485e-01 9.074166029126e-01 1.334560626658e+00 1.605342599820e+00 1.615314504886e+00 1.358031293399e+00 9.110295095315e-01 5.208470870557e-01 7.070810131633e-01 1.114785897584e+00 1.362057502808e+00 1.352311201212e+00 1.083365596144e+00 6.228469437659e-01 2.234403261960e-01 6.040076023444e-01 1.009843764454e+00 1.204887177327e+00 1.142222999404e+00 8.421328529201e-01 4.091788018653e-01 3.776677445785e-01 8.278329517990e-01 1.180032795762e+00 1.314157641118e+00 1.199566110526e+00 8.689717351597e-01 4.387044060746e-01 3.882680763056e-01 7.804076730978e-01 1.077306369239e+00 1.161047229061e+00 1.012509507149e+00 6.780829878756e-01 3.243516041598e-01 4.822104411586e-01 8.485035412947e-01 1.077772837894e+00 1.095363638966e+00 9.003067228134e-01 5.617874816859e-01 3.451448615055e-01 6.196774670841e-01 9.516938491242e-01 1.130682444350e+00 1.102509962093e+00 8.772108134377e-01 5.319920744045e-01 3.429135832133e-01 6.141743290672e-01 9.163956102061e-01 1.067667621402e+00 1.025678465830e+00 8.084702033249e-01 5.018110414530e-01 3.767042074104e-01 6.241242609139e-01 8.923853213360e-01 1.030042735832e+00 1.000760441089e+00 8.203360148327e-01 5.536362888232e-01 3.663762820825e-01 4.856496756623e-01 7.141411656561e-01 8.763384513950e-01 9.297422178389e-01 8.785311243892e-01 7.523526544501e-01 5.989915106004e-01 4.858397271084e-01 4.836067833525e-01 5.855252093966e-01 7.189551905287e-01 8.249442937461e-01 8.650295792973e-01 8.163473232431e-01 6.767319086402e-01 4.802403162119e-01 3.513038765329e-01 4.639440347395e-01 6.782471828873e-01 8.395787984084e-01 8.889887139929e-01 8.148051136081e-01 6.497715136313e-01 4.932742657917e-01 5.073347970279e-01 6.717907273117e-01 8.249625054763e-01 8.825982207398e-01 8.255218008976e-01 6.828203716362e-01 5.354569175548e-01 5.006950534035e-01 5.854155839211e-01 6.693233090288e-01 6.736083864232e-01 5.855615287078e-01 4.529998382084e-01 4.006250224151e-01 5.087716249848e-01 6.629790802939e-01 7.613497542209e-01 7.685722224176e-01 6.967287466301e-01 6.033291757580e-01 5.782913511847e-01 6.572114460669e-01 7.734154417811e-01 8.545560325358e-01 8.697991083512e-01 8.252099826951e-01 7.542648440345e-01 7.031645835250e-01 7.021223034104e-01 7.419380773579e-01 7.913160751309e-01 8.263544395885e-01 8.378847296044e-01 8.260421413558e-01 7.960308130532e-01 7.592726716218e-01 7.353907205942e-01 7.443234539084e-01 7.868660908712e-01 8.373253238490e-01 8.609290476569e-01 8.358328722937e-01 7.678574199288e-01 6.986990528245e-01 6.913711387605e-01 7.658785719510e-01 8.687242348461e-01 9.337178436440e-01 9.258883836751e-01 8.516932768590e-01 7.620383100980e-01 7.359037278641e-01 8.056387107170e-01 9.128387286222e-01 9.824763789501e-01 9.771662597358e-01 9.039053617334e-01 8.092560292629e-01 7.580796747145e-01 7.771970415638e-01 8.242462480113e-01 8.421648489973e-01 8.099651315631e-01 7.516172392582e-01 7.185317691699e-01 7.396201449961e-01 7.834137115075e-01 7.957687896499e-01 7.520533184713e-01 6.797071793112e-01 6.547630891213e-01 7.290773966565e-01 8.511124424643e-01 9.332051575207e-01 9.225725261749e-01 8.172840699281e-01 6.771544218150e-01 6.264303200123e-01 7.301353614260e-01 8.825913052127e-01 9.691371343352e-01 9.429909655987e-01 8.233444551637e-01 7.020217670353e-01 7.106098285143e-01 8.476849636702e-01 9.779818779609e-01 1.001266971398e+00 8.890557529779e-01 6.920370620616e-01 5.828101574889e-01 7.320208684178e-01 9.847720387478e-01 1.154919340934e+00 1.158023492098e+00 9.802382509958e-01 6.850906621282e-01 5.079083987159e-01 7.329619944473e-01 1.077617381104e+00 1.310375362023e+00 1.349769808518e+00 1.186777976468e+00 8.841171124875e-01 6.315937743442e-01 7.320403693862e-01 1.042568408989e+00 1.283579541998e+00 1.347006127694e+00 1.215536608230e+00 9.435187963853e-01 6.877980301741e-01 7.109394393911e-01 9.666832915739e-01 1.197124222015e+00 1.284387916753e+00 1.206658889139e+00 1.008267895935e+00 8.027591234525e-01 7.535169914411e-01 8.848292070838e-01 1.042837886672e+00 1.117556537863e+00 1.081532322536e+00 9.660957860598e-01 8.461331707996e-01 8.052197021544e-01 8.574555925813e-01 9.369234984273e-01 9.822934507233e-01 9.759730633715e-01 9.374253917617e-01 9.041861797792e-01 9.049546702029e-01 9.385778485354e-01 9.814369185457e-01 1.010407090282e+00 1.014923755320e+00 9.966818655239e-01 9.656501987300e-01 9.361824051055e-01 9.215963224638e-01 9.255576779134e-01 9.360584062748e-01 9.303943884210e-01 8.894203978416e-01 8.131505631331e-01 7.326473898202e-01 7.046917569188e-01 7.594687072676e-01 8.544800612844e-01 9.203315234158e-01 9.130772553319e-01 8.315033723490e-01 7.264322578394e-01 6.931705017629e-01 7.789730904746e-01 9.097979353005e-01 9.913477928452e-01 9.791576892280e-01 8.885046509000e-01 7.976951986998e-01 8.096901411348e-01 9.256722278261e-01 1.038226140074e+00 1.054310311877e+00 9.435708133653e-01 7.564268234761e-01 6.619616403777e-01 8.158205388146e-01 1.075196234301e+00 1.254698076061e+00 1.261307130985e+00 1.073470650127e+00 7.461385541132e-01 5.035625927121e-01 7.091400570017e-01 1.075093229849e+00 1.320070694017e+00 1.348703041520e+00 1.146171078141e+00 7.754474225793e-01 4.790695767101e-01 7.068010665380e-01 1.106483662495e+00 1.363860555712e+00 1.386259275362e+00 1.167071021396e+00 7.862497689222e-01 5.288319522071e-01 7.944703883520e-01 1.193692377969e+00 1.445430819560e+00
 1.024100755092e+00 9.763790199933e-01 9.191038149807e-01 8.755244205146e-01 8.745624625782e-01 9.290953058498e-01 1.004982085491e+00 1.057352045709e+00 1.065315029938e+00 1.040480829067e+00 1.018137607260e+00 1.031636747660e+00 1.082197285853e+00 1.137900168490e+00 1.161485797486e+00 1.133919269474e+00 1.063441352301e+00 9.845837005058e-01 9.428920289795e-01 9.597869478289e-01 1.009882087238e+00 1.046561481623e+00 1.039068521576e+00 9.887568711314e-01 9.294135497462e-01 9.098003583913e-01 9.527638024487e-01 1.031195736715e+00 1.097882579329e+00 1.121505314556e+00 1.096877410882e+00 1.039565156905e+00 9.738554634258e-01 9.194149732984e-01 8.842185205077e-01 8.678496154704e-01 8.672417019244e-01 8.751981888067e-01 8.766088978328e-01 8.528877775154e-01 7.948119374439e-01 7.158182216793e-01 6.558475928457e-01 6.560669542953e-01 7.429343575517e-01 8.620782282241e-01 9.398561681874e-01 8.958032559612e-01 7.594213583738e-01 6.497536676891e-01 6.994218323167e-01 8.467111551802e-01 9.416543118397e-01 9.104829027116e-01 7.659820060674e-01 6.139177501439e-01 6.197139451298e-01 7.647065151549e-01 8.793845563202e-01 8.742888745689e-01 7.592623843626e-01 6.451494488258e-01 6.906773848689e-01 8.642781114486e-01 1.006327284927e+00 1.028397429263e+00 9.296887440891e-01 7.922101996107e-01 7.528055782354e-01 8.476431455414e-01 9.528029371758e-01 9.589438380273e-01 8.387086400587e-01 6.457656300749e-01 5.217855078690e-01 5.820203086056e-01 7.009361975950e-01 7.369302202315e-01 6.527782716475e-01 4.945740546705e-01 3.979841060588e-01 4.716665020956e-01 5.852109952691e-01 6.185468837712e-01 5.550659314935e-01 4.641827715082e-01 4.743061859578e-01 5.910932269421e-01 6.996628136505e-01 7.353779285494e-01 6.747961266359e-01 5.297456784323e-01 3.694666699768e-01 3.504476092916e-01 4.884250108826e-01 6.127294440610e-01 6.375240549711e-01 5.527488016647e-01 4.125912137439e-01 3.529296995320e-01 4.468435396351e-01 5.553448470548e-01 5.790054281143e-01 4.999676842162e-01 3.655956364923e-01 3.084752753578e-01 4.043651410679e-01 5.121212371519e-01 5.359284931130e-01 4.558995287876e-01 3.051235043339e-01 2.010947016519e-01 2.863561435974e-01 3.999977760947e-01 4.367268118135e-01 3.857966793910e-01 2.962582625748e-01 2.834614723743e-01 3.789763696244e-01 4.734563354463e-01 5.053587367689e-01 4.745286724879e-01 4.292507756652e-01 4.348608624871e-01 4.904500791972e-01 5.315065754741e-01 5.121946173146e-01 4.360583269657e-01 3.667594426093e-01 3.957425705029e-01 4.970766886510e-01 5.737249385679e-01 5.719402506885e-01 5.042900647554e-01 4.216406549023e-01 3.750269239782e-01 3.985851886694e-01 4.443585950434e-01 4.622239382512e-01 4.198136835735e-01 3.380971165472e-01 2.851874473258e-01 3.043023725806e-01 3.382195415691e-01 3.279325755603e-01 2.720742470676e-01 2.339636409570e-01 2.852740956378e-01 3.690257257809e-01 4.070146028269e-01 3.698074404214e-01 2.770650697039e-01 2.292569836647e-01 3.259237893399e-01 4.585406284984e-01 5.367084925129e-01 5.307545614109e-01 4.498290605900e-01 3.409160326353e-01 2.868887773339e-01 3.211349776357e-01 3.659200909144e-01 3.676818760660e-01 3.361071068355e-01 3.262258316552e-01 3.741286218823e-01 4.382631155782e-01 4.627133024667e-01 4.235920357809e-01 3.338463159154e-01 2.485336306891e-01 2.473801459339e-01 3.057940551073e-01 3.420261440742e-01 3.303490531635e-01 2.955772048517e-01 2.919542262060e-01 3.341530444831e-01 3.769092224775e-01 3.879226761803e-01 3.421526013404e-01 2.730064842355e-01 2.394531184406e-01 2.812311249728e-01 3.562045786824e-01 3.969021890283e-01 3.822223203306e-01 3.362976505127e-01 3.209246697410e-01 3.744325063323e-01 4.506024161834e-01 4.926812976811e-01 4.792975088757e-01 4.262249016844e-01 3.807773907297e-01 3.856091351398e-01 4.208571334416e-01 4.354055583961e-01 4.082931237877e-01 3.673126502064e-01 3.762447156840e-01 4.512940487843e-01 5.319971923721e-01 5.628072500805e-01 5.270155583499e-01 4.541950417143e-01 4.220209368169e-01 4.840742512639e-01 5.817227353869e-01 6.349040229864e-01 6.058470692075e-01 5.018274902377e-01 3.826987993825e-01 3.623160509534e-01 4.574698925376e-01 5.538389888505e-01 5.845679798717e-01 5.453900674944e-01 4.838067406839e-01 4.797858010508e-01 5.571106228486e-01 6.525348917760e-01 7.097567893376e-01 7.181964494380e-01 7.151049623228e-01 7.442701000380e-01 8.116143181626e-01 8.754266451118e-01 8.719349443208e-01 7.816239563750e-01 6.814235310378e-01 7.039683051647e-01 8.628732324931e-01 1.029760392761e+00 1.102509620415e+00 1.048547220662e+00 9.075288232840e-01 7.987242170330e-01 8.509949911817e-01 1.020539149393e+00 1.166005847365e+00 1.204725165421e+00 1.131000802440e+00 1.007435272178e+00 9.397065914979e-01 9.845201862462e-01 1.078414517202e+00 1.129088605030e+00 1.101509163527e+00 1.027902009242e+00 9.805994188329e-01 1.002799937881e+00 1.056008274763e+00 1.070972213431e+00 1.018668347046e+00 9.341130665010e-01 8.973811433411e-01 9.523281731062e-01 1.045194773206e+00 1.094357771156e+00 1.064193836004e+00 9.809828399881e-01 9.156342500165e-01 9.210698817618e-01 9.665943071629e-01 9.787668735433e-01 9.200499715081e-01 8.184264166332e-01 7.610405878249e-01 8.144420549194e-01 9.302624870410e-01 1.016715625328e+00 1.015432893310e+00 8.961941372239e-01 7.477394641544e-01 7.137053310901e-01 8.481141539413e-01 9.913105863749e-01 1.016416310691e+00 9.061371385498e-01 7.573912143731e-01 7.536895785878e-01 9.181600769370e-01 1.069544532664e+00 1.082063922362e+00 9.437227496373e-01 7.717026885901e-01 7.951646286844e-01 1.027034351941e+00 1.243259888571e+00 1.304152502779e+00 1.189149584821e+00 9.943878373890e-01 9.254532282011e-01 1.079160376877e+00 1.277600409850e+00 1.348804674681e+00 1.246486464479e+00 1.049854610258e+00 9.547262696957e-01 1.081622467613e+00 1.271857505959e+00 1.341318067001e+00 1.231272208206e+00 1.017318338254e+00 9.151042606386e-01 1.071147871864e+00 1.303309211284e+00 1.407177080339e+00 1.315442550939e+00 1.095608302680e+00 9.590162869141e-01 1.087471912867e+00 1.323034343212e+00 1.439570144874e+00 1.389661447101e+00 1.141155623165e+00 8.775905856595e-01 8.878767265143e-01 1.147679578421e+00 1.350995449347e+00 1.339376185779e+00 1.104741234769e+00 7.890838264114e-01 7.339096904419e-01 1.003509643320e+00 1.238906730860e+00 1.257979016167e+00 1.043925788251e+00 7.274153525850e-01 6.615586903387e-01 9.439528524658e-01 1.198179406696e+00 1.240998269007e+00 1.056655848362e+00 7.731164019284e-01 7.069137794970e-01 9.537331156790e-01 1.186152038346e+00 1.222030158211e+00 1.047581130270e+00 8.059840415283e-01 8.073394662678e-01 1.082032921131e+00 1.327390950739e+00 1.378833209406e+00 1.223949898207e+00 9.909968421027e-01 9.364150589393e-01 1.133646579899e+00 1.339221764402e+00 1.374148983209e+00 1.210928570745e+00 9.659662227456e-01 8.907189216645e-01 1.070763422450e+00 1.271106755510e+00 1.313411452759e+00 1.195914114840e+00 9.916260558378e-01 8.573952763495e-01 9.464538651888e-01 1.171228251560e+00 1.349584962241e+00 1.333333978440e+00 1.139853409686e+00 9.409661490003e-01 9.972058310460e-01 1.264861323253e+00 1.483931102813e+00 1.514023176599e+00 1.354173304785e+00 1.140906533647e+00 1.113812832204e+00 1.325057281663e+00 1.554031567154e+00 1.628274407993e+00 1.512366955283e+00 1.301613347129e+00 1.202088482086e+00 1.337869916574e+00 1.561011569314e+00 1.681019003470e+00 1.622589153888e+00 1.429022770944e+00 1.249148775192e+00 1.249993185697e+00 1.408866556198e+00 1.555398207701e+00 1.577688694212e+00 1.469078456322e+00 1.310186902394e+00 1.223453921403e+00 1.263709292070e+00 1.357319708744e+00 1.407053654262e+00 1.379074018029e+00 1.306213779496e+00 1.253804391916e+00 1.261750254030e+00 1.307744918832e+00 1.340656439225e+00 1.332011271205e+00 1.295818669421e+00 1.305895245791e+00 1.333806028262e+00 1.379826607213e+00 1.414214348349e+00 1.353449358574e+00 1.204917811899e+00 1.045290180395e+00 9.656609958783e-01 9.981769601833e-01 1.090170679853e+00 1.175796267516e+00 1.217417974105e+00 1.198565022178e+00 1.117862989724e+00 9.982628621032e-01 9.003144165571e-01 8.980108092672e-01 9.900896310537e-01 1.088184801751e+00 1.107831724166e+00 1.018065960891e+00 8.547853449075e-01 7.263969921267e-01 7.458123818101e-01 8.632350346803e-01 9.462552771068e-01 9.314192638068e-01 8.392379674211e-01 7.561257468728e-01 7.632086234789e-01 8.263442468155e-01 8.466128593838e-01 7.739807331281e-01 6.445481963629e-01 5.841634309137e-01 6.773317962375e-01 8.136662061027e-01 8.675910682114e-01 7.972734643102e-01 6.455368186316e-01 5.479469251906e-01 6.214590204320e-01 7.567029519647e-01 8.191907470573e-01 7.857307460153e-01 6.774007754901e-01 5.639320837306e-01 5.398094828199e-01 6.214446048063e-01 7.092295192760e-01 6.907210095810e-01 5.571352748601e-01 3.827191846284e-01 3.625240996963e-01 5.132961120715e-01 6.292288366427e-01 6.264767731439e-01 5.254396656602e-01 4.600164193355e-01 5.744122829221e-01 7.562267159147e-01 8.506648009653e-01 7.921658315947e-01 6.026839877789e-01 4.517528129221e-01 6.051118581448e-01 8.845046151789e-01 1.063730113846e+00 1.057702914586e+00 8.681088824622e-01 5.984297720084e-01 5.299816862280e-01 7.595759062782e-01 9.775840864588e-01 1.025849266602e+00 8.784607388344e-01 6.135769392689e-01 4.847704162663e-01 6.831944675956e-01 9.095929505450e-01 9.727699167243e-01 8.305960432444e-01 5.455415460143e-01 3.928325068095e-01 6.439151898650e-01 9.183965586395e-01 1.016605485686e+00 8.925113124021e-01 5.932995228222e-01 3.506593156066e-01 5.720301120006e-01 8.743915491051e-01 1.059734145826e+00 9.857911192054e-01 6.846632531951e-01 3.236112586285e-01 4.894921536001e-01 8.720498567180e-01 1.088560009460e+00 1.055589444194e+00 7.794739357662e-01 3.549856556666e-01 3.202621700834e-01 7.381352476677e-01 1.019332693799e+00 1.068194748653e+00 8.835940047197e-01 5.531378951044e-01 3.762885173324e-01 6.305644848454e-01 8.897549008888e-01 9.692690461609e-01 8.483297887947e-01 6.046460067999e-01 4.639705360402e-01 6.154783239255e-01 8.051995357980e-01 8.510021058965e-01 7.214349606257e-01 4.947903702627e-01 4.247370256224e-01 6.284462109462e-01 8.189342982119e-01 8.514840210570e-01 7.080772705714e-01 4.865734971288e-01 4.838360081099e-01 7.473537098374e-01 9.786350834013e-01 1.044959553310e+00 9.264284525232e-01 7.049735263683e-01 6.331329016410e-01 8.467274775356e-01 1.107720091915e+00 1.274111584978e+00 1.280392924335e+00 1.121197941193e+00 8.377741724942e-01 6.536865163031e-01 8.272438427410e-01 1.115400338037e+00 1.271691128198e+00 1.226169964754e+00 1.023108656110e+00 8.200253818244e-01 8.278947481357e-01 1.006742612456e+00 1.149122973179e+00 1.161171381367e+00 1.070830642928e+00 9.912030697322e-01 1.024069032557e+00 1.130284683473e+00 1.198450080665e+00 1.178648646808e+00 1.115275579379e+00 1.109088360315e+00 1.200879135384e+00 1.310553696860e+00 1.337569362917e+00 1.249764990866e+00 1.110677995702e+00 1.059385543730e+00 1.166215084038e+00 1.323215181387e+00 1.393230890522e+00 1.322088920894e+00 1.155157491513e+00 1.029900159861e+00 1.072706011661e+00 1.220377436611e+00 1.319688627895e+00 1.295010534616e+00 1.178782354757e+00 1.096830724413e+00 1.164768438693e+00 1.330082219531e+00 1.450870667907e+00 1.479158735024e+00 1.436881658134e+00 1.391488412563e+00 1.380562071205e+00 1.391791803128e+00 1.408303169833e+00 1.436262486877e+00 1.489048748569e+00 1.549801289845e+00 1.581246602953e+00 1.561355015151e+00 1.511306601611e+00 1.491720040271e+00 1.549618144334e+00 1.658284192315e+00 1.737537861400e+00 1.723370890055e+00 1.613799584392e+00 1.483520085076e+00 1.449922142337e+00 1.555901507162e+00 1.709645805194e+00 1.791424125762e+00 1.745110969941e+00 1.599129028177e+00 1.455428331054e+00 1.425184736691e+00 1.510759629678e+00 1.606456191841e+00 1.621202404375e+00 1.540164327611e+00 1.420024492890e+00 1.345372776677e+00 1.350509316237e+00 1.387245550264e+00 1.393797207039e+00 1.360827098397e+00 1.332743969294e+00 1.355178954293e+00 1.416737855211e+00 1.462729668261e+00 1.457928582506e+00 1.422036589455e+00 1.413568743893e+00 1.466661349791e+00 1.545206626694e+00 1.620886199538e+00 1.668403173278e+00 1.631869194777e+00 1.504710906033e+00 1.407704965929e+00 1.473266772362e+00 1.645599385835e+00 1.761462386422e+00 1.724906106375e+00 1.560199652127e+00 1.405991534260e+00 1.418179873217e+00 1.570622764487e+00 1.694399002009e+00 1.676550271785e+00 1.525503430047e+00 1.364106101230e+00 1.346971008608e+00 1.471432012206e+00 1.581974306084e+00 1.562683528580e+00 1.413575181805e+00 1.248014753692e+00 1.219244929442e+00 1.332224758225e+00 1.436382557155e+00 1.420709878500e+00 1.292907014927e+00 1.175084911407e+00 1.207803998014e+00 1.357454135362e+00 1.462919752782e+00 1.417953609341e+00 1.227412610504e+00 1.018603986916e+00 9.944880630356e-01 1.167656731366e+00 1.336743692257e+00 1.366237181408e+00 1.245255026488e+00 1.072766462352e+00 1.011949869538e+00 1.114063369682e+00 1.265567315235e+00 1.348368559899e+00 1.324609561866e+00 1.216983183679e+00 1.058541878098e+00 9.533632526498e-01 9.823227678996e-01 1.109982966187e+00 1.217464626244e+00 1.234819171715e+00 1.163646465597e+00 1.060707455721e+00 1.005275941774e+00 1.037806827799e+00 1.125421698851e+00 1.209576465441e+00 1.252176662953e+00 1.240908041722e+00 1.184830570211e+00 1.116127192571e+00 1.087832826112e+00 1.140980522981e+00 1.257406340054e+00 1.371553086818e+00 1.422967237480e+00 1.389512493954e+00 1.299034418013e+00 1.221850339844e+00 1.224519835994e+00 1.302232266991e+00 1.388478076867e+00 1.426950065641e+00 1.408229975704e+00 1.363655787842e+00 1.334331259426e+00 1.334255589642e+00 1.344111965963e+00 1.342429608228e+00 1.332570136930e+00 1.337177121371e+00 1.368608313629e+00 1.410894907289e+00 1.437164962680e+00 1.439328304413e+00 1.438006769370e+00 1.490086499291e+00 1.597674045875e+00 1.702376677847e+00 1.761317210158e+00 1.724005523214e+00 1.615617203855e+00 1.481246706244e+00 1.458535680130e+00 1.569233564367e+00 1.686280756145e+00 1.695607315088e+00 1.591024988896e+00 1.480972302097e+00 1.505830544077e+00 1.661932785148e+00 1.801381699808e+00 1.801106452548e+00 1.644844917923e+00 1.437098419788e+00 1.360749738775e+00 1.481980928624e+00 1.648371147972e+00 1.697500464200e+00 1.580292190038e+00 1.367057418848e+00 1.219514600454e+00 1.254330464037e+00 1.382961202369e+00 1.453375150078e+00 1.412535134047e+00 1.315635899481e+00 1.264965754222e+00 1.292434724690e+00 1.317447232699e+00 1.256047846178e+00 1.118286128695e+00 1.030274486374e+00 1.115504478081e+00 1.292314527629e+00 1.386495104089e+00 1.303548952775e+00 1.069438567258e+00 8.647851936570e-01 9.443563000591e-01 1.210526252095e+00 1.388077134094e+00 1.433170711070e+00 1.341741307633e+00 1.167505267422e+00 1.035614851714e+00 1.038761330000e+00 1.136455743053e+00 1.214789387201e+00 1.194457748356e+00 1.087087584953e+00 9.868711712491e-01 9.959078578646e-01 1.091014714324e+00 1.157912115579e+00 1.124743895976e+00 1.006644444823e+00 8.984519101936e-01 9.006530089916e-01 9.844624256974e-01 1.035728226223e+00 9.932998205419e-01 8.912777020359e-01 8.420320815482e-01 9.165700265161e-01 1.030196375873e+00 1.061078030985e+00 9.596541507680e-01 7.749439889008e-01 6.713844253325e-01 7.806433433620e-01 9.588263420593e-01 1.034646799807e+00 9.487433184646e-01 7.461770893545e-01 6.001362612674e-01 6.989585088579e-01 8.949557324653e-01 9.869303542130e-01 9.075407472234e-01 7.028862154773e-01 5.680254284847e-01 7.117076889414e-01 9.477052092679e-01 1.066143938320e+00 9.974064467214e-01 7.788231457426e-01 6.082563341878e-01 7.040133184797e-01 9.474801244703e-01 1.121611894434e+00 1.099567665025e+00 8.592016155167e-01 5.581212645174e-01 5.999765943781e-01 9.270501281599e-01 1.161374534525e+00 1.171213273750e+00 9.565558261587e-01 6.491356710744e-01 6.056293291297e-01 8.991238787079e-01 1.155190697970e+00 1.206886259104e+00 1.032524086668e+00 7.237789592883e-01 5.574831684802e-01 7.628712887416e-01 1.020873912203e+00 1.114580041411e+00 9.989291683391e-01 7.319139579307e-01 5.026962590998e-01 5.832622948239e-01 7.954858052238e-01 8.947420919210e-01 8.194675636397e-01 6.075011776112e-01 3.944309968303e-01 4.068673715310e-01 5.459431142751e-01 5.959833871934e-01 5.095983592838e-01 3.488435278540e-01 3.139657946302e-01 4.600744069960e-01 5.664054990353e-01 5.313702354793e-01 3.436617661814e-01 9.781697067632e-02 3.396042890515e-01 6.297016937859e-01 8.097600845782e-01 8.560654930809e-01 7.599597858565e-01 5.440828069264e-01 3.902973995387e-01 5.159818621434e-01 7.092562740305e-01 7.835461079029e-01 7.002652506022e-01 5.185957745151e-01 4.303542133782e-01 5.739241125973e-01 7.443362527591e-01 7.904114182544e-01 6.764473533567e-01 4.497006878660e-01 2.999962247403e-01 4.523259321170e-01 6.380783288264e-01 6.965500852320e-01 6.066835619544e-01 4.351370610870e-01 3.736112286168e-01 5.176209281818e-01 6.620551366124e-01 6.934517793220e-01 6.134343050433e-01 5.282142650836e-01 5.955161348077e-01 7.753417878304e-01 9.165095870146e-01 9.429394513482e-01 8.620594365070e-01 7.607506362007e-01 7.625411049311e-01 8.765630574437e-01 9.903781295576e-01 1.023177651100e+00 9.716763921954e-01 8.964755416645e-01 8.736456976418e-01 9.111083036281e-01 9.476554137261e-01 9.358705815687e-01 9.005357919560e-01 8.668119338623e-01 8.462719146851e-01 8.288431573764e-01 7.752691759178e-01 6.461609657861e-01 5.236619796127e-01 5.499516097468e-01 6.997842122572e-01 8.163987480126e-01 8.093349072147e-01 6.702964624181e-01 4.944556605602e-01 5.137201061921e-01 7.313903011182e-01 9.149431732396e-01 9.473786001751e-01 8.149123609821e-01 6.233078817760e-01 6.414265621398e-01 9.115747481718e-01 1.171923271499e+00 1.271531672130e+00 1.176402640849e+00 9.670611577713e-01 8.689198467782e-01 1.050761697217e+00 1.324079406141e+00 1.472665467672e+00 1.415332893550e+00 1.198833023800e+00 1.017671439154e+00 1.107659121561e+00 1.373250153467e+00 1.558074769524e+00 1.532646100802e+00 1.310835971741e+00 1.066923385118e+00 1.091477454442e+00 1.369433970738e+00 1.605378559722e+00 1.623916487751e+00 1.410790296441e+00 1.126967118095e+00 1.117255991747e+00 1.456942415917e+00 1.809712052386e+00 2.013629665225e+00 1.990519652358e+00 1.704529703627e+00 1.280723161320e+00 1.120621688029e+00 1.490259123704e+00 1.940281765397e+00 2.135192797021e+00 1.981291965388e+00 1.569682931055e+00 1.230859581472e+00 1.393735047388e+00 1.829886469710e+00 2.107840846448e+00 2.055548788416e+00 1.700007477839e+00 1.277469470505e+00 1.241434127977e+00 1.617365202804e+00 1.947579357019e+00 1.986870257499e+00 1.708865950377e+00 1.276462113158e+00 1.092586370651e+00 1.379678942708e+00 1.730759727970e+00 1.846931168043e+00 1.672189919084e+00 1.342232921134e+00 1.194509421831e+00 1.434008910553e+00 1.762410918265e+00 1.897023281605e+00 1.760578885973e+00 1.456074857325e+00 1.272445700017e+00 1.447021872620e+00 1.767826471570e+00 1.946783929727e+00 1.878534487321e+00 1.625817202496e+00 1.404193074051e+00 1.443418283994e+00 1.666794940187e+00 1.859064865788e+00 1.862612673338e+00 1.732204338402e+00 1.495333096059e+00 1.290198166208e+00 1.244500019786e+00 1.358600051411e+00 1.460070334921e+00 1.432782595120e+00 1.288357236990e+00 1.150285713838e+00 1.158818723629e+00 1.285913183570e+00 1.379333793202e+00 1.343326610123e+00 1.190335800747e+00 1.037037858901e+00 1.033853814869e+00 1.171386083314e+00 1.298497704139e+00 1.314369384149e+00 1.219586606715e+00 1.105542702563e+00 1.099034049904e+00 1.223504240626e+00 1.376892798986e+00 1.468896027228e+00 1.481257307536e+00 1.454759659165e+00 1.446721493443e+00 1.476800981581e+00 1.512684256708e+00 1.512061996100e+00 1.465773959312e+00 1.406501659902e+00 1.381628881672e+00 1.405685261256e+00 1.442950038510e+00 1.443986073150e+00 1.387861120195e+00 1.298821260649e+00 1.235306365881e+00 1.244113249115e+00 1.308347362626e+00 1.366847043509e+00 1.388605615315e+00 1.356084797437e+00 1.293294473214e+00 1.186577750587e+00 1.106594394753e+00 1.149153733825e+00 1.276373466449e+00 1.362494564049e+00 1.329334841019e+00 1.203574574949e+00 1.127138795708e+00 1.240707170716e+00 1.471821445177e+00 1.640607257211e+00 1.640795860127e+00 1.485866522500e+00 1.327371308200e+00 1.381822832687e+00 1.643700725815e+00 1.892069203815e+00 1.958338078292e+00 1.800863545048e+00 1.512936029424e+00 1.324022943032e+00 1.421618150085e+00 1.657625056964e+00 1.785583277426e+00 1.699933420361e+00 1.449100821372e+00 1.231260235255e+00 1.272447255822e+00 1.492659426324e+00 1.640169921347e+00 1.586407317465e+00 1.359202373081e+00 1.141949445396e+00 1.175666446548e+00 1.404709593387e+00 1.572541770657e+00 1.537276966421e+00 1.305120240099e+00 1.031513736126e+00 9.950002788227e-01 1.239138551992e+00 1.484144802004e+00 1.598090636854e+00 1.546238745563e+00 1.369609177538e+00 1.142356037909e+00 1.022657553606e+00 1.120239466790e+00 1.270028621731e+00 1.303436808285e+00 1.189318297182e+00 1.026380748351e+00 9.864487843807e-01 1.103565130006e+00 1.216148455898e+00 1.191341525827e+00 1.012740628619e+00 7.949789408956e-01 7.687594154084e-01 9.615364620705e-01 1.139354358363e+00 1.158025151585e+00 9.984761744984e-01 7.541728166318e-01 6.524423187482e-01 8.145297747125e-01 1.019087624929e+00 1.104069534098e+00 1.046308421482e+00 9.239044627871e-01 8.790318282227e-01 9.740352456845e-01 1.106841271412e+00 1.167602524288e+00 1.127383480604e+00 1.033125689348e+00 9.731897161881e-01 9.996596698076e-01 1.074503354783e+00 1.132624594354e+00 1.147523536483e+00 1.130022625160e+00 1.097507544218e+00 1.051742809334e+00 9.895066154353e-01 9.431218889336e-01 9.808535278276e-01 1.047928677726e+00 1.143366340532e+00 1.199601513051e+00 1.138978443799e+00 9.181036968637e-01 6.477269015489e-01 5.937264233851e-01 7.996292059997e-01 9.795389339938e-01 9.922798152291e-01 8.298639658080e-01 5.965907727406e-01 5.380394336309e-01 7.194891059865e-01 8.891515234885e-01 9.265007278839e-01 8.569905038221e-01 8.169455142331e-01 9.242625500820e-01 1.096015826322e+00 1.181519002145e+00 1.108904649007e+00 9.150489689605e-01 7.706316100385e-01 8.664676210430e-01 1.082927876954e+00 1.203932581948e+00 1.134373248895e+00 8.932064415897e-01 6.345749083944e-01 6.557788902653e-01 8.979230547409e-01 1.064696804578e+00 1.037309285194e+00 8.208940180340e-01 5.360904498856e-01 4.890612279780e-01 7.174795242732e-01 8.977505880395e-01 9.120416989481e-01 7.782119843085e-01 6.254602095791e-01 6.471539703166e-01 8.174532880461e-01 9.698736271859e-01 1.039250612157e+00 1.042229434220e+00 1.012165419594e+00 9.767133603803e-01 9.676553424739e-01 9.909550871124e-01 1.020491813611e+00 1.047556276005e+00 1.089534030587e+00 1.151491876624e+00 1.200310432455e+00 1.192468257223e+00 1.122263760113e+00 1.049655732458e+00 1.066053012908e+00 1.177769959503e+00 1.283260534181e+00 1.286519046567e+00 1.170841562087e+00 1.027166004498e+00 1.021825088655e+00 1.186654774496e+00 1.357275629690e+00 1.391229632721e+00 1.257969197331e+00 1.059952931358e+00 1.020507825468e+00 1.217393441387e+00 1.440163225501e+00 1.503233195273e+00 1.357585196755e+00 1.103901262023e+00 1.012720215211e+00 1.238400269435e+00 1.534230750290e+00 1.667381481600e+00 1.566704360111e+00 1.310620882626e+00 1.136444903229e+00 1.259935637836e+00 1.520195770458e+00 1.659479280589e+00 1.579130602006e+00 1.346161101476e+00 1.214523971947e+00 1.364481986287e+00 1.638245882246e+00 1.816142110184e+00 1.747731433246e+00 1.395699965924e+00 1.004733004656e+00 1.089968683679e+00 1.546488711452e+00 1.879299721587e+00 1.881991020850e+00 1.547486353391e+00 1.065267185889e+00 9.418080347937e-01 1.338720790945e+00 1.701306227300e+00 1.755955295448e+00 1.473736151356e+00 1.030531379071e+00 9.181990692030e-01 1.308423601205e+00 1.666610337189e+00 1.716208513177e+00 1.418326929198e+00 9.405894769019e-01 8.372473757815e-01 1.302038930598e+00 1.714855212456e+00 1.798239382819e+00 1.508400544187e+00 9.952765344975e-01 8.072411206675e-01 1.279490411220e+00 1.741948634468e+00 1.868829644358e+00 1.588219250806e+00 9.956073900834e-01 5.620485646573e-01 1.054640202161e+00 1.610700292095e+00 1.820448150721e+00 1.596416669781e+00 1.005115413550e+00 4.319107208369e-01 9.606467211921e-01 1.605668127590e+00 1.949881395482e+00 1.956029273125e+00 1.624842780922e+00 1.025259289904e+00 5.941313347989e-01 1.113009470099e+00 1.692479402205e+00 1.924322279162e+00 1.727167980901e+00 1.194523187773e+00 7.529013166892e-01 1.136073227577e+00 1.730610008350e+00 2.037293456276e+00 1.934166856931e+00 1.488642890310e+00 1.031354349665e+00 1.188519122387e+00 1.727315608285e+00 2.089922524082e+00 2.086466593650e+00 1.745514824224e+00 1.320584172602e+00 1.301280066290e+00 1.711305964605e+00 2.064109067932e+00 2.101666118397e+00 1.800926802343e+00 1.356086721097e+00 1.231650838389e+00 1.605006105785e+00 2.008108332751e+00 2.132408968331e+00 1.914975875314e+00 1.492248623946e+00 1.247137887988e+00 1.499434957814e+00 1.909413146396e+00 2.115947162429e+00 2.010690179962e+00 1.681757101040e+00 1.415721936326e+00 1.521450153353e+00 1.845180930340e+00 2.052983653695e+00 2.062013136887e+00 1.879577133438e+00 1.622368223302e+00 1.506702163145e+00 1.681813964077e+00 1.951981478116e+00 2.072007327539e+00 1.952168831708e+00 1.675103704707e+00 1.491145494739e+00 1.621024921982e+00 1.915506669021e+00 2.097492566978e+00 2.034206429758e+00 1.757282204899e+00 1.464130447133e+00 1.441777372175e+00 1.692924075200e+00 1.932190038029e+00 1.968758836064e+00 1.777723716267e+00 1.482103626911e+00 1.326094592380e+00 1.452046109869e+00 1.682654575234e+00 1.809938152283e+00 1.775112093585e+00 1.652010307377e+00 1.586429574790e+00 1.659351680016e+00 1.795055469189e+00 1.875198590949e+00 1.860961289274e+00 1.810672345769e+00 1.821369060810e+00 1.920375956751e+00 2.029872337401e+00 2.054875227656e+00 1.966956175433e+00 1.829327597562e+00 1.763027490451e+00 1.833579358461e+00 1.976689560170e+00 2.099097167991e+00 2.122635390221e+00 2.064795931752e+00 1.928882951801e+00 1.753720168361e+00 1.613383221155e+00 1.586097512345e+00 1.676093504534e+00 1.781674719535e+00 1.802324277058e+00 1.716034880045e+00 1.593817034673e+00 1.557333121220e+00 1.654182041212e+00 1.792114803912e+00 1.849322939861e+00 1.778530267296e+00 1.636340343402e+00 1.558768896149e+00 1.637092926389e+00 1.795475280554e+00 1.889011445991e+00 1.843988401689e+00 1.703155316800e+00 1.610370747014e+00 1.686275444114e+00 1.865685910815e+00 1.980675046076e+00 1.927864517820e+00 1.728874632180e+00 1.538052352351e+00 1.548413279975e+00 1.740214779407e+00 1.902724563214e+00 1.883115125876e+00 1.672657699067e+00 1.422424996072e+00 1.388199247337e+00 1.609384242229e+00 1.834976987620e+00 1.867070788743e+00 1.670929528369e+00 1.385203828966e+00 1.302537163094e+00 1.533455948278e+00 1.809052931754e+00 1.895161026776e+00 1.805441417252e+00 1.516987354149e+00 1.332741901535e+00 1.466314702027e+00 1.753340947149e+00 1.901701378853e+00 1.779994368495e+00 1.446884026396e+00 1.198305072347e+00 1.386822797857e+00 1.794169883381e+00 2.045092308900e+00 1.982913292719e+00 1.645764064583e+00 1.298533034649e+00 1.368867383898e+00 1.771712820989e+00 2.073175838720e+00 2.052522545402e+00 1.693117465235e+00 1.181568441827e+00 1.020224234350e+00 1.414635989597e+00 1.810953127418e+00 1.908210229216e+00 1.663470517543e+00 1.227116070353e+00 1.006765425752e+00 1.279281116388e+00 1.617168945676e+00 1.694315433182e+00 1.442002472388e+00 9.897839751357e-01 7.911684715173e-01 1.157366975946e+00 1.546945236119e+00 1.652725655010e+00 1.418142191049e+00 9.661575602535e-01 7.432153293459e-01 1.114556023478e+00 1.535117821793e+00 1.701395267666e+00 1.619611419082e+00 1.351782218498e+00 1.064816457899e+00 1.028595340480e+00 1.261428666396e+00 1.473981783678e+00 1.481278699332e+00 1.262595161114e+00 9.616040719527e-01 9.057764036708e-01 1.176388608236e+00 1.442782803723e+00 1.499620854863e+00 1.309792827837e+00 9.784657274645e-01 7.976882848703e-01 9.893503166097e-01 1.258773451718e+00 1.354473653634e+00 1.222713961564e+00 9.652259761870e-01 8.598765196090e-01 1.073178871423e+00 1.343224010589e+00 1.442064474874e+00 1.304482899490e+00 1.005520042406e+00 8.091237785127e-01 9.906617239718e-01 1.307618549308e+00 1.476345953493e+00 1.397400173048e+00 1.100291894168e+00 7.656331232029e-01 7.696979979727e-01 1.082775767406e+00 1.330327154818e+00 1.355676868588e+00 1.146516214867e+00 8.016002424078e-01 5.876798927594e-01 7.510361467244e-01 9.865736084331e-01 1.061688897620e+00 9.389689171409e-01 7.198297084038e-01 5.625834068280e-01 6.137425844558e-01 7.517671455847e-01 7.915916396418e-01 6.793957856599e-01 4.913046090176e-01 4.558853759823e-01 6.433190439907e-01 8.112175479779e-01 8.273315715174e-01 6.711415757673e-01 4.385361110596e-01 4.594304150282e-01 7.580000670895e-01 1.011851507860e+00 1.089530218764e+00 9.567852842813e-01 6.573014474954e-01 3.842458292278e-01 5.475774400502e-01 8.601806682783e-01 1.031629999296e+00 9.886600325703e-01 7.484507762949e-01 4.434393391868e-01 4.720645584264e-01 7.843116898971e-01 1.003694519377e+00 1.013703522884e+00 8.045911384010e-01 4.661332614348e-01 3.811902792821e-01 7.147924898708e-01 9.895243719013e-01 1.052975515946e+00 8.810949674152e-01 5.597115359333e-01 4.555359138420e-01 7.958815206261e-01 1.120760637722e+00 1.232311475443e+00 1.080464168746e+00 7.244397570590e-01 4.843554488424e-01 7.929344924362e-01 1.233522473175e+00 1.538556500899e+00 1.592821517208e+00 1.301182291510e+00 7.664051548873e-01 4.627346438617e-01 9.519590023932e-01 1.422357776261e+00 1.593541782033e+00 1.408566530857e+00 9.280853339236e-01 4.125492499960e-01 6.930253106025e-01 1.194411547957e+00 1.442097965200e+00 1.350303696011e+00 9.538085076147e-01 4.306354025084e-01 5.246973215179e-01 1.004910858335e+00 1.274806591101e+00 1.231070304171e+00 8.963719839511e-01 4.363366260529e-01 5.089200234997e-01 9.574642799306e-01 1.229422434760e+00 1.218787861761e+00 9.570033470147e-01 6.476479597371e-01 7.276296650164e-01 1.080009571994e+00 1.311644249120e+00 1.286791132820e+00 1.020373526052e+00 6.967644471082e-01 7.398030699902e-01 1.092086051446e+00 1.351266307928e+00 1.363411454226e+00 1.125778588377e+00 7.784050126844e-01 6.939117013748e-01 9.969344497829e-01 1.304384804039e+00 1.452760654462e+00 1.389008331029e+00 1.107701683562e+00 7.098810247039e-01 5.827088361425e-01 9.190508322642e-01 1.225978839799e+00 1.294432850095e+00 1.095533209243e+00 7.233459705370e-01 5.131102756735e-01 7.994606373182e-01 1.137226040635e+00 1.283127648679e+00 1.193338054902e+00 9.317706052766e-01 6.878566135990e-01 7.274647924492e-01 9.492083056582e-01 1.099253270376e+00 1.093261980158e+00 9.645741255131e-01 8.284117406803e-01 8.102485762240e-01 8.932501029248e-01 9.594161568827e-01 9.474731702617e-01 8.801217243110e-01 8.284643414495e-01 8.370443281943e-01 8.703702292796e-01 8.702919307769e-01 8.278267688438e-01 7.941064902710e-01 8.262380467789e-01 9.053562486779e-01 9.571242933580e-01 9.311788672554e-01 8.390076116192e-01 7.604714483106e-01 7.895303871788e-01 9.069815054101e-01 1.007175462521e+00 1.018080964670e+00 9.632154409879e-01 8.759164959615e-01 8.013443363254e-01 7.921824082672e-01 8.538954749212e-01 9.460186477562e-01 1.008544059269e+00 1.003228028078e+00 9.298353371255e-01 8.332405001924e-01 7.925393384070e-01 8.514080232624e-01 9.578609237639e-01 1.030176042736e+00 1.024792096390e+00 9.514720421737e-01 8.699630818489e-01 8.553025477870e-01 9.171557007846e-01 9.862601121391e-01 9.956750952039e-01 9.297487894945e-01 8.312590389318e-01 7.796941577852e-01 8.122842557151e-01 8.708173316763e-01 8.800211435921e-01 8.222867758703e-01 7.568761490502e-01 7.820768215801e-01 9.044818128050e-01 1.020961136127e+00 1.040371503871e+00 9.400359589942e-01 7.895606489577e-01 7.585439066072e-01 9.261744112067e-01 1.137793479827e+00 1.241278057995e+00 1.176982034895e+00 9.816888885403e-01 8.187031375365e-01 9.054140893493e-01 1.162266307376e+00 1.359679730673e+00 1.376779902630e+00 1.227345182651e+00 1.003630343495e+00 8.979567439957e-01 1.050814046095e+00 1.313626544322e+00 1.494364554396e+00 1.499600135425e+00 1.320995305122e+00 1.038990832079e+00 8.593015295520e-01 9.875308999009e-01 1.272015102440e+00 1.481434181081e+00 1.511586672306e+00 1.354187897621e+00 1.090244798409e+00 9.123239590972e-01 1.009468456507e+00 1.260788790642e+00 1.450971372228e+00 1.480134241767e+00 1.348473579814e+00 1.147496791455e+00 1.050693520874e+00 1.165982781744e+00 1.375481743837e+00 1.516438689619e+00 1.513423514451e+00 1.380385762966e+00 1.213615372603e+00 1.156894050769e+00 1.261879973772e+00 1.417955401890e+00 1.499932604093e+00 1.459708869351e+00 1.333299377198e+00 1.225731716102e+00 1.238529110099e+00 1.349417208053e+00 1.439863203318e+00 1.418128048088e+00 1.271104211149e+00 1.080605872039e+00 1.015449825700e+00 1.161772716572e+00 1.379697589023e+00 1.501868099952e+00 1.444863958512e+00 1.211487972442e+00 9.115936362978e-01 8.191573259208e-01 1.078946946981e+00 1.418742213247e+00 1.624095319184e+00 1.609057066052e+00 1.371343600907e+00 9.979366865376e-01 7.452319718292e-01 9.368713848315e-01 1.322841130918e+00 1.603628142268e+00 1.665167788740e+00 1.486225259456e+00 1.121185572551e+00 7.416500256629e-01 7.339665887901e-01 1.090937602791e+00 1.423425964409e+00 1.570069166252e+00 1.490644481233e+00 1.220185219180e+00 8.829380681880e-01 7.485131934721e-01 9.640404279454e-01 1.252385425183e+00 1.409737412216e+00 1.371162248267e+00 1.155931688846e+00 8.727127418592e-01 7.578349381462e-01 9.481227438864e-01 1.217787184773e+00 1.375380560483e+00 1.354629820993e+00 1.176553979713e+00 9.567035808050e-01 9.057843236789e-01 1.097634811768e+00 1.340786964262e+00 1.467353052712e+00 1.411535831939e+00 1.195560892109e+00 9.473900223206e-01 9.076896173744e-01 1.136050072616e+00 1.396255490666e+00 1.506693074340e+00 1.395208444021e+00 1.075014219972e+00 6.741924171734e-01 6.138910803272e-01 1.010427368020e+00 1.395891796503e+00 1.577583609107e+00 1.495295816314e+00 1.169705401011e+00 7.328359047467e-01 6.262603399863e-01 1.044420359759e+00 1.470603324955e+00 1.686763134537e+00 1.626982232994e+00 1.311600603793e+00 8.687063313319e-01 6.836275928074e-01 1.033127469983e+00 1.448399861038e+00 1.666523956000e+00 1.607078028002e+00 1.278945557490e+00 7.762544064702e-01 4.350409296475e-01 7.860643474194e-01 1.216320095214e+00 1.436816088525e+00 1.381381520947e+00 1.063000170935e+00 5.609126708899e-01 2.094379596617e-01 6.709263341011e-01 1.066514225094e+00 1.231770110295e+00 1.132414736442e+00 8.010953845061e-01 3.713371128467e-01 4.494636193948e-01 8.980532238804e-01 1.220109423970e+00 1.311692623907e+00 1.151329363460e+00 7.823521965850e-01 3.515519477823e-01 4.590058499086e-01 8.747844685193e-01 1.149461282625e+00 1.196921532334e+00 1.011013357390e+00 6.541593645846e-01 3.468854589764e-01 5.694437720438e-01 9.215334307523e-01 1.120569490249e+00 1.102307443094e+00 8.780914291977e-01 5.437673112047e-01 4.284044704457e-01 7.303458934264e-01 1.035336535995e+00 1.172455547237e+00 1.097146229879e+00 8.323816886960e-01 4.875637587091e-01 4.293702034854e-01 7.505207943748e-01 1.036324890087e+00 1.150472000476e+00 1.061978854142e+00 8.012448043315e-01 4.805168459785e-01 4.334317915429e-01 7.226694983467e-01 9.842435743030e-01 1.093901851330e+00 1.025124432556e+00 8.045528734431e-01 5.171651906034e-01 3.864545641348e-01 5.773670325949e-01 8.141860050693e-01 9.568187759899e-01 9.762625612082e-01 8.877130896584e-01 7.356763910321e-01 5.894209346069e-01 5.321388108575e-01 5.932799258496e-01 7.134262641588e-01 8.297925556585e-01 9.051115780668e-01 9.155110846638e-01 8.481670903207e-01 7.097101949830e-01 5.451800092121e-01 4.681174717597e-01 5.674667024068e-01 7.374654684196e-01 8.593198588431e-01 8.796567958445e-01 7.936397889757e-01 6.465547942511e-01 5.488800779130e-01 6.094990024354e-01 7.605104533811e-01 8.756181178304e-01 8.914606245524e-01 8.007334600147e-01 6.462903135866e-01 5.268354614282e-01 5.437377787486e-01 6.444661025574e-01 7.090952269303e-01 6.797082847777e-01 5.610920771386e-01 4.267416872927e-01 4.271879413116e-01 5.773532013768e-01 7.312691690445e-01 8.054973186914e-01 7.803979918618e-01 6.868686697162e-01 6.087451062051e-01 6.409466658223e-01 7.678705340179e-01 8.948056984712e-01 9.571020329134e-01 9.373463082683e-01 8.577956394318e-01 7.719210004891e-01 7.399419413639e-01 7.780620950039e-01 8.457252880944e-01 8.966682007929e-01 9.107784727759e-01 8.924477163173e-01 8.591393258003e-01 8.300416349477e-01 8.190334386491e-01 8.327167095474e-01 8.694182487393e-01 9.170136165258e-01 9.544177194944e-01 9.600944095222e-01 9.244093311568e-01 8.610186244988e-01 8.106770848217e-01 8.194580288554e-01 8.897808745613e-01 9.726556672537e-01 1.014111176406e+00 9.887503213814e-01 9.111455344850e-01 8.364086116340e-01 8.320164366951e-01 9.076363733892e-01 1.001657813597e+00 1.049726230897e+00 1.025997559170e+00 9.494339924318e-01 8.758364839117e-01 8.623241485919e-01 9.084332676785e-01 9.579054534182e-01 9.609922816049e-01 9.110051429698e-01 8.478964700596e-01 8.322536346034e-01 8.817817105232e-01 9.455213201519e-01 9.606104040482e-01 9.020415950859e-01 8.006850912632e-01 7.424474806570e-01 7.994756525994e-01 9.265216364880e-01 1.022380445066e+00 1.022414568257e+00 9.176982649968e-01 7.604215138387e-01 6.673997634492e-01 7.288821260382e-01 8.650398740241e-01 9.528109493106e-01 9.378874480246e-01 8.383478222344e-01 7.429780525500e-01 7.636640476743e-01 8.887917481378e-01 9.989228282483e-01 1.005198414105e+00 8.878662081508e-01 7.107715820036e-01 6.480283619541e-01 8.117623796779e-01 1.043532030080e+00 1.182340421044e+00 1.155809038235e+00 9.635848600594e-01 6.957790287564e-01 6.096802125528e-01 8.557637420296e-01 1.162295121181e+00 1.341743459323e+00 1.325803488289e+00 1.120472737862e+00 8.167819216500e-01 6.592349452809e-01 8.588441253022e-01 1.165329125899e+00 1.357135271677e+00 1.355439591320e+00 1.162882277352e+00 8.611482704709e-01 6.614010575164e-01 7.960882827897e-01 1.075899634227e+00 1.270796745887e+00 1.299385219214e+00 1.165393245869e+00 9.432123877292e-01 7.846395215090e-01 8.307998952118e-01 9.993451357351e-01 1.128784374658e+00 1.145434321118e+00 1.054369233890e+00 9.210626424844e-01 8.467474264237e-01 8.849485394082e-01 9.763723392513e-01 1.035123601532e+00 1.024841790674e+00 9.644031047315e-01 9.107147977898e-01 9.169723964838e-01 9.801795008472e-01 1.050290160968e+00 1.083543229589e+00 1.068009402207e+00 1.021238952222e+00 9.756946886895e-01 9.573005483695e-01 9.688196154320e-01 9.936221482430e-01 1.011935267078e+00 1.009906571226e+00 9.797453946708e-01 9.202362867801e-01 8.429925382959e-01 7.803024360351e-01 7.757862927307e-01 8.411423881603e-01 9.331834478506e-01 9.920403625203e-01 9.792693823906e-01 8.942934664902e-01 7.844957634169e-01 7.387973745233e-01 8.075672919066e-01 9.275177030916e-01 1.005947505032e+00 9.960504089358e-01 9.108795044558e-01 8.248890918544e-01 8.344002866463e-01 9.409853508378e-01 1.043764963997e+00 1.053463065085e+00 9.434357621656e-01 7.712313723929e-01 7.065459032266e-01 8.723012382952e-01 1.121565311270e+00 1.282236235524e+00 1.267023324607e+00 1.060463841269e+00 7.313533218869e-01 5.395119468699e-01 7.862050032027e-01 1.145022502223e+00 1.364890411602e+00 1.357882712393e+00 1.116373791351e+00 7.192319875937e-01 4.818618610310e-01 8.054766700781e-01 1.220392368070e+00 1.460778164664e+00 1.445719183648e+00 1.175080192472e+00 7.354609842821e-01 4.638220057597e-01 8.129898359356e-01 1.242295610321e+00 1.486119520632e+00
 9.623098279472e-01 9.259981429779e-01 8.722127990995e-01 8.378791415310e-01 8.605900000976e-01 9.393271319610e-01 1.026936293228e+00 1.077346096338e+00 1.074949300463e+00 1.038006371112e+00 1.007138186651e+00 1.017007511131e+00 1.065589708585e+00 1.117453747848e+00 1.134605284699e+00 1.098697434820e+00 1.018062619715e+00 9.268271757836e-01 8.726480214582e-01 8.828206030507e-01 9.354532716190e-01 9.819693212438e-01 9.868553797779e-01 9.451450323998e-01 8.843423147372e-01 8.526627795957e-01 8.827108239984e-01 9.572143099003e-01 1.028658590052e+00 1.058946670544e+00 1.034879946376e+00 9.664682733350e-01 8.789253494119e-01 8.015674568396e-01 7.554936321928e-01 7.451351134976e-01 7.594834650489e-01 7.795095822271e-01 7.849573035545e-01 7.608357928745e-01 7.060502455727e-01 6.421301732389e-01 6.110759153837e-01 6.454015886261e-01 7.482519903491e-01 8.547805283541e-01 9.092170125433e-01 8.495789775270e-01 7.171342475878e-01 6.335413226538e-01 7.070053030567e-01 8.523448906941e-01 9.318240842715e-01 8.836432532695e-01 7.265287225664e-01 5.714445492293e-01 5.885246835392e-01 7.426788973525e-01 8.594039211645e-01 8.558863706603e-01 7.449587454404e-01 6.331020102373e-01 6.692878667601e-01 8.264930683951e-01 9.551747814455e-01 9.721932521009e-01 8.793898365483e-01 7.573352336136e-01 7.304226625405e-01 8.194845406429e-01 9.073220340100e-01 8.965993919443e-01 7.662622337204e-01 5.728998562536e-01 4.629173244121e-01 5.395121934052e-01 6.563558893322e-01 6.820123488838e-01 5.889150268650e-01 4.286072856873e-01 3.479548434660e-01 4.436425916465e-01 5.598567567318e-01 5.890250393787e-01 5.243462991311e-01 4.386714115955e-01 4.540805353331e-01 5.605875164563e-01 6.589687181789e-01 6.823650010592e-01 6.094927666409e-01 4.573895473689e-01 3.130446801069e-01 3.484904493558e-01 5.062006939499e-01 6.192392373240e-01 6.218533243777e-01 5.155728928350e-01 3.731115744130e-01 3.618592293270e-01 5.017725442754e-01 6.235597458357e-01 6.423435415703e-01 5.456231839055e-01 3.780323325995e-01 2.747651438044e-01 3.663559289248e-01 4.909156343305e-01 5.308398419301e-01 4.620570919952e-01 3.091323061346e-01 1.546158650484e-01 1.975559970247e-01 3.127966370785e-01 3.588288743892e-01 3.267442749051e-01 2.679008274100e-01 2.784537305043e-01 3.607533523475e-01 4.263862321762e-01 4.290274565477e-01 3.761053005652e-01 3.279141684262e-01 3.568327416535e-01 4.331321845140e-01 4.781370476069e-01 4.550432743880e-01 3.809129979444e-01 3.355509612738e-01 3.968022593788e-01 5.028769738911e-01 5.627379885345e-01 5.361852471305e-01 4.405324854051e-01 3.554509935671e-01 3.362798096482e-01 4.001748689418e-01 4.738122950620e-01 5.044371677840e-01 4.594836415225e-01 3.719139478020e-01 3.119287077983e-01 3.229777719057e-01 3.504362319069e-01 3.346869923194e-01 2.744480669051e-01 2.355818796412e-01 2.891594726933e-01 3.727646135299e-01 4.072200121592e-01 3.632770241629e-01 2.598583345899e-01 2.032741597533e-01 3.081116814253e-01 4.464501568107e-01 5.269697169172e-01 5.229647754945e-01 4.452555676069e-01 3.400442500283e-01 2.839853271361e-01 3.081849269967e-01 3.445320015949e-01 3.464268002807e-01 3.288553830348e-01 3.415186548176e-01 3.982274030252e-01 4.529131574869e-01 4.605225405902e-01 4.088058024389e-01 3.264529096588e-01 2.861233055445e-01 3.298417570406e-01 3.895180516488e-01 3.997880351833e-01 3.446411889737e-01 2.550206162078e-01 2.189860692463e-01 2.803485671470e-01 3.471942773430e-01 3.571009820966e-01 2.969212960622e-01 2.144463162911e-01 1.898759698345e-01 2.671359257092e-01 3.728866356345e-01 4.351310661493e-01 4.362205909655e-01 3.958709366208e-01 3.671648559496e-01 3.948485712821e-01 4.533809955002e-01 4.889287332555e-01 4.767172006315e-01 4.308824849630e-01 3.960745962352e-01 4.064505621405e-01 4.372661296021e-01 4.407021702536e-01 4.005186972298e-01 3.534168837118e-01 3.751810074597e-01 4.713879716090e-01 5.653930521546e-01 5.977763526722e-01 5.502527562195e-01 4.504303575809e-01 3.841630489146e-01 4.359907407997e-01 5.442139342632e-01 6.093735751657e-01 5.867593355255e-01 4.812871103877e-01 3.531162076019e-01 3.310278832606e-01 4.393683653971e-01 5.481805447365e-01 5.884353039085e-01 5.568811783021e-01 5.007883496565e-01 4.968912691294e-01 5.688039049280e-01 6.581726256089e-01 7.111853343059e-01 7.187615921497e-01 7.184714673775e-01 7.444463298845e-01 8.115368952021e-01 8.587349439179e-01 8.391381015816e-01 7.375140727934e-01 6.373446112705e-01 6.720013841024e-01 8.367951183235e-01 9.974741327642e-01 1.059555595320e+00 9.982421997233e-01 8.596956259161e-01 7.659432855016e-01 8.311711985041e-01 9.939344099870e-01 1.118459942029e+00 1.131818254661e+00 1.035290640477e+00 8.983677296543e-01 8.349870761796e-01 8.963444798896e-01 1.000844090459e+00 1.053461447730e+00 1.026570824923e+00 9.600353715943e-01 9.285262076919e-01 9.669015679528e-01 1.027690506588e+00 1.043992325824e+00 9.954702467272e-01 9.257199150241e-01 9.148622952154e-01 9.922313010360e-01 1.094881323357e+00 1.145856619605e+00 1.116496224109e+00 1.036693468170e+00 9.748992867264e-01 9.777268500816e-01 1.014780629411e+00 1.018766689817e+00 9.568664548644e-01 8.579012560618e-01 7.986201233721e-01 8.390463714228e-01 9.472976959544e-01 1.024888106206e+00 1.015373879394e+00 8.969180608120e-01 7.462261748154e-01 7.262707882325e-01 8.646889909861e-01 9.947482621247e-01 9.998598029198e-01 8.752157372817e-01 7.344072838474e-01 7.623558933126e-01 9.416623311383e-01 1.082610355582e+00 1.074056887092e+00 9.214812893049e-01 7.684374757848e-01 8.447011190263e-01 1.102897982870e+00 1.314565451851e+00 1.356295159257e+00 1.221831599983e+00 1.025314694216e+00 9.837779898732e-01 1.165641142334e+00 1.374446905113e+00 1.444693455096e+00 1.338287967702e+00 1.140192556611e+00 1.040665141657e+00 1.151196391238e+00 1.324711898628e+00 1.384893223431e+00 1.278306323922e+00 1.087210547279e+00 1.013671498070e+00 1.164625369089e+00 1.369384596601e+00 1.444592810139e+00 1.333807224276e+00 1.116770888874e+00 1.009774128922e+00 1.158097388873e+00 1.383518957524e+00 1.467283718768e+00 1.364750395062e+00 1.145624092762e+00 8.894727082909e-01 9.169407784105e-01 1.188798604389e+00 1.395739546877e+00 1.382432332840e+00 1.144089405883e+00 8.265385102792e-01 7.674398876926e-01 1.031412179070e+00 1.265343329019e+00 1.284433715786e+00 1.072116234440e+00 7.614361740586e-01 6.951877820100e-01 9.666723694652e-01 1.214693335134e+00 1.254499143441e+00 1.069610632405e+00 7.882858799789e-01 7.217676253592e-01 9.636681544879e-01 1.194961760393e+00 1.236404830287e+00 1.078976005176e+00 8.702716698794e-01 8.901144893952e-01 1.149311847221e+00 1.378475754466e+00 1.422678103861e+00 1.272989179558e+00 1.058417423821e+00 1.013826661902e+00 1.193003037708e+00 1.373904933303e+00 1.387426879066e+00 1.207473253548e+00 9.510192650991e-01 8.718515853723e-01 1.052000448873e+00 1.248087315229e+00 1.282242234640e+00 1.155366728977e+00 9.368930617335e-01 7.849001320160e-01 8.671518435786e-01 1.087265138716e+00 1.257773802146e+00 1.235598882966e+00 1.048236554191e+00 8.769735140237e-01 9.663324997811e-01 1.232026822590e+00 1.423523591257e+00 1.417001643526e+00 1.221073590199e+00 9.863220149047e-01 9.803301512908e-01 1.224720358187e+00 1.458612579574e+00 1.518303797340e+00 1.384194927491e+00 1.169137087941e+00 1.098438625724e+00 1.272724112328e+00 1.505289160310e+00 1.611812508049e+00 1.534936042157e+00 1.334992844703e+00 1.174545191381e+00 1.207606265243e+00 1.373367763238e+00 1.498599548242e+00 1.491372851418e+00 1.366406633233e+00 1.221194803359e+00 1.171960767446e+00 1.232414166883e+00 1.305745410364e+00 1.312047047255e+00 1.249246663715e+00 1.179491547807e+00 1.170552249063e+00 1.220619804175e+00 1.264969132240e+00 1.251129897352e+00 1.181180074896e+00 1.116360058261e+00 1.150578221498e+00 1.218243600081e+00 1.304926214676e+00 1.329134956462e+00 1.220284056141e+00 1.018816501276e+00 8.459079084473e-01 8.269110006442e-01 9.379359736942e-01 1.057719172936e+00 1.119247076042e+00 1.114868151519e+00 1.061850380304e+00 9.814324627915e-01 8.993822985269e-01 8.561692778918e-01 8.882667039009e-01 9.775391880996e-01 1.054924112511e+00 1.055415639913e+00 9.550894520071e-01 7.908194453015e-01 6.737455088241e-01 7.153641167543e-01 8.503815514079e-01 9.433509438564e-01 9.333865016757e-01 8.404045729801e-01 7.502487407728e-01 7.516955616467e-01 8.207005697445e-01 8.584071978142e-01 8.104226425984e-01 7.040153895040e-01 6.424011813863e-01 7.036479728855e-01 8.122536949182e-01 8.550035215584e-01 7.868077582978e-01 6.444610913702e-01 5.522645926458e-01 6.181646943595e-01 7.466516584270e-01 8.163104670499e-01 7.958332306024e-01 7.108797390293e-01 6.211759528989e-01 5.970766381280e-01 6.560956050196e-01 7.113828288874e-01 6.791682837860e-01 5.522583781656e-01 3.998542559121e-01 3.737938971181e-01 4.839911448417e-01 5.676592618924e-01 5.508714853113e-01 4.604755519696e-01 4.306174592390e-01 5.586568646342e-01 7.185824892927e-01 7.838628170034e-01 7.092914904668e-01 5.407537434997e-01 4.792091439439e-01 6.803353707486e-01 9.317978328194e-01 1.061730037447e+00 1.003971827502e+00 7.712719892816e-01 4.883249283227e-01 4.998296455406e-01 7.839927107253e-01 9.992038497297e-01 1.024421055316e+00 8.502531598352e-01 5.667704649335e-01 4.568182264205e-01 6.846464920773e-01 9.106410292769e-01 9.634062689485e-01 8.150845886737e-01 5.435223670500e-01 4.304561537370e-01 6.679371119144e-01 9.074516535924e-01 9.701290132983e-01 8.195142323079e-01 5.191019501705e-01 3.637611546931e-01 6.380293695496e-01 9.306192189961e-01 1.052430521375e+00 9.278078657955e-01 5.892110149518e-01 2.518775864356e-01 5.466373668510e-01 9.210412453911e-01 1.095400586724e+00 1.009256431403e+00 6.833732639452e-01 2.374635041661e-01 4.110770887789e-01 8.385030517167e-01 1.083080430420e+00 1.078902119381e+00 8.425033657610e-01 4.943901768584e-01 4.312102602775e-01 7.440707787418e-01 9.867734530167e-01 1.024790606214e+00 8.574109501959e-01 5.911506963822e-01 5.027646001710e-01 7.044516565481e-01 8.904812514149e-01 9.055719672222e-01 7.371813023720e-01 4.937271572481e-01 4.751735924248e-01 7.119594544324e-01 8.933053109901e-01 8.925620262152e-01 7.070561177447e-01 4.707525379269e-01 5.374945769170e-01 8.434401703091e-01 1.072674006879e+00 1.109559629315e+00 9.490623748578e-01 7.024004230159e-01 6.750274717550e-01 9.405594957998e-01 1.220565419729e+00 1.378802618237e+00 1.355649655601e+00 1.153061999968e+00 8.280910771566e-01 6.624749034737e-01 8.964271907085e-01 1.201819840584e+00 1.339589479176e+00 1.255741554925e+00 1.016018255647e+00 8.145679145104e-01 8.734872286078e-01 1.083474541951e+00 1.219392067096e+00 1.204041042297e+00 1.088388845848e+00 1.011421614603e+00 1.073021003694e+00 1.197394750338e+00 1.255763543188e+00 1.205124291534e+00 1.111222114523e+00 1.102976497387e+00 1.220579641357e+00 1.352622476163e+00 1.380371757042e+00 1.271366188583e+00 1.101092598496e+00 1.034623962134e+00 1.155415040511e+00 1.331008442554e+00 1.407187732099e+00 1.329579884481e+00 1.151384411281e+00 1.022115564353e+00 1.071795368600e+00 1.223608524313e+00 1.318757395448e+00 1.288670202929e+00 1.177973061599e+00 1.118091221539e+00 1.203704873211e+00 1.360369982675e+00 1.451964365802e+00 1.453279650453e+00 1.403341565484e+00 1.364075532458e+00 1.372298806225e+00 1.413352326792e+00 1.441973154497e+00 1.461184650112e+00 1.488957003560e+00 1.527695658094e+00 1.558810741457e+00 1.564437572671e+00 1.552046445557e+00 1.555033989942e+00 1.599788491098e+00 1.669007810797e+00 1.710267938780e+00 1.681568696599e+00 1.590362615633e+00 1.504718225835e+00 1.511473088961e+00 1.621359623378e+00 1.747820860675e+00 1.794807117355e+00 1.724762094587e+00 1.578408895480e+00 1.461697370110e+00 1.469287126552e+00 1.575902280723e+00 1.669661046088e+00 1.668725383798e+00 1.568372304071e+00 1.434369624078e+00 1.358556999108e+00 1.374353294617e+00 1.424472706830e+00 1.439253933615e+00 1.405332644122e+00 1.366424111881e+00 1.373121717260e+00 1.422584591925e+00 1.464015798330e+00 1.459639369681e+00 1.423481272794e+00 1.408992046933e+00 1.451329166147e+00 1.534092063273e+00 1.618673564806e+00 1.675092721517e+00 1.642097370040e+00 1.495808237448e+00 1.397069453219e+00 1.481840066412e+00 1.673165973900e+00 1.794213968051e+00 1.750971019760e+00 1.576835176485e+00 1.422786518469e+00 1.448201721193e+00 1.612675034597e+00 1.737943704237e+00 1.713540848257e+00 1.556248838026e+00 1.399323640767e+00 1.398086636746e+00 1.535246085712e+00 1.647984453639e+00 1.624420965317e+00 1.473347095486e+00 1.317069603752e+00 1.304857022701e+00 1.425556819407e+00 1.524931077071e+00 1.497305377516e+00 1.358670892463e+00 1.240457738198e+00 1.282729590546e+00 1.439708531696e+00 1.543770202589e+00 1.489522540129e+00 1.288183151797e+00 1.079123196815e+00 1.070759626384e+00 1.260090526134e+00 1.436233236918e+00 1.462074973801e+00 1.327823529380e+00 1.137041899541e+00 1.063123885334e+00 1.169552354935e+00 1.344132179255e+00 1.434912805064e+00 1.418407469477e+00 1.309870166009e+00 1.143756358324e+00 1.022286074186e+00 1.053500757077e+00 1.196560825821e+00 1.314503459978e+00 1.329806987967e+00 1.249086241128e+00 1.142338763517e+00 1.097096169783e+00 1.140705922983e+00 1.220491766827e+00 1.275605517040e+00 1.282799040761e+00 1.250940014082e+00 1.201467132220e+00 1.156148051608e+00 1.136335991921e+00 1.160633629260e+00 1.229153383815e+00 1.312744068651e+00 1.368398304292e+00 1.366657049482e+00 1.311019738401e+00 1.241519264495e+00 1.213162802865e+00 1.248845496200e+00 1.316696883521e+00 1.366788458966e+00 1.372908534617e+00 1.342257935706e+00 1.301522656806e+00 1.273905242772e+00 1.264893808839e+00 1.268654733684e+00 1.282210143865e+00 1.306751455731e+00 1.337431502341e+00 1.360089901645e+00 1.363327075890e+00 1.353555893905e+00 1.358203126313e+00 1.435555696829e+00 1.539012871303e+00 1.624771302757e+00 1.653372526060e+00 1.611295733724e+00 1.489846738332e+00 1.362029216674e+00 1.357811244658e+00 1.477885971858e+00 1.592004463200e+00 1.599216314083e+00 1.503830212483e+00 1.412708116649e+00 1.448627095065e+00 1.594708213929e+00 1.713605047497e+00 1.698480894643e+00 1.542094417009e+00 1.347900678509e+00 1.284273552788e+00 1.399641091189e+00 1.547102440390e+00 1.580447448026e+00 1.459092526076e+00 1.251224066774e+00 1.107615328901e+00 1.135168915525e+00 1.249697928044e+00 1.311223067979e+00 1.272177461769e+00 1.180692868629e+00 1.123017010470e+00 1.125110841719e+00 1.122080889058e+00 1.052742024925e+00 9.454245643227e-01 9.221018129873e-01 1.047568422104e+00 1.206591093959e+00 1.255869383586e+00 1.136095792098e+00 9.033693662967e-01 7.711052817912e-01 9.329858967485e-01 1.196686928405e+00 1.345082384736e+00 1.356953725239e+00 1.246666873141e+00 1.080901141967e+00 9.749974104046e-01 1.014425808875e+00 1.128597987734e+00 1.201681029803e+00 1.174316018520e+00 1.073248636068e+00 9.938723196352e-01 1.017647801112e+00 1.106196442609e+00 1.157779131636e+00 1.118913314071e+00 1.016479884050e+00 9.397511304397e-01 9.567575219919e-01 1.021642217080e+00 1.039136271635e+00 9.694392486292e-01 8.614132948699e-01 8.291262822783e-01 9.181201402656e-01 1.026276084990e+00 1.040573114599e+00 9.235290332916e-01 7.309803296863e-01 6.265905975700e-01 7.287439459392e-01 8.865090721536e-01 9.395470165277e-01 8.398329555093e-01 6.410712553491e-01 5.253518590481e-01 6.490691375406e-01 8.311739577405e-01 8.981801706633e-01 8.054149638000e-01 6.160521074732e-01 5.353092266497e-01 7.021021120623e-01 9.088303498011e-01 9.893707152285e-01 9.012182687773e-01 7.087327860756e-01 6.365991195875e-01 7.738164279301e-01 9.830791480539e-01 1.102658580802e+00 1.015507160606e+00 7.417970287788e-01 4.843000886938e-01 6.360762436415e-01 9.587625360503e-01 1.141697215090e+00 1.096595061795e+00 8.511117590419e-01 5.824409753605e-01 6.562296824421e-01 9.638243962250e-01 1.173411440557e+00 1.166808958149e+00 9.480816215558e-01 6.408705873012e-01 5.686388159453e-01 8.225348568525e-01 1.051347841447e+00 1.093184260439e+00 9.282321990046e-01 6.352810149935e-01 4.473361589021e-01 6.001852623558e-01 8.077078966633e-01 8.687639939265e-01 7.499449917912e-01 5.075521754540e-01 3.186684143646e-01 4.208282315437e-01 5.797106001076e-01 6.164619896197e-01 5.184862581724e-01 3.766688331391e-01 3.823869572572e-01 5.172368174948e-01 5.895895297115e-01 5.166711242126e-01 3.044551135381e-01 1.639660800834e-01 4.482191883708e-01 7.198046385583e-01 8.827049791180e-01 9.029808111623e-01 7.737399340378e-01 5.490160532417e-01 4.353787799244e-01 5.877128175094e-01 7.636147911878e-01 8.010560335553e-01 6.719363341333e-01 4.495378101462e-01 3.824394912969e-01 5.840653329174e-01 7.674404835141e-01 7.974259415015e-01 6.526849978207e-01 3.943618525580e-01 2.749294997656e-01 4.951987437702e-01 6.937067099427e-01 7.408610789478e-01 6.288154303281e-01 4.378304520983e-01 3.848328751885e-01 5.471914672884e-01 6.922255333137e-01 7.095014430538e-01 6.071815589419e-01 5.076668959087e-01 5.892311640768e-01 7.857357156136e-01 9.283059613602e-01 9.430926448528e-01 8.462884338450e-01 7.427104812847e-01 7.712045819610e-01 9.179435511223e-01 1.048004352737e+00 1.078935483561e+00 1.012023187101e+00 9.172182874220e-01 8.855896063685e-01 9.319187328906e-01 9.826088905681e-01 9.818627114139e-01 9.541083826920e-01 9.158597027555e-01 8.810533949579e-01 8.514473738874e-01 7.870638965319e-01 6.651623112034e-01 5.743720690762e-01 6.178091222192e-01 7.462005062053e-01 8.300910687533e-01 7.975186681194e-01 6.547159346449e-01 5.141725463901e-01 5.727033792935e-01 7.749398448357e-01 9.232972957048e-01 9.238347497030e-01 7.819716450458e-01 6.322314940875e-01 7.178526357625e-01 9.901028933584e-01 1.216451828114e+00 1.276077685244e+00 1.157053779751e+00 9.684508014526e-01 9.437111079564e-01 1.166863116791e+00 1.424010499618e+00 1.531603514892e+00 1.432972858358e+00 1.200267493560e+00 1.054460988325e+00 1.196836706104e+00 1.472597716137e+00 1.636345770369e+00 1.580328970646e+00 1.339167102502e+00 1.108436546833e+00 1.163138924287e+00 1.439516271577e+00 1.647138364588e+00 1.627540098420e+00 1.383578507049e+00 1.101969592469e+00 1.139288105341e+00 1.506085199250e+00 1.853914250527e+00 2.042664839885e+00 1.999350308193e+00 1.674283953234e+00 1.231191512654e+00 1.122645260724e+00 1.532152605752e+00 1.965513862581e+00 2.116380222160e+00 1.913349854396e+00 1.470605703057e+00 1.159586777824e+00 1.391948867141e+00 1.839547887006e+00 2.087426812081e+00 1.993871777754e+00 1.610022663438e+00 1.204508264414e+00 1.239574999193e+00 1.640502878275e+00 1.947735390649e+00 1.951990468934e+00 1.652289734118e+00 1.237657856927e+00 1.118153971042e+00 1.426260713023e+00 1.750364997032e+00 1.834156938139e+00 1.648889914412e+00 1.351399189925e+00 1.259632411848e+00 1.493686754354e+00 1.767805300014e+00 1.846897447797e+00 1.687214150850e+00 1.425062508835e+00 1.345878448593e+00 1.568994207881e+00 1.848934870343e+00 1.955130686135e+00 1.825432066409e+00 1.559511211707e+00 1.398265730860e+00 1.513527497816e+00 1.746767696697e+00 1.891172904820e+00 1.857578973227e+00 1.698331939940e+00 1.458114850749e+00 1.262801414360e+00 1.257550781584e+00 1.390981210809e+00 1.481719475434e+00 1.436204695463e+00 1.289532181177e+00 1.176452531110e+00 1.212646521050e+00 1.337080364322e+00 1.404395049986e+00 1.340872063930e+00 1.180243670299e+00 1.052188367199e+00 1.083425506155e+00 1.224328327343e+00 1.329429338948e+00 1.321840087457e+00 1.223596383687e+00 1.136722458184e+00 1.166021219564e+00 1.297454215675e+00 1.429898607585e+00 1.495333473504e+00 1.494527260287e+00 1.475210316064e+00 1.483141079630e+00 1.517010730150e+00 1.536696295173e+00 1.510777861177e+00 1.448460510758e+00 1.394753705688e+00 1.390424519122e+00 1.427361043583e+00 1.455582915784e+00 1.431202876451e+00 1.349909783942e+00 1.252759145246e+00 1.203375926018e+00 1.232394800808e+00 1.301858342304e+00 1.345595207058e+00 1.341035468683e+00 1.316245627407e+00 1.262959746023e+00 1.153006433906e+00 1.083032295858e+00 1.136720201734e+00 1.261109197020e+00 1.332667834544e+00 1.284275652752e+00 1.155421936632e+00 1.097450807376e+00 1.234767411021e+00 1.469637528994e+00 1.625015100630e+00 1.607209516890e+00 1.442048664623e+00 1.291616420090e+00 1.365062583819e+00 1.629532722545e+00 1.860993041679e+00 1.902956704688e+00 1.725719327554e+00 1.433700811073e+00 1.264053333475e+00 1.383185883986e+00 1.615351797157e+00 1.723726327135e+00 1.620853623433e+00 1.371492883790e+00 1.184630862454e+00 1.258587106888e+00 1.472202682716e+00 1.585798912807e+00 1.494744984562e+00 1.250620896481e+00 1.067117947345e+00 1.169249244890e+00 1.423482514966e+00 1.570519592472e+00 1.493312923060e+00 1.219845021742e+00 9.382334054925e-01 9.624590443507e-01 1.254596312276e+00 1.497032483946e+00 1.588671080532e+00 1.501335057411e+00 1.281003626933e+00 1.020341727657e+00 9.409314448853e-01 1.112656796712e+00 1.294011341568e+00 1.316340705039e+00 1.166742243078e+00 9.678045712144e-01 9.281990806793e-01 1.076983986753e+00 1.211675360278e+00 1.189328953190e+00 9.979436172756e-01 7.610642659370e-01 7.314122909850e-01 9.345005836939e-01 1.112928117702e+00 1.121998720720e+00 9.492561899547e-01 7.010225148702e-01 6.283752634514e-01 8.212297897633e-01 1.026657342550e+00 1.095489900172e+00 1.017138439859e+00 8.841728238607e-01 8.525155648743e-01 9.688559832061e-01 1.106147662133e+00 1.153618182756e+00 1.092242927152e+00 9.847513504160e-01 9.364242432761e-01 9.933663857919e-01 1.090226168312e+00 1.148555871123e+00 1.145029840852e+00 1.102757661805e+00 1.055076316185e+00 1.012860373084e+00 9.679188075609e-01 9.429523363984e-01 9.627781562672e-01 1.003784370989e+00 1.077733555202e+00 1.115302363511e+00 1.038662625078e+00 8.113844185547e-01 5.472781637201e-01 5.162358305478e-01 7.233716063065e-01 8.794954802028e-01 8.657841035506e-01 6.842527855816e-01 4.504256284016e-01 4.538731898941e-01 6.803307333963e-01 8.506013032472e-01 8.784237431944e-01 8.040626697433e-01 7.661690168029e-01 8.707569106702e-01 1.026595695938e+00 1.092013001138e+00 1.008384716762e+00 8.271670911391e-01 7.306440639589e-01 8.653127682488e-01 1.073408326907e+00 1.165603067516e+00 1.070418588586e+00 8.266157988181e-01 6.187920601743e-01 7.125632312005e-01 9.585652012582e-01 1.098970689400e+00 1.042370086501e+00 8.102719908603e-01 5.478341216179e-01 5.574155974308e-01 7.909196579094e-01 9.546205183711e-01 9.485321357921e-01 7.967751208555e-01 6.330563625648e-01 6.529803796940e-01 8.241289168276e-01 9.725416840766e-01 1.043750579614e+00 1.044281564567e+00 1.001765287649e+00 9.379951691444e-01 9.212845862022e-01 9.630073662483e-01 1.020485929234e+00 1.063458362672e+00 1.097273704300e+00 1.133518343335e+00 1.159503216696e+00 1.148879720941e+00 1.100405890459e+00 1.061179380378e+00 1.092534123998e+00 1.187263494144e+00 1.265044274832e+00 1.255049887881e+00 1.155720823725e+00 1.055352837879e+00 1.077776376677e+00 1.217870273108e+00 1.338504542414e+00 1.331436523736e+00 1.189984628220e+00 1.033233019588e+00 1.054902780566e+00 1.256383530611e+00 1.435375094962e+00 1.445537676487e+00 1.267947855141e+00 1.035519219095e+00 1.025383278588e+00 1.291829593166e+00 1.563315968309e+00 1.647422510596e+00 1.502725767861e+00 1.233984877563e+00 1.099945425453e+00 1.269379901706e+00 1.526397417908e+00 1.633733104498e+00 1.522486807179e+00 1.287126743916e+00 1.193614981050e+00 1.377083857091e+00 1.640441165202e+00 1.780175024142e+00 1.659122371043e+00 1.261765193290e+00 9.079289374574e-01 1.112406052440e+00 1.584828726709e+00 1.866534559988e+00 1.800191929787e+00 1.411978853449e+00 9.424162370772e-01 9.578460048140e-01 1.408960450686e+00 1.736961573729e+00 1.735012811274e+00 1.413765813124e+00 9.987667913437e-01 9.944734471982e-01 1.396551572704e+00 1.697737345505e+00 1.676769976796e+00 1.332877183365e+00 9.014256631546e-01 9.662818127789e-01 1.451911484553e+00 1.802412954517e+00 1.804747998915e+00 1.453395477728e+00 9.631825451345e-01 9.428713353979e-01 1.444937135875e+00 1.842331109259e+00 1.876880015911e+00 1.511011518104e+00 8.946651304011e-01 6.802916907453e-01 1.260356334518e+00 1.759415618755e+00 1.875337882110e+00 1.552469240561e+00 9.007141573516e-01 5.248102754677e-01 1.183332010347e+00 1.784736012919e+00 2.071413221797e+00 2.011773039981e+00 1.611792186936e+00 9.582340375432e-01 7.055428328173e-01 1.327658289702e+00 1.882278857415e+00 2.045609634246e+00 1.764467892328e+00 1.175346598977e+00 8.206590606005e-01 1.309373639509e+00 1.893431726000e+00 2.142530032286e+00 1.964050398883e+00 1.467234093349e+00 1.074260273781e+00 1.367633042501e+00 1.923860440847e+00 2.238510195097e+00 2.160309130881e+00 1.757708973428e+00 1.355123051952e+00 1.458766207800e+00 1.925449041121e+00 2.257425204710e+00 2.234030272966e+00 1.866641181393e+00 1.403606598298e+00 1.356279223945e+00 1.787235819952e+00 2.183750300661e+00 2.261735656007e+00 1.983914319564e+00 1.526581465559e+00 1.326573822112e+00 1.644437107880e+00 2.063406183785e+00 2.236375630914e+00 2.077295387548e+00 1.705535246195e+00 1.454013071827e+00 1.623021026160e+00 1.981569345074e+00 2.191487980040e+00 2.163809093095e+00 1.950130553962e+00 1.655278370411e+00 1.528670103721e+00 1.722422315785e+00 2.002873620218e+00 2.109303020203e+00 1.958840882985e+00 1.654288277117e+00 1.477221297251e+00 1.643853528480e+00 1.954257552183e+00 2.119232715317e+00 2.019541537369e+00 1.711911951662e+00 1.434741434564e+00 1.486311332039e+00 1.788573648724e+00 2.025766151446e+00 2.025870181516e+00 1.789852541832e+00 1.477332282888e+00 1.368981353111e+00 1.563982504362e+00 1.822789921839e+00 1.939631560556e+00 1.875679467334e+00 1.728136382301e+00 1.662035459571e+00 1.753123497172e+00 1.903315178003e+00 1.985512610142e+00 1.967257996910e+00 1.916978506148e+00 1.932570793060e+00 2.029167756567e+00 2.118726037406e+00 2.108201594562e+00 1.982415144674e+00 1.826272175147e+00 1.776785532855e+00 1.881847262969e+00 2.042357754169e+00 2.143669772455e+00 2.157128450595e+00 2.080477824293e+00 1.928881467098e+00 1.734522558879e+00 1.613291649956e+00 1.616629804587e+00 1.727794675127e+00 1.830401785350e+00 1.831752729841e+00 1.726053147834e+00 1.598425001367e+00 1.570678183597e+00 1.672360601843e+00 1.800237944638e+00 1.840371219377e+00 1.760539385977e+00 1.629295647684e+00 1.577340099623e+00 1.667717210951e+00 1.810537655578e+00 1.875670408438e+00 1.811842943677e+00 1.681163300062e+00 1.628736353531e+00 1.739768001112e+00 1.918937494253e+00 2.008041455633e+00 1.926651215638e+00 1.718015230465e+00 1.549448098317e+00 1.593298697369e+00 1.791570588311e+00 1.934336861906e+00 1.887170682197e+00 1.656882002274e+00 1.404003779791e+00 1.376785135904e+00 1.590552849291e+00 1.793706072082e+00 1.802664366586e+00 1.595861929639e+00 1.321543021559e+00 1.264530621629e+00 1.497432597054e+00 1.750365735926e+00 1.818359721733e+00 1.693723465313e+00 1.448298566228e+00 1.295654496995e+00 1.437165679468e+00 1.704827523197e+00 1.831417206784e+00 1.707894462512e+00 1.413442044660e+00 1.244749986144e+00 1.463754392589e+00 1.832138587898e+00 2.031024785853e+00 1.935468954855e+00 1.609908447007e+00 1.340610550112e+00 1.478630869067e+00 1.858272667431e+00 2.098971430731e+00 2.018661670852e+00 1.627353541378e+00 1.151585909004e+00 1.104570363160e+00 1.524523796387e+00 1.879812652317e+00 1.920773606097e+00 1.628481565723e+00 1.180098055194e+00 1.017017136061e+00 1.334384174411e+00 1.660785318641e+00 1.703344521187e+00 1.413911354539e+00 9.417814168396e-01 7.824064109716e-01 1.184846074225e+00 1.566928855863e+00 1.649390221376e+00 1.391105947475e+00 9.289368927626e-01 7.334332777425e-01 1.120866351021e+00 1.522712040341e+00 1.664500722652e+00 1.562308416834e+00 1.280716014422e+00 9.949590211977e-01 9.788287463302e-01 1.226759662539e+00 1.433743528348e+00 1.426608925418e+00 1.196639781793e+00 9.008203127837e-01 8.751347449507e-01 1.156259327690e+00 1.404953912800e+00 1.435842231765e+00 1.226865847429e+00 8.997708646938e-01 7.664654375071e-01 9.889702471803e-01 1.239060945339e+00 1.296439183031e+00 1.127731256791e+00 8.551691926805e-01 7.882130170853e-01 1.039525306319e+00 1.295548024811e+00 1.351664654705e+00 1.164504824364e+00 8.327928963355e-01 6.867628255449e-01 9.635430440335e-01 1.292498244423e+00 1.423231925884e+00 1.287795024989e+00 9.383719499496e-01 6.069093514376e-01 7.432635583654e-01 1.112731401352e+00 1.339558677110e+00 1.313206709460e+00 1.045888039878e+00 6.625426646608e-01 5.157899937020e-01 7.820613292605e-01 1.026898585019e+00 1.069019415690e+00 8.974786021296e-01 6.417982287800e-01 4.788260806062e-01 5.808296526493e-01 7.517696040046e-01 7.940246835394e-01 6.758656487934e-01 4.888546026486e-01 4.715967856605e-01 6.619873053611e-01 8.158239662571e-01 8.121445140950e-01 6.436459824929e-01 4.361715604667e-01 5.170137849710e-01 8.106759894224e-01 1.029920786566e+00 1.061666473648e+00 8.846467256635e-01 5.638986179855e-01 3.755113624443e-01 6.400889203202e-01 9.395179780054e-01 1.063352849045e+00 9.616467461679e-01 6.694295245597e-01 3.661375975474e-01 5.201489957645e-01 8.557810731128e-01 1.044336296956e+00 1.003655771749e+00 7.441629722501e-01 3.918728156390e-01 4.379755659136e-01 8.053920602227e-01 1.051085351768e+00 1.062662213191e+00 8.342182389386e-01 4.802556307322e-01 4.730607690785e-01 8.693754582920e-01 1.178201340378e+00 1.244329996080e+00 1.035436439489e+00 6.271851262709e-01 4.239706407323e-01 8.243074848646e-01 1.273773971794e+00 1.554534587238e+00 1.560470528338e+00 1.211535758352e+00 6.437766546551e-01 4.822461043117e-01 1.043654739086e+00 1.483746153225e+00 1.598345669888e+00 1.353153453071e+00 8.299005352486e-01 3.742652919749e-01 7.853118571126e-01 1.262699962118e+00 1.453309525297e+00 1.295890088429e+00 8.450127007988e-01 3.396451954244e-01 6.322037614631e-01 1.108489057536e+00 1.328068417374e+00 1.217804643613e+00 8.185958652921e-01 3.395454171699e-01 5.835652696070e-01 1.051331768478e+00 1.289251495042e+00 1.223184021890e+00 9.053623723951e-01 5.899517367688e-01 7.665688549037e-01 1.156730837300e+00 1.375121292428e+00 1.313222484302e+00 1.006526896809e+00 6.771724159553e-01 7.825941589349e-01 1.160103135711e+00 1.405422982504e+00 1.384039479548e+00 1.109508152561e+00 7.503484536128e-01 7.211159429753e-01 1.059380569841e+00 1.367145596929e+00 1.496454343853e+00 1.405305097304e+00 1.102959137179e+00 7.129823455420e-01 6.585250477689e-01 1.002902038068e+00 1.276856799321e+00 1.299993820377e+00 1.061749262656e+00 6.903316255342e-01 5.836090146884e-01 9.104167283985e-01 1.216536361400e+00 1.308491651138e+00 1.163307153816e+00 8.722036310544e-01 6.748595248707e-01 8.036033429584e-01 1.040552570736e+00 1.157932272043e+00 1.104452017141e+00 9.421811912356e-01 8.179581060831e-01 8.506788331305e-01 9.641695413072e-01 1.024342760671e+00 9.884094061181e-01 9.038977402637e-01 8.607427709339e-01 8.933728834864e-01 9.389682747899e-01 9.309575651061e-01 8.711095813178e-01 8.301325438080e-01 8.744802551561e-01 9.693405279669e-01 1.023477836608e+00 9.835814584607e-01 8.684429023428e-01 7.731249553067e-01 8.038593219046e-01 9.291744523660e-01 1.028721754056e+00 1.029806094030e+00 9.653899616116e-01 8.836904677543e-01 8.229485481693e-01 8.235800078691e-01 8.866574242928e-01 9.709297398436e-01 1.022968402342e+00 1.012292321166e+00 9.449019236272e-01 8.665900677809e-01 8.440346704168e-01 9.022572357580e-01 9.912313032049e-01 1.043484165296e+00 1.026586146772e+00 9.575007333658e-01 8.971766126909e-01 9.081414105370e-01 9.829667658735e-01 1.052127215259e+00 1.056701391127e+00 9.858999398181e-01 8.823149940543e-01 8.220207074902e-01 8.445099873972e-01 9.009667644263e-01 9.212748797002e-01 8.863732409653e-01 8.430623225065e-01 8.652389660647e-01 9.594138314722e-01 1.048023903125e+00 1.055897024496e+00 9.674054744629e-01 8.513350803412e-01 8.458063148290e-01 9.951059824184e-01 1.171463664618e+00 1.246865462269e+00 1.172795871247e+00 9.962924378663e-01 8.819964868546e-01 9.982463658879e-01 1.244416158588e+00 1.421151262980e+00 1.430775485956e+00 1.288151697044e+00 1.088710465175e+00 1.002920334703e+00 1.136821183221e+00 1.363308862812e+00 1.511769979273e+00 1.494812185250e+00 1.309580623931e+00 1.045826268690e+00 9.099927099786e-01 1.058019119548e+00 1.323708588329e+00 1.499677957027e+00 1.493323864921e+00 1.305419865477e+00 1.032843093755e+00 8.953301132327e-01 1.054977272872e+00 1.330805740857e+00 1.513073687531e+00 1.515804120856e+00 1.349823731244e+00 1.121741831171e+00 1.030445964707e+00 1.181996450839e+00 1.420651578907e+00 1.570838253247e+00 1.559452302187e+00 1.405929884141e+00 1.216201254986e+00 1.150450301285e+00 1.266082629853e+00 1.436323622905e+00 1.523701195802e+00 1.476619299070e+00 1.332133520523e+00 1.202612722569e+00 1.204883345836e+00 1.322073910268e+00 1.426072860707e+00 1.418130245614e+00 1.283307815283e+00 1.101925142758e+00 1.035905151179e+00 1.168247843659e+00 1.368964938553e+00 1.477197238184e+00 1.414177109073e+00 1.190732827012e+00 9.295149093728e-01 8.872789448424e-01 1.141438158710e+00 1.441514031579e+00 1.599560559489e+00 1.542349355288e+00 1.282965692623e+00 9.386037293432e-01 8.046682959045e-01 1.066975953370e+00 1.422956990265e+00 1.637915283630e+00 1.624114611911e+00 1.380192722121e+00 9.901076295749e-01 6.999837086888e-01 8.661781335137e-01 1.245897664472e+00 1.522911373678e+00 1.586735608409e+00 1.423424826705e+00 1.097157726660e+00 7.878285000849e-01 8.068129356221e-01 1.104597791757e+00 1.370922493697e+00 1.463400531314e+00 1.352785457416e+00 1.091956721986e+00 8.390834003556e-01 8.453139950236e-01 1.093601884452e+00 1.332424089231e+00 1.421692105214e+00 1.330007141986e+00 1.114779973017e+00 9.396537101685e-01 1.003368104586e+00 1.247962221579e+00 1.461083671074e+00 1.513892444430e+00 1.371196171959e+00 1.086569681490e+00 8.429916044540e-01 9.158955989781e-01 1.222016589120e+00 1.480170490626e+00 1.543821338488e+00 1.368615514487e+00 9.925348210032e-01 5.931342532822e-01 6.731300422255e-01 1.117426339632e+00 1.478088314005e+00 1.608793085229e+00 1.471607484410e+00 1.111491849685e+00 7.122042303072e-01 7.479011124065e-01 1.182785068127e+00 1.562129422254e+00 1.711256722190e+00 1.581596798928e+00 1.211974493362e+00 7.689535464987e-01 7.196959126990e-01 1.140549914992e+00 1.533324596030e+00 1.695355292623e+00 1.568420599541e+00 1.176393138073e+00 6.301673139046e-01 4.060623891151e-01 8.830296219421e-01 1.308302281290e+00 1.491016472144e+00 1.387327628550e+00 1.023904690638e+00 4.924390081959e-01 2.469760514116e-01 7.412324162266e-01 1.113910779035e+00 1.244116954006e+00 1.109338010381e+00 7.556958586853e-01 3.560108767446e-01 5.219412087310e-01 9.483361379130e-01 1.228033863900e+00 1.270011323857e+00 1.063004048265e+00 6.631675400868e-01 2.839717365198e-01 5.674151561422e-01 9.787920437382e-01 1.216720155745e+00 1.218359143329e+00 9.913833498411e-01 6.179881771373e-01 3.843670792051e-01 6.608163133768e-01 9.918038939478e-01 1.153135530457e+00 1.094084482550e+00 8.414266816035e-01 5.258509108853e-01 5.159311275257e-01 8.336547149529e-01 1.105677760294e+00 1.194092788817e+00 1.067364569769e+00 7.657343836142e-01 4.499244702489e-01 5.401443721852e-01 8.893411995279e-01 1.149501967184e+00 1.218029574715e+00 1.077421178563e+00 7.740570118697e-01 4.599346789023e-01 5.147399327306e-01 8.313129757679e-01 1.074517892466e+00 1.145790034799e+00 1.030910028179e+00 7.719048972464e-01 4.878274608072e-01 4.589107618595e-01 7.008324125912e-01 9.270689664572e-01 1.035147742345e+00 1.010614063907e+00 8.842499519982e-01 7.226107740571e-01 6.191889057048e-01 6.378447136348e-01 7.376717239226e-01 8.449532850098e-01 9.211413000801e-01 9.518931382430e-01 9.306069264346e-01 8.561166857079e-01 7.423775755757e-01 6.344472324135e-01 6.066596872669e-01 6.849638733994e-01 7.988574021854e-01 8.680756701849e-01 8.522452877149e-01 7.569132514476e-01 6.415413253233e-01 6.129016619745e-01 7.122319375988e-01 8.468206938014e-01 9.206005891816e-01 8.908428634363e-01 7.658803406103e-01 6.088708892694e-01 5.389478835689e-01 6.141725384867e-01 7.263809851244e-01 7.689415737676e-01 7.043562308971e-01 5.562214637569e-01 4.282742436722e-01 4.803328090557e-01 6.559589138392e-01 8.013954193187e-01 8.481941502932e-01 7.910794642711e-01 6.826435152903e-01 6.345104091621e-01 7.260658229278e-01 8.872368984529e-01 1.012374770286e+00 1.046648713230e+00 9.859209153384e-01 8.714162880510e-01 7.821597602334e-01 7.891875216475e-01 8.768843198964e-01 9.701648455013e-01 1.015416568889e+00 1.000527073804e+00 9.460938778830e-01 8.908546811801e-01 8.702770923852e-01 8.945525779229e-01 9.476412886602e-01 1.006142895677e+00 1.051682905674e+00 1.071534294698e+00 1.058373090463e+00 1.014918432074e+00 9.604614915384e-01 9.294572961371e-01 9.492857278774e-01 1.010174106814e+00 1.069955874155e+00 1.087747300689e+00 1.049169527202e+00 9.765471800472e-01 9.238261534695e-01 9.392797553760e-01 1.012039311331e+00 1.082968901891e+00 1.101554355510e+00 1.056957342037e+00 9.835682052416e-01 9.449904222571e-01 9.799244005689e-01 1.055475145728e+00 1.105057584513e+00 1.087819513079e+00 1.012748573267e+00 9.390976636432e-01 9.401258852676e-01 1.022026915128e+00 1.112154637114e+00 1.136687996763e+00 1.068246479438e+00 9.388253955769e-01 8.404485002698e-01 8.667290076629e-01 9.892646958816e-01 1.096317843438e+00 1.109491596402e+00 1.012090814028e+00 8.498387332621e-01 7.298601487105e-01 7.512702332326e-01 8.630386766374e-01 9.439516239873e-01 9.335378176987e-01 8.480609222686e-01 7.731625085020e-01 8.056168867914e-01 9.251454663205e-01 1.022651708328e+00 1.019587984603e+00 9.057903464341e-01 7.562449304062e-01 7.325851221224e-01 8.977219877475e-01 1.103362099828e+00 1.209739006572e+00 1.155901972303e+00 9.559178171808e-01 7.254772974302e-01 7.127808827158e-01 9.623211556701e-01 1.226500436326e+00 1.348717714791e+00 1.274673339098e+00 1.028418825687e+00 7.404635404920e-01 7.076721874262e-01 9.900986699404e-01 1.285588050440e+00 1.424519658648e+00 1.353461007226e+00 1.096346919705e+00 7.702647661789e-01 6.577541805917e-01 8.988891293074e-01 1.190649427295e+00 1.345166852398e+00 1.311347258725e+00 1.119090530964e+00 8.804687223530e-01 7.914237237375e-01 9.310394727689e-01 1.123248314585e+00 1.218936295901e+00 1.174519728743e+00 1.026452268111e+00 8.812853779918e-01 8.664356825242e-01 9.799225884503e-01 1.098130018029e+00 1.131251143700e+00 1.063843368809e+00 9.470574505544e-01 8.795616306066e-01 9.288137937925e-01 1.047028147448e+00 1.141609434828e+00 1.160390158451e+00 1.103772096868e+00 1.013879214077e+00 9.519009261966e-01 9.546368333242e-01 1.003317097932e+00 1.052547949982e+00 1.072235989006e+00 1.056674340829e+00 1.014344769309e+00 9.571090439951e-01 8.984397388283e-01 8.592894386229e-01 8.657753633895e-01 9.252374250148e-01 1.007875075216e+00 1.064725810514e+00 1.057694933749e+00 9.794594966754e-01 8.656743735073e-01 7.938161250835e-01 8.262254846301e-01 9.259334908900e-01 1.003669941368e+00 1.003872306280e+00 9.296529184868e-01 8.447276214265e-01 8.402035459860e-01 9.302885133364e-01 1.026721150687e+00 1.041718259593e+00 9.473277477111e-01 7.990021585434e-01 7.512824525906e-01 9.068343174239e-01 1.136943592066e+00 1.282117093429e+00 1.257830557117e+00 1.052280805860e+00 7.450793011377e-01 6.035054352164e-01 8.539406731527e-01 1.190562755143e+00 1.384422645437e+00 1.350495777766e+00 1.085944754906e+00 6.849963572950e-01 5.200581788007e-01 8.928632135488e-01 1.306594844995e+00 1.528740116313e+00 1.484311960574e+00 1.176740578583e+00 6.940706608504e-01 4.084009569353e-01 8.179927750761e-01 1.262400858238e+00 1.494807232473e+00
 9.302956772079e-01 9.066269491561e-01 8.500454885854e-01 8.211634592473e-01 8.588250262062e-01 9.537391978308e-01 1.050951010957e+00 1.103544903988e+00 1.098164878904e+00 1.054857143894e+00 1.014035763735e+00 1.009543114353e+00 1.041110685276e+00 1.077605840932e+00 1.085130004186e+00 1.047153910469e+00 9.701195798255e-01 8.822254180763e-01 8.245784663410e-01 8.254974120062e-01 8.726597126150e-01 9.246137079169e-01 9.452249027858e-01 9.224660566764e-01 8.723830778387e-01 8.326386784283e-01 8.379406049343e-01 8.867509715078e-01 9.426284936813e-01 9.672884111292e-01 9.421088126921e-01 8.715559392499e-01 7.783678416520e-01 6.944218114790e-01 6.465898877205e-01 6.410687691053e-01 6.618232295340e-01 6.851555040654e-01 6.917545680853e-01 6.717485438283e-01 6.297062676214e-01 5.896825471078e-01 5.878112190463e-01 6.481059654951e-01 7.484728457581e-01 8.342219678898e-01 8.646045552344e-01 7.986998130452e-01 6.824722687904e-01 6.294621511610e-01 7.156472863184e-01 8.478144532428e-01 9.069091990864e-01 8.428876716317e-01 6.804092701526e-01 5.357266165447e-01 5.732183050346e-01 7.338927773597e-01 8.487466699821e-01 8.453957801719e-01 7.398695009629e-01 6.321318395054e-01 6.563828342382e-01 7.912948276540e-01 9.013592255203e-01 9.088827020650e-01 8.169348418562e-01 7.030455057667e-01 6.815273673712e-01 7.632813013972e-01 8.365726884079e-01 8.143453380565e-01 6.821522877131e-01 5.009509677832e-01 4.195385889565e-01 5.113395983896e-01 6.179252859937e-01 6.277139069634e-01 5.247976319856e-01 3.698483145442e-01 3.233214314452e-01 4.414664358825e-01 5.523684350714e-01 5.693738536396e-01 4.955447730309e-01 4.085628671859e-01 4.287905659030e-01 5.316533032911e-01 6.254968344999e-01 6.421558544582e-01 5.636038195395e-01 4.155638993176e-01 3.056254175637e-01 3.828140556120e-01 5.425307882757e-01 6.389466036394e-01 6.190567385201e-01 4.927069424358e-01 3.505500113954e-01 3.823211510101e-01 5.519455443078e-01 6.806902895034e-01 6.940357519449e-01 5.822866226258e-01 3.862145784627e-01 2.333856561858e-01 3.196146123591e-01 4.626518893636e-01 5.189694460575e-01 4.634290084819e-01 3.171340303855e-01 1.384409829016e-01 1.275861066862e-01 2.462818257881e-01 3.023121535779e-01 2.906296216984e-01 2.625147039867e-01 2.881465363055e-01 3.531090533159e-01 3.896807303495e-01 3.622947793527e-01 2.824655582941e-01 2.258569523479e-01 2.815393128183e-01 3.754115043937e-01 4.200608627762e-01 3.908842725935e-01 3.188398150731e-01 3.013471431261e-01 3.925114072192e-01 5.004333102316e-01 5.450224063885e-01 4.990544282906e-01 3.881770183634e-01 3.109985698184e-01 3.323805943766e-01 4.282950845522e-01 5.157088042284e-01 5.446031887698e-01 4.888591855853e-01 3.889839150554e-01 3.208753456151e-01 3.311404595357e-01 3.602321693273e-01 3.449929624262e-01 2.845291670059e-01 2.449162964475e-01 2.958156007565e-01 3.765385810529e-01 4.082029075110e-01 3.615460051631e-01 2.549593335841e-01 1.926643397576e-01 2.933475557358e-01 4.266167897225e-01 5.016955963600e-01 4.946575129321e-01 4.198763707404e-01 3.285158340031e-01 2.962191344954e-01 3.341000666639e-01 3.731176834317e-01 3.773973025479e-01 3.643382369895e-01 3.750000293102e-01 4.166446841648e-01 4.495854612040e-01 4.370389001713e-01 3.771627490693e-01 3.172153795881e-01 3.331823158492e-01 4.117602197228e-01 4.698530605718e-01 4.562626657928e-01 3.609806544273e-01 2.137800494623e-01 1.392818821220e-01 2.489308613051e-01 3.473688099835e-01 3.628159152510e-01 3.067983680634e-01 2.190966434565e-01 1.851949107875e-01 2.650581873126e-01 3.848065324823e-01 4.619548719878e-01 4.755994398565e-01 4.416435884993e-01 4.071713366743e-01 4.172489490194e-01 4.593138611312e-01 4.853458308916e-01 4.696606122896e-01 4.263716985298e-01 4.004023406325e-01 4.203186870361e-01 4.542287453503e-01 4.533083737757e-01 4.028632046369e-01 3.447489155047e-01 3.683222482387e-01 4.783627606645e-01 5.853100367281e-01 6.248173888781e-01 5.760722019435e-01 4.626961481691e-01 3.673779094288e-01 3.972491827102e-01 5.044582489643e-01 5.748401249570e-01 5.571812563691e-01 4.550934770887e-01 3.311100860591e-01 3.217673623973e-01 4.418594965156e-01 5.567734476579e-01 6.021865011745e-01 5.778155426378e-01 5.311985076323e-01 5.324025512304e-01 5.989517488180e-01 6.770898913109e-01 7.176066368334e-01 7.138149456357e-01 7.121229796099e-01 7.362506841248e-01 8.014709752308e-01 8.436963168135e-01 8.138231480527e-01 7.064758364773e-01 6.065176900292e-01 6.432821986258e-01 8.031316993008e-01 9.534437791184e-01 1.006858932636e+00 9.447773450602e-01 8.173515088010e-01 7.423598642289e-01 8.122569125049e-01 9.565727163959e-01 1.052235322813e+00 1.037455101048e+00 9.212628485531e-01 7.816021188980e-01 7.391761818184e-01 8.260957010155e-01 9.382816710490e-01 9.854564714662e-01 9.523796519195e-01 8.897333737232e-01 8.759715668553e-01 9.346563846721e-01 1.006241066792e+00 1.025679872899e+00 9.814231518299e-01 9.251460720457e-01 9.356015475341e-01 1.028923702658e+00 1.136012404376e+00 1.184541028778e+00 1.152052485813e+00 1.072534583649e+00 1.014267401047e+00 1.019427508142e+00 1.055497008546e+00 1.057851876959e+00 9.970290733145e-01 9.030703991555e-01 8.418879805078e-01 8.767483910416e-01 9.784358614775e-01 1.046237989120e+00 1.025021979002e+00 9.042879224490e-01 7.561836816873e-01 7.520808029734e-01 8.935206495767e-01 1.009823358964e+00 9.945887798352e-01 8.552932155158e-01 7.227724527336e-01 7.808079773487e-01 9.737180676619e-01 1.107087356834e+00 1.082355810882e+00 9.203592081112e-01 7.859583050878e-01 8.997834625703e-01 1.172355335931e+00 1.377954329561e+00 1.404553661397e+00 1.256685633590e+00 1.061549056184e+00 1.039340372583e+00 1.235639045402e+00 1.446358487862e+00 1.512473552023e+00 1.402619572174e+00 1.206617248854e+00 1.109547409729e+00 1.211352965855e+00 1.371924911076e+00 1.424813564960e+00 1.323760649296e+00 1.155901213004e+00 1.106485761523e+00 1.249889556899e+00 1.426629158318e+00 1.472910512808e+00 1.344083402328e+00 1.132075702924e+00 1.054636107590e+00 1.220911900110e+00 1.440554652246e+00 1.515194757791e+00 1.433017736510e+00 1.170397575888e+00 9.140776466623e-01 9.545130254918e-01 1.231316902735e+00 1.437305370428e+00 1.421137519682e+00 1.182059896600e+00 8.711520642769e-01 8.166574279939e-01 1.072767110886e+00 1.300653246619e+00 1.317217669393e+00 1.108139336531e+00 8.116124987715e-01 7.544274795228e-01 1.012171457767e+00 1.248600459469e+00 1.281563678106e+00 1.095403392000e+00 8.215083244179e-01 7.626285894175e-01 9.997147915831e-01 1.228487210322e+00 1.275215756537e+00 1.135663663373e+00 9.582480320910e-01 9.893106239160e-01 1.227317085776e+00 1.434459175912e+00 1.465179925989e+00 1.314133400412e+00 1.112437804405e+00 1.079997684679e+00 1.250947927351e+00 1.413393981024e+00 1.406670751550e+00 1.207732751920e+00 9.373457260936e-01 8.585255475458e-01 1.048328472244e+00 1.245976189482e+00 1.279367557418e+00 1.148186796084e+00 9.162252253701e-01 7.397404557804e-01 8.059575135711e-01 1.023665825962e+00 1.194496119296e+00 1.175400322395e+00 9.952221311968e-01 8.302976856277e-01 9.156198890376e-01 1.163951782263e+00 1.332519127565e+00 1.303530189977e+00 1.087498872805e+00 8.397451038005e-01 8.506296427030e-01 1.114153061878e+00 1.342827289156e+00 1.386379443142e+00 1.238554875875e+00 1.025984551929e+00 9.881671024197e-01 1.193312270358e+00 1.424751331210e+00 1.512985475578e+00 1.419941261541e+00 1.222876227622e+00 1.094966412808e+00 1.164090312025e+00 1.329399281503e+00 1.424512061523e+00 1.381594273627e+00 1.239615606938e+00 1.116352115558e+00 1.116455605118e+00 1.202617935960e+00 1.256644548703e+00 1.216444781398e+00 1.111681960206e+00 1.039636978903e+00 1.073009412307e+00 1.163518245152e+00 1.209145659067e+00 1.157615529621e+00 1.034758605931e+00 9.478429124627e-01 9.947882375445e-01 1.103610732461e+00 1.222357149701e+00 1.221953817105e+00 1.066139393404e+00 8.252942055651e-01 6.726401402397e-01 7.469510359840e-01 9.177754838413e-01 1.031051580441e+00 1.045637902876e+00 9.887614915933e-01 9.138981243520e-01 8.622775291204e-01 8.439253097052e-01 8.556413665208e-01 8.985617215112e-01 9.615337025983e-01 1.006373549275e+00 9.873948389433e-01 8.848673127391e-01 7.342455909572e-01 6.443736949673e-01 7.112520066038e-01 8.556824908131e-01 9.492231359359e-01 9.356620656935e-01 8.346369510139e-01 7.334622738454e-01 7.318020264396e-01 8.130342449220e-01 8.724514186634e-01 8.482097563070e-01 7.575462107748e-01 6.866811177673e-01 7.143541359828e-01 7.958238816969e-01 8.289914936682e-01 7.640974737121e-01 6.302755149271e-01 5.414333172881e-01 6.011837685751e-01 7.257948795320e-01 8.004385310632e-01 7.928752455500e-01 7.294459339052e-01 6.579346430567e-01 6.319251939836e-01 6.648861993340e-01 6.880637214737e-01 6.459827670346e-01 5.317911432794e-01 4.082247514651e-01 3.882884910256e-01 4.669444407936e-01 5.209479220489e-01 4.918137252895e-01 4.134915688289e-01 4.138558954177e-01 5.457630820144e-01 6.835315503093e-01 7.245596266005e-01 6.404974088584e-01 4.979965175361e-01 5.038724645290e-01 7.211124831727e-01 9.430847771476e-01 1.031884798684e+00 9.360468772489e-01 6.794911964145e-01 4.161972636162e-01 5.198978357563e-01 8.229691441361e-01 1.018773291134e+00 1.015761958323e+00 8.163921700324e-01 5.207447502504e-01 4.384350733812e-01 6.885733153019e-01 9.087104831341e-01 9.504355941509e-01 7.992381521265e-01 5.460001655537e-01 4.637920933904e-01 6.789980452139e-01 8.802106546283e-01 9.076122383906e-01 7.352012937878e-01 4.473514841425e-01 3.971200225573e-01 6.948968191744e-01 9.500604032474e-01 1.027939341092e+00 8.578058420246e-01 4.867875033178e-01 2.262533248255e-01 6.186290790230e-01 9.690196878068e-01 1.095116171607e+00 9.543942440886e-01 5.817808471011e-01 1.511612083095e-01 5.230835255452e-01 9.362807746399e-01 1.137294473462e+00 1.078542202021e+00 7.954014790081e-01 4.547326111485e-01 5.204446417670e-01 8.595131339831e-01 1.074192950227e+00 1.064092128055e+00 8.473493295984e-01 5.641008394024e-01 5.450606609199e-01 7.939221036943e-01 9.745412086793e-01 9.594024275959e-01 7.558365668831e-01 5.056326931608e-01 5.382431975135e-01 7.952031441008e-01 9.628468132110e-01 9.296795345333e-01 7.095487962688e-01 4.791190488482e-01 6.146722177883e-01 9.436379771673e-01 1.160929877847e+00 1.165009338006e+00 9.662640115521e-01 7.104666468737e-01 7.403662802090e-01 1.043555783429e+00 1.332538000762e+00 1.476317170268e+00 1.424232754559e+00 1.172552621730e+00 8.162612664339e-01 6.945881200402e-01 9.875296887038e-01 1.298678198431e+00 1.408709855201e+00 1.281488796922e+00 1.008067442620e+00 8.253291681060e-01 9.453229196314e-01 1.179517137888e+00 1.299878080682e+00 1.248575453285e+00 1.101718433122e+00 1.028467778111e+00 1.123850819260e+00 1.269457502821e+00 1.319486549866e+00 1.237344251240e+00 1.108879040990e+00 1.093559621864e+00 1.233747820840e+00 1.386606686953e+00 1.416698580861e+00 1.292106217896e+00 1.099075502132e+00 1.023719253711e+00 1.156689648187e+00 1.343782351660e+00 1.420028560160e+00 1.334456152601e+00 1.150419839709e+00 1.028707156474e+00 1.092804710063e+00 1.247046767474e+00 1.332289053439e+00 1.290857581383e+00 1.181617625779e+00 1.141915873340e+00 1.244812366227e+00 1.394708626710e+00 1.461130671738e+00 1.435985192230e+00 1.377783017664e+00 1.343030470550e+00 1.363589500261e+00 1.425559022819e+00 1.465125280958e+00 1.477303750804e+00 1.483444924811e+00 1.503103800801e+00 1.534775112967e+00 1.562396921839e+00 1.577901116866e+00 1.591564344545e+00 1.617480529674e+00 1.650038233723e+00 1.661814276218e+00 1.629891267804e+00 1.566226750059e+00 1.524275838995e+00 1.558664254898e+00 1.659755283849e+00 1.753491478455e+00 1.766967598414e+00 1.680016286078e+00 1.543802407759e+00 1.462653271668e+00 1.507203605109e+00 1.627168492223e+00 1.711602929609e+00 1.691267572338e+00 1.573479615267e+00 1.434535022589e+00 1.371430022951e+00 1.409104615780e+00 1.476353876018e+00 1.497500071919e+00 1.459128993731e+00 1.407752981562e+00 1.400170554734e+00 1.440220107663e+00 1.478104985565e+00 1.471890258595e+00 1.430577822588e+00 1.405387948288e+00 1.434252593020e+00 1.532065822964e+00 1.632076734515e+00 1.702375574607e+00 1.656380237760e+00 1.490336922209e+00 1.386730327261e+00 1.488178754194e+00 1.696772519325e+00 1.821969036341e+00 1.771467885318e+00 1.587799007823e+00 1.434842858079e+00 1.475421176188e+00 1.653734399786e+00 1.782013115449e+00 1.752248733600e+00 1.589013299382e+00 1.434816586919e+00 1.445487451316e+00 1.592076285836e+00 1.706494283057e+00 1.680758515219e+00 1.531675873970e+00 1.388333021756e+00 1.392764553016e+00 1.518794655437e+00 1.611347985320e+00 1.571187812340e+00 1.422644525029e+00 1.305172936310e+00 1.356242723033e+00 1.518616001616e+00 1.620452480313e+00 1.559032308717e+00 1.353464394449e+00 1.154390594240e+00 1.166492000476e+00 1.367017696952e+00 1.542603241855e+00 1.558591449006e+00 1.408487076522e+00 1.202604937600e+00 1.123963208404e+00 1.242656888539e+00 1.428843375698e+00 1.530082259574e+00 1.522702389427e+00 1.415276183602e+00 1.245785459709e+00 1.109664448186e+00 1.140545405124e+00 1.290650481291e+00 1.410127847473e+00 1.417954128341e+00 1.328656946814e+00 1.226386748256e+00 1.201684051685e+00 1.260430351475e+00 1.329056000240e+00 1.346952654448e+00 1.309212547905e+00 1.252541456450e+00 1.216372954424e+00 1.208531143591e+00 1.210924580309e+00 1.213467010756e+00 1.227870259498e+00 1.266611931204e+00 1.316893788984e+00 1.345921880848e+00 1.330056168661e+00 1.276943836619e+00 1.225419699694e+00 1.217899722457e+00 1.260195709556e+00 1.316720725896e+00 1.346709794004e+00 1.333250452097e+00 1.287372350149e+00 1.236900747294e+00 1.209036763401e+00 1.215400572190e+00 1.248624616640e+00 1.289924642734e+00 1.319051034153e+00 1.322822747413e+00 1.302865728782e+00 1.279060944387e+00 1.288217054133e+00 1.387175028885e+00 1.480279651570e+00 1.545925944147e+00 1.550228561559e+00 1.492414323386e+00 1.357792473738e+00 1.238894367858e+00 1.259133807871e+00 1.394588977318e+00 1.509800114209e+00 1.515692479138e+00 1.425025811855e+00 1.341878504758e+00 1.376536747626e+00 1.507624841312e+00 1.609302714498e+00 1.587832054524e+00 1.441771507191e+00 1.268685390605e+00 1.215539618654e+00 1.314770945662e+00 1.434340456999e+00 1.448612656379e+00 1.326958245748e+00 1.136093995743e+00 1.011661447041e+00 1.037890033271e+00 1.131151335124e+00 1.170538820797e+00 1.120080439180e+00 1.027155095728e+00 9.681049259091e-01 9.603691598091e-01 9.444385065374e-01 8.752602545646e-01 7.969118979291e-01 8.229654188779e-01 9.685153550002e-01 1.105391541592e+00 1.118061588364e+00 9.749779510132e-01 7.608404639495e-01 7.135814540442e-01 9.333192866425e-01 1.178414596726e+00 1.299479172805e+00 1.281109538645e+00 1.157142933141e+00 1.005616117566e+00 9.232304761215e-01 9.890466246515e-01 1.107555646007e+00 1.170418241220e+00 1.136982350450e+00 1.046207762432e+00 9.900252007720e-01 1.026472245749e+00 1.105278722482e+00 1.139141524260e+00 1.093377477981e+00 1.006436580057e+00 9.606003987218e-01 9.938454113400e-01 1.045769318669e+00 1.035381527854e+00 9.410805189343e-01 8.251492251766e-01 8.032113084642e-01 8.999145007792e-01 1.001116357371e+00 1.002494768392e+00 8.779087409984e-01 6.903744902440e-01 5.987903702994e-01 6.953298162267e-01 8.278049117925e-01 8.540849369827e-01 7.389105604867e-01 5.462462471930e-01 4.690810948885e-01 6.164575284803e-01 7.828700300859e-01 8.272619219982e-01 7.265098883677e-01 5.599905404840e-01 5.278978051401e-01 6.968030429378e-01 8.679594432947e-01 9.138302653151e-01 8.164404906783e-01 6.703311202926e-01 6.776724523072e-01 8.321597976033e-01 1.003903908295e+00 1.067563369544e+00 9.211828337829e-01 6.236746734507e-01 4.385041704445e-01 6.779027460541e-01 9.766117531929e-01 1.103615225875e+00 1.006162376026e+00 7.406217223959e-01 5.387715043042e-01 7.136611458437e-01 1.010692546390e+00 1.165308940063e+00 1.098717107044e+00 8.406774733831e-01 5.564778361997e-01 5.987391122074e-01 8.791816304389e-01 1.067627874246e+00 1.051784128780e+00 8.353238993724e-01 5.198037450088e-01 4.024436263208e-01 6.239595986356e-01 8.150768899306e-01 8.319601175882e-01 6.671032615643e-01 3.966126330751e-01 2.709161588991e-01 4.634513360584e-01 6.240206295756e-01 6.397401782889e-01 5.278681803844e-01 4.057218981186e-01 4.453083842246e-01 5.730466228934e-01 6.190092079503e-01 5.205274018958e-01 3.150269665133e-01 2.791033620081e-01 5.494995713984e-01 7.920868802212e-01 9.284172605668e-01 9.196456100400e-01 7.545410340690e-01 5.248712997835e-01 4.677779301334e-01 6.553874343060e-01 8.173937332297e-01 8.190395583360e-01 6.458473741698e-01 3.874831297700e-01 3.616663523308e-01 6.115470267725e-01 7.953214119782e-01 8.024998605187e-01 6.258834212891e-01 3.458533237905e-01 2.976564220192e-01 5.663672733228e-01 7.646175158980e-01 7.937382682660e-01 6.577648701728e-01 4.533939559700e-01 4.181748021773e-01 5.944494558606e-01 7.352017567634e-01 7.356147780920e-01 6.105746541571e-01 4.980365231400e-01 5.927183507771e-01 8.013331278153e-01 9.421232727236e-01 9.451852665783e-01 8.363641369369e-01 7.372862847091e-01 7.924190208703e-01 9.604244577733e-01 1.093637766597e+00 1.113560128669e+00 1.029523256842e+00 9.237845965869e-01 8.992621093141e-01 9.649496400302e-01 1.029531155044e+00 1.035874917505e+00 1.009976683302e+00 9.650269072194e-01 9.189589170420e-01 8.820769948448e-01 8.115128320686e-01 7.058429790165e-01 6.443690781730e-01 6.925272494741e-01 7.944791525493e-01 8.463341513364e-01 7.935634411342e-01 6.576477345655e-01 5.615927459502e-01 6.494503127689e-01 8.320082582617e-01 9.469832768421e-01 9.217719802700e-01 7.811188713821e-01 6.779542114151e-01 8.038424042948e-01 1.060915994242e+00 1.249675454079e+00 1.273084226254e+00 1.140622772117e+00 9.867476789976e-01 1.029390494796e+00 1.273074365690e+00 1.502446749963e+00 1.563657520689e+00 1.423288823420e+00 1.180542237929e+00 1.081396453653e+00 1.277972394887e+00 1.561684755618e+00 1.702804631301e+00 1.615636132296e+00 1.355481438869e+00 1.137808158288e+00 1.220323593313e+00 1.495832733732e+00 1.679071461963e+00 1.628138905993e+00 1.363076751305e+00 1.093058090823e+00 1.169264156151e+00 1.540597192678e+00 1.883262858347e+00 2.053817812378e+00 1.983748570852e+00 1.638866299631e+00 1.191819092306e+00 1.138071777515e+00 1.566619250843e+00 1.968832223408e+00 2.070647146424e+00 1.822917352316e+00 1.364169972824e+00 1.105027962582e+00 1.400896123770e+00 1.839705069905e+00 2.044812185457e+00 1.907299151152e+00 1.505203181642e+00 1.143779890208e+00 1.261782785367e+00 1.670582062699e+00 1.939707971409e+00 1.902065204833e+00 1.586569041228e+00 1.214526439949e+00 1.181050021227e+00 1.501488012268e+00 1.785243836098e+00 1.826655558015e+00 1.628174035514e+00 1.368658095205e+00 1.334756607716e+00 1.561068697182e+00 1.777606407107e+00 1.797470291440e+00 1.615441362542e+00 1.403443392595e+00 1.423064740470e+00 1.678223533276e+00 1.911598492191e+00 1.942933125467e+00 1.753046343257e+00 1.484443194633e+00 1.400090419622e+00 1.590653678353e+00 1.825174608854e+00 1.913968706972e+00 1.840170491799e+00 1.648341997784e+00 1.407448953539e+00 1.238046084194e+00 1.285138910560e+00 1.436334077262e+00 1.509152693850e+00 1.437886613465e+00 1.284844159761e+00 1.197080979772e+00 1.261677411478e+00 1.384098434260e+00 1.426021766795e+00 1.337049654381e+00 1.175489555122e+00 1.082730234684e+00 1.151095470407e+00 1.292330727565e+00 1.371862632697e+00 1.338905284809e+00 1.239257544190e+00 1.183200050591e+00 1.245742082137e+00 1.377317305417e+00 1.480848969577e+00 1.511001419490e+00 1.489949709739e+00 1.474875445907e+00 1.499881493701e+00 1.541450548261e+00 1.550405841474e+00 1.504529119112e+00 1.430262584690e+00 1.383758175069e+00 1.397401700786e+00 1.442221260210e+00 1.458748715477e+00 1.410950555308e+00 1.310909842495e+00 1.214289097070e+00 1.183882057940e+00 1.229274915445e+00 1.297305902081e+00 1.321318840727e+00 1.307998719938e+00 1.296150868956e+00 1.246526362322e+00 1.139158139092e+00 1.078497367721e+00 1.139085840611e+00 1.260536931795e+00 1.323350167410e+00 1.267779575460e+00 1.139616083670e+00 1.090991954516e+00 1.233962615477e+00 1.462928051540e+00 1.606940761112e+00 1.579977454664e+00 1.413014884256e+00 1.267350502600e+00 1.339344496585e+00 1.586562033022e+00 1.792791823824e+00 1.812561898891e+00 1.625692029629e+00 1.345473620975e+00 1.209918659604e+00 1.351353326755e+00 1.573022579015e+00 1.657183127652e+00 1.536482942189e+00 1.292154396316e+00 1.141762436793e+00 1.248264223266e+00 1.453517108785e+00 1.533906263105e+00 1.407438001607e+00 1.147535163828e+00 9.963640550666e-01 1.154428061393e+00 1.421954463847e+00 1.546724773595e+00 1.433763733857e+00 1.130485460665e+00 8.574256452249e-01 9.487913103595e-01 1.264521415650e+00 1.497131862189e+00 1.563540107226e+00 1.445045364354e+00 1.177048115565e+00 8.962963043151e-01 8.814651200711e-01 1.124175313590e+00 1.319951665281e+00 1.318180037290e+00 1.125974583017e+00 8.905208563644e-01 8.625653124054e-01 1.051723858215e+00 1.207331399626e+00 1.184446918000e+00 9.802760885561e-01 7.301177846371e-01 7.059516708954e-01 9.195866641736e-01 1.094506123477e+00 1.091057636549e+00 9.061259384536e-01 6.618177722951e-01 6.263415383822e-01 8.404350462163e-01 1.036192916317e+00 1.081853345155e+00 9.799128929884e-01 8.386251163416e-01 8.256567106651e-01 9.625235452258e-01 1.098655645948e+00 1.128184941037e+00 1.045662080934e+00 9.322745758466e-01 9.068500123448e-01 9.953866955824e-01 1.103078960684e+00 1.147883198262e+00 1.117816212162e+00 1.054109301851e+00 1.007106613454e+00 9.880150266672e-01 9.700580158154e-01 9.583853276296e-01 9.433447721074e-01 9.486235195940e-01 9.939307422135e-01 1.020575583067e+00 9.300778037639e-01 7.080663363211e-01 4.707788317063e-01 4.776408510934e-01 6.781180817364e-01 8.070812472673e-01 7.698565614519e-01 5.779534108133e-01 3.630309493236e-01 4.355255649733e-01 6.763355805419e-01 8.306408526736e-01 8.383696346200e-01 7.470762710612e-01 6.979948967518e-01 7.959191355053e-01 9.423991639617e-01 9.992698309444e-01 9.180502106823e-01 7.613417037340e-01 7.098692839878e-01 8.616087587119e-01 1.049638548024e+00 1.113554149215e+00 1.002062510669e+00 7.732538623781e-01 6.326102391436e-01 7.752016340876e-01 1.005356520334e+00 1.111673252497e+00 1.026059345373e+00 7.873072555579e-01 5.670006684845e-01 6.340442632738e-01 8.629848623685e-01 1.001187135465e+00 9.682242508838e-01 7.976273377755e-01 6.324323931210e-01 6.656668077507e-01 8.386058137838e-01 9.799600288599e-01 1.043956615621e+00 1.033541431026e+00 9.715240940133e-01 8.875496638840e-01 8.782587772464e-01 9.473845599053e-01 1.026615097886e+00 1.070502292685e+00 1.084132490774e+00 1.093101494381e+00 1.104660499784e+00 1.103125967595e+00 1.082675354502e+00 1.071586204024e+00 1.107914788864e+00 1.183212438168e+00 1.239064572997e+00 1.224895001059e+00 1.147457016613e+00 1.083176189706e+00 1.117479080134e+00 1.228236859772e+00 1.305649547263e+00 1.270638547570e+00 1.136937024952e+00 1.029616698451e+00 1.095796466671e+00 1.284251401504e+00 1.416129700956e+00 1.380311722881e+00 1.186280249073e+00 9.960071899095e-01 1.062787539877e+00 1.344179241681e+00 1.577682060466e+00 1.609843871730e+00 1.426549085492e+00 1.159187383760e+00 1.079941277781e+00 1.289239745782e+00 1.532097638142e+00 1.600511026677e+00 1.453363595518e+00 1.223900550203e+00 1.172372392186e+00 1.387440103735e+00 1.642178369750e+00 1.736111220202e+00 1.556942966849e+00 1.132287900206e+00 8.483165497409e-01 1.157408248928e+00 1.618139773627e+00 1.837082354345e+00 1.700058188510e+00 1.267168173566e+00 8.462279979923e-01 1.018202950416e+00 1.494007639590e+00 1.774703845015e+00 1.713211952628e+00 1.358992459559e+00 9.899140671614e-01 1.085103509492e+00 1.483801212424e+00 1.726916978971e+00 1.642380017282e+00 1.270831351346e+00 9.208040543869e-01 1.117143769256e+00 1.590170726287e+00 1.871226351182e+00 1.796266282280e+00 1.399121030224e+00 9.668629305856e-01 1.092478928725e+00 1.591281631279e+00 1.914713811406e+00 1.858290656713e+00 1.422315080710e+00 8.358065215051e-01 8.659221291779e-01 1.468498748953e+00 1.893852477948e+00 1.909942142925e+00 1.495328776188e+00 8.249738821922e-01 7.150853473915e-01 1.414304643205e+00 1.969934418172e+00 2.197974926739e+00 2.069216327771e+00 1.581701877417e+00 9.057206162446e-01 8.750335902356e-01 1.558189520073e+00 2.073904444918e+00 2.161134474313e+00 1.797330393152e+00 1.172453221338e+00 9.415874510688e-01 1.504456532794e+00 2.062726058255e+00 2.246698804822e+00 1.993407291050e+00 1.460071325445e+00 1.159446224588e+00 1.561577834011e+00 2.114999582102e+00 2.372720566854e+00 2.218191469421e+00 1.762070659814e+00 1.401717001891e+00 1.620663763174e+00 2.123824276310e+00 2.425430419362e+00 2.340457885242e+00 1.917081286240e+00 1.461972343987e+00 1.504563557896e+00 1.976493043993e+00 2.351490174270e+00 2.374825671554e+00 2.037861890088e+00 1.561782943072e+00 1.428137841108e+00 1.805362164689e+00 2.220298974637e+00 2.349661368983e+00 2.132237426739e+00 1.721902479117e+00 1.498779857354e+00 1.733751035679e+00 2.115838729749e+00 2.337366010182e+00 2.278875255547e+00 2.031549847949e+00 1.694021556473e+00 1.552639861963e+00 1.761201802572e+00 2.050465491433e+00 2.146047956682e+00 1.971592603551e+00 1.647315757344e+00 1.478034941673e+00 1.668859132406e+00 1.982496426570e+00 2.126939081509e+00 1.997717097013e+00 1.676605144224e+00 1.436609664885e+00 1.557417735006e+00 1.885307795897e+00 2.102373931755e+00 2.061255192741e+00 1.790822305972e+00 1.488431983913e+00 1.450339175577e+00 1.702062550397e+00 1.965829250607e+00 2.055438594462e+00 1.957150613162e+00 1.793621329273e+00 1.742893884069e+00 1.859365624391e+00 2.017193285063e+00 2.086975950217e+00 2.049855826184e+00 1.990588007796e+00 2.011380581659e+00 2.112357364070e+00 2.189555498281e+00 2.148898596704e+00 1.988404185383e+00 1.816032350404e+00 1.784725387280e+00 1.921341386869e+00 2.089902066808e+00 2.179663142599e+00 2.182621212945e+00 2.092363778173e+00 1.938480792564e+00 1.733963101948e+00 1.631810080356e+00 1.664099058135e+00 1.786777404463e+00 1.877893187295e+00 1.858264277347e+00 1.739299484328e+00 1.616877139666e+00 1.604104723038e+00 1.707397687707e+00 1.817971907419e+00 1.835898316603e+00 1.746945390675e+00 1.631160323145e+00 1.608734020373e+00 1.711014727871e+00 1.836955599845e+00 1.873121632226e+00 1.790853587339e+00 1.669901479408e+00 1.651860311900e+00 1.787626423531e+00 1.961254484578e+00 2.026482943448e+00 1.923559861707e+00 1.714152051297e+00 1.571740697909e+00 1.641814102135e+00 1.837581312333e+00 1.957725784701e+00 1.886207973524e+00 1.643535087188e+00 1.395622846586e+00 1.375509950058e+00 1.576125644566e+00 1.753537972815e+00 1.740500485839e+00 1.527465110432e+00 1.268586259641e+00 1.232822783076e+00 1.456959382210e+00 1.676417148758e+00 1.740354298259e+00 1.609215675115e+00 1.386450784459e+00 1.259111163878e+00 1.404298805855e+00 1.655628999030e+00 1.770107623702e+00 1.657993178931e+00 1.411284322239e+00 1.305105657439e+00 1.523051755496e+00 1.840397309329e+00 1.988443989731e+00 1.869599171133e+00 1.570853275893e+00 1.382859098364e+00 1.566245038189e+00 1.909824562319e+00 2.086788102379e+00 1.951704791292e+00 1.543320118449e+00 1.131331911887e+00 1.199086379900e+00 1.624809014585e+00 1.927454304336e+00 1.904718283071e+00 1.561660175086e+00 1.105553319735e+00 1.016484810523e+00 1.383370405040e+00 1.698615157455e+00 1.707816121623e+00 1.385736416499e+00 9.051300482282e-01 7.974578225237e-01 1.224434184443e+00 1.591280700650e+00 1.647470589489e+00 1.366474415631e+00 8.999049548941e-01 7.379557198145e-01 1.134097910440e+00 1.511977657043e+00 1.630641479202e+00 1.510433770249e+00 1.219285900199e+00 9.362146943794e-01 9.347166222130e-01 1.189682023282e+00 1.386093444920e+00 1.364875402344e+00 1.129714485812e+00 8.509947814433e-01 8.604056914815e-01 1.142076714152e+00 1.364382731177e+00 1.364496467921e+00 1.135540284273e+00 8.186068494848e-01 7.460262040764e-01 9.992150819705e-01 1.228758535481e+00 1.247768739832e+00 1.040643231012e+00 7.470357268166e-01 7.141862436976e-01 9.989728714049e-01 1.243047152978e+00 1.264987578087e+00 1.038818445454e+00 6.804763646102e-01 5.903754168492e-01 9.363212447192e-01 1.258742657808e+00 1.351004918909e+00 1.169665639601e+00 7.846756707870e-01 4.881060672244e-01 7.508116236472e-01 1.133883829723e+00 1.322693188308e+00 1.242597330498e+00 9.247436311959e-01 5.211745420408e-01 4.925921120557e-01 8.319276173116e-01 1.062299566718e+00 1.062006414008e+00 8.463486048465e-01 5.579852303236e-01 4.074817763025e-01 5.712628270915e-01 7.668873624491e-01 8.049510169737e-01 6.765011501379e-01 4.872110047522e-01 4.828900645478e-01 6.745711153183e-01 8.170287547540e-01 7.993092359417e-01 6.259789813761e-01 4.438412195227e-01 5.535108224879e-01 8.290473104637e-01 1.012637789916e+00 1.004785215849e+00 7.969188582331e-01 4.809425052726e-01 4.157102715119e-01 7.295300758595e-01 9.997119721935e-01 1.073891832689e+00 9.193878584767e-01 5.865475832042e-01 3.143658841583e-01 5.755533192985e-01 9.096730167553e-01 1.062380924941e+00 9.761120603398e-01 6.797740284675e-01 3.478084725892e-01 5.155226449908e-01 8.838682946740e-01 1.092656252109e+00 1.054164591185e+00 7.773889628946e-01 4.068795148287e-01 5.088365445463e-01 9.323971002730e-01 1.217678602104e+00 1.241927989729e+00 9.883561267269e-01 5.492883485323e-01 4.168743215933e-01 8.682549570633e-01 1.304779179614e+00 1.554010529340e+00 1.505510406718e+00 1.113955731091e+00 5.478198749908e-01 5.612043679454e-01 1.131545506897e+00 1.521446088263e+00 1.572120542111e+00 1.268579738729e+00 7.150924675534e-01 3.862529794543e-01 8.857892527869e-01 1.322825547298e+00 1.448486197835e+00 1.223723952431e+00 7.235247480305e-01 2.969070211757e-01 7.524825178247e-01 1.205713228064e+00 1.368123410918e+00 1.189888284919e+00 7.296276013549e-01 2.667181303782e-01 6.789829253407e-01 1.143595374006e+00 1.339133257468e+00 1.214623147024e+00 8.422107302062e-01 5.381663079076e-01 8.179656492675e-01 1.232228307832e+00 1.431076217489e+00 1.331571286766e+00 9.896438516813e-01 6.661610833642e-01 8.290168756279e-01 1.217199069755e+00 1.440921896252e+00 1.384705581694e+00 1.079619432926e+00 7.266448566361e-01 7.629741268967e-01 1.117406465717e+00 1.416373144788e+00 1.517895129149e+00 1.393113790330e+00 1.078550834424e+00 7.107676818201e-01 7.395852173097e-01 1.086388042379e+00 1.319804062824e+00 1.291569981817e+00 1.014503907459e+00 6.626438453483e-01 6.732126367507e-01 1.022738899636e+00 1.287259856634e+00 1.316843600519e+00 1.112773931484e+00 8.030863571044e-01 6.881913597708e-01 9.036090889449e-01 1.140026663391e+00 1.213326333437e+00 1.105767250690e+00 9.143692709422e-01 8.234096881105e-01 9.199165681993e-01 1.058025792061e+00 1.102076004892e+00 1.033327227979e+00 9.289173789962e-01 9.006559505801e-01 9.649487451414e-01 1.025563208857e+00 1.008024371721e+00 9.253290557659e-01 8.696735542964e-01 9.216801437771e-01 1.032661017617e+00 1.093541827138e+00 1.046747767677e+00 9.163654897408e-01 8.075684414845e-01 8.331455160858e-01 9.547991222901e-01 1.044364670563e+00 1.037798273856e+00 9.694970842062e-01 9.021666969153e-01 8.629316301779e-01 8.747041432652e-01 9.341778114129e-01 1.005014467936e+00 1.044565621241e+00 1.031344165478e+00 9.759200400830e-01 9.197592756317e-01 9.118684543063e-01 9.618614956248e-01 1.027185571859e+00 1.056762078401e+00 1.029856313141e+00 9.691918588124e-01 9.322613728273e-01 9.650042507908e-01 1.046681415579e+00 1.111765102235e+00 1.109872377002e+00 1.034496274639e+00 9.275738679023e-01 8.619674913815e-01 8.792656294105e-01 9.393447373798e-01 9.764134248727e-01 9.672057320730e-01 9.430747240367e-01 9.569190522589e-01 1.018579671575e+00 1.076771623098e+00 1.074997054313e+00 1.004415058058e+00 9.263310606517e-01 9.418166446993e-01 1.068728032138e+00 1.206704822055e+00 1.254075613685e+00 1.176093634834e+00 1.028615967687e+00 9.641900128530e-01 1.096656372810e+00 1.320659438831e+00 1.469848071233e+00 1.466536054105e+00 1.334734522267e+00 1.166841895041e+00 1.107273696307e+00 1.225659365174e+00 1.411454368133e+00 1.519451384831e+00 1.473396136656e+00 1.278612093162e+00 1.035668706983e+00 9.488144792758e-01 1.120785259469e+00 1.371033202853e+00 1.515068061055e+00 1.473756837444e+00 1.258343818825e+00 9.828582526956e-01 8.911056125988e-01 1.103888308057e+00 1.395030320850e+00 1.567149798684e+00 1.546790948850e+00 1.354256950574e+00 1.109054727175e+00 1.028210974692e+00 1.207407436994e+00 1.462166853286e+00 1.612481495295e+00 1.589231751309e+00 1.417528107606e+00 1.212518526996e+00 1.147293188681e+00 1.277485025229e+00 1.459263979019e+00 1.546980540526e+00 1.487816893060e+00 1.320436429065e+00 1.165349420799e+00 1.157999243661e+00 1.287282825888e+00 1.411611435351e+00 1.423296241843e+00 1.303873450095e+00 1.128555424702e+00 1.049901851240e+00 1.155994743353e+00 1.335338622219e+00 1.433795222006e+00 1.375547091615e+00 1.176944481539e+00 9.640636936267e-01 9.560491911399e-01 1.184096565679e+00 1.433635797182e+00 1.541989870591e+00 1.448866922679e+00 1.184021704764e+00 8.970194564618e-01 8.835272158053e-01 1.180205969499e+00 1.492366467026e+00 1.637769735980e+00 1.552279380663e+00 1.255471203606e+00 8.686780246437e-01 7.173919848815e-01 1.007472319484e+00 1.374914227976e+00 1.586049741857e+00 1.565848775797e+00 1.324291021125e+00 9.580452949904e-01 7.206749421916e-01 8.961784558342e-01 1.234113734437e+00 1.461825097766e+00 1.485343894445e+00 1.306395247721e+00 1.014333650753e+00 8.237057535572e-01 9.496298796371e-01 1.229737982026e+00 1.428608501798e+00 1.447065616851e+00 1.284554145524e+00 1.037158135548e+00 9.202637801534e-01 1.087868286817e+00 1.367487095670e+00 1.550212174563e+00 1.537291182190e+00 1.318393097016e+00 9.763001428339e-01 7.571695573697e-01 9.419356154551e-01 1.295953928695e+00 1.539224993687e+00 1.557984787356e+00 1.331369287731e+00 9.219725319294e-01 5.670844299406e-01 7.638669227770e-01 1.210466895558e+00 1.529715708693e+00 1.605758200045e+00 1.420020018617e+00 1.042937870670e+00 7.150613751636e-01 8.697747780298e-01 1.296817815034e+00 1.619975546635e+00 1.698630225886e+00 1.501342661502e+00 1.085064193650e+00 6.630018265274e-01 7.633479639287e-01 1.224472887600e+00 1.582781904829e+00 1.685881950142e+00 1.496181978151e+00 1.052553196545e+00 4.889622213403e-01 4.608612193652e-01 9.894808975250e-01 1.384139837575e+00 1.517530988400e+00 1.362821674755e+00 9.594996667736e-01 4.154241626037e-01 3.231013764164e-01 8.138105238763e-01 1.150998079070e+00 1.239113382379e+00 1.067469483078e+00 6.960605529395e-01 3.434297258889e-01 5.804964085435e-01 9.762292435543e-01 1.205873635962e+00 1.194074061899e+00 9.420741598021e-01 5.245638826773e-01 2.975666905626e-01 6.998622474042e-01 1.084029433879e+00 1.272147617845e+00 1.219806959050e+00 9.501260391714e-01 5.722739664101e-01 4.449620787388e-01 7.614349995086e-01 1.063393161172e+00 1.178846002767e+00 1.072848520163e+00 7.904512852357e-01 5.064767999824e-01 5.992574094293e-01 9.260551253981e-01 1.162117509072e+00 1.198419726887e+00 1.019171735540e+00 6.870771301285e-01 4.391598588946e-01 6.626797929969e-01 1.020653755313e+00 1.246699515124e+00 1.263582086179e+00 1.069050869945e+00 7.304316596326e-01 4.595201475034e-01 6.232574165007e-01 9.496712537359e-01 1.162431438111e+00 1.185649824380e+00 1.019674893910e+00 7.275034262157e-01 4.808773149572e-01 5.694626143637e-01 8.380851419848e-01 1.039770448811e+00 1.102236678988e+00 1.027892755227e+00 8.691387792321e-01 7.228888809072e-01 6.940667835553e-01 7.820690432988e-01 8.934760914200e-01 9.651991967906e-01 9.829493055178e-01 9.575630089572e-01 9.054001286490e-01 8.398128081790e-01 7.756859093369e-01 7.374633800037e-01 7.488574152633e-01 8.027631783343e-01 8.573420049361e-01 8.675407507739e-01 8.130475953070e-01 7.151572471038e-01 6.463909513096e-01 6.865285921927e-01 8.113575042391e-01 9.243901727413e-01 9.545555453939e-01 8.783758392525e-01 7.233242876145e-01 5.812197537916e-01 5.829806416865e-01 7.124078578649e-01 8.294462164654e-01 8.479017083833e-01 7.486834850539e-01 5.749485066506e-01 4.606200647405e-01 5.536617187741e-01 7.415334027864e-01 8.735023489546e-01 8.918862988586e-01 8.050923413767e-01 6.894607028003e-01 6.800467338569e-01 8.225385468686e-01 1.003933853714e+00 1.117524335380e+00 1.117707789755e+00 1.013725214550e+00 8.692098318451e-01 7.941065803515e-01 8.585806639742e-01 9.980007199825e-01 1.110387362888e+00 1.142837812914e+00 1.093553773450e+00 1.000582431263e+00 9.264300229822e-01 9.225393408062e-01 9.866466361734e-01 1.074613014244e+00 1.146257919190e+00 1.182898851820e+00 1.182381602044e+00 1.151943309932e+00 1.105818220912e+00 1.065328829108e+00 1.053422880125e+00 1.078923381467e+00 1.124735916440e+00 1.157842171210e+00 1.151921641853e+00 1.105069710979e+00 1.046163125820e+00 1.021704412234e+00 1.055647025442e+00 1.119834070979e+00 1.160646856680e+00 1.143423494335e+00 1.075940538012e+00 1.011639850491e+00 1.018219142645e+00 1.105497603691e+00 1.208891741504e+00 1.255885895944e+00 1.214551110417e+00 1.109139927468e+00 1.019830203261e+00 1.035458861571e+00 1.150753886720e+00 1.270284814335e+00 1.308676775992e+00 1.235706787705e+00 1.083844670274e+00 9.481864817357e-01 9.382153436505e-01 1.046906295307e+00 1.158556202554e+00 1.181900620175e+00 1.092761630974e+00 9.322402486430e-01 8.000189928891e-01 7.937646760860e-01 8.813972994266e-01 9.499943062745e-01 9.368623758969e-01 8.576060188751e-01 7.964555620271e-01 8.398345105053e-01 9.594846662345e-01 1.051744472841e+00 1.046303742499e+00 9.418572955201e-01 8.202433036258e-01 8.236634118395e-01 9.815875406343e-01 1.158982726194e+00 1.232815785130e+00 1.152813065412e+00 9.476874450234e-01 7.557700596988e-01 8.011746505863e-01 1.050450886528e+00 1.275273202322e+00 1.341953384328e+00 1.210398358434e+00 9.250696324140e-01 6.694578687890e-01 7.711217442232e-01 1.113287263881e+00 1.392683433224e+00 1.479087343193e+00 1.339828326194e+00 1.020065280696e+00 6.825309298298e-01 6.881619327167e-01 1.015824923371e+00 1.307885940120e+00 1.418981697413e+00 1.322327680421e+00 1.073868868083e+00 8.312754781980e-01 8.300692804605e-01 1.048974314283e+00 1.251831323769e+00 1.310346867495e+00 1.204800143502e+00 1.001079291687e+00 8.523527830653e-01 9.055159564097e-01 1.083389005457e+00 1.217029478206e+00 1.221590818818e+00 1.098585588145e+00 9.267702941067e-01 8.480004166200e-01 9.399907108570e-01 1.101616460279e+00 1.208277623126e+00 1.208030085608e+00 1.115378341757e+00 9.960451263719e-01 9.359877466525e-01 9.697795681431e-01 1.046838646186e+00 1.101487372437e+00 1.107128683598e+00 1.075316034184e+00 1.033691663109e+00 1.001112274546e+00 9.781537578827e-01 9.616156773758e-01 9.620526753085e-01 9.967159399513e-01 1.061535298290e+00 1.121301799779e+00 1.132891211210e+00 1.074177328405e+00 9.624170318260e-01 8.598649487596e-01 8.418328332696e-01 9.110192725389e-01 9.890966544986e-01 1.006129595455e+00 9.472775398412e-01 8.594441595283e-01 8.293887101225e-01 8.950429406782e-01 9.884539247198e-01 1.020484892199e+00 9.549554640490e-01 8.347980604894e-01 7.895269909221e-01 9.160108928622e-01 1.119789882196e+00 1.254581948782e+00 1.235709557073e+00 1.051616410748e+00 7.856174302395e-01 6.821662956974e-01 9.083843582295e-01 1.211619640731e+00 1.380909595195e+00 1.331279146195e+00 1.062547818869e+00 6.825720925517e-01 5.810999564589e-01 9.603605098274e-01 1.359021661779e+00 1.562586765321e+00 1.498300406415e+00 1.171457099100e+00 6.711044040424e-01 3.866023650627e-01 8.188789094226e-01 1.260106496988e+00 1.476556839135e+00
 9.365285865944e-01 9.190088877334e-01 8.603651306970e-01 8.295232437811e-01 8.696782997678e-01 9.698545384759e-01 1.071888056310e+00 1.128082299187e+00 1.125356583865e+00 1.082399839836e+00 1.035059889837e+00 1.012633656628e+00 1.017318983462e+00 1.027573900944e+00 1.019450235428e+00 9.818333384407e-01 9.195473605544e-01 8.510154464495e-01 8.028008548023e-01 7.965485673817e-01 8.311531625100e-01 8.811726294977e-01 9.156920576448e-01 9.162277279378e-01 8.847976512021e-01 8.430771431998e-01 8.198909220132e-01 8.276470963509e-01 8.495490609694e-01 8.553870758681e-01 8.246113916208e-01 7.566998299609e-01 6.702678430726e-01 5.951052694501e-01 5.565862048456e-01 5.577398116341e-01 5.802964917349e-01 6.030635168816e-01 6.124627603026e-01 6.037589833931e-01 5.826978946959e-01 5.676565216218e-01 5.838249431598e-01 6.521992818420e-01 7.334920085227e-01 7.930236393887e-01 8.021810046538e-01 7.398869262069e-01 6.493729785833e-01 6.257378086109e-01 7.132689552778e-01 8.239987090485e-01 8.602328651077e-01 7.837609053985e-01 6.258765215406e-01 5.077235248030e-01 5.720546851337e-01 7.333780980117e-01 8.402000620534e-01 8.333132910443e-01 7.321181706601e-01 6.295445627234e-01 6.432468641219e-01 7.547282839456e-01 8.432184325916e-01 8.372222100771e-01 7.403198698459e-01 6.264299836146e-01 6.040768954686e-01 6.788937788232e-01 7.417477660786e-01 7.140725450317e-01 5.885378575954e-01 4.323915364939e-01 3.912513164260e-01 4.928159971314e-01 5.818272823903e-01 5.719483179378e-01 4.603573170861e-01 3.225976917913e-01 3.270280321848e-01 4.607976691978e-01 5.586513942856e-01 5.570242482232e-01 4.682060554607e-01 3.767890807044e-01 4.048732505385e-01 5.118024611810e-01 6.056326184735e-01 6.199574124744e-01 5.423437996299e-01 4.092297203502e-01 3.417850146814e-01 4.412034348648e-01 5.952576852468e-01 6.775460084853e-01 6.424880434901e-01 5.066959062144e-01 3.727955048603e-01 4.237591145121e-01 5.974718717359e-01 7.229760425290e-01 7.292270574000e-01 6.074119749718e-01 3.964754063449e-01 2.146408942720e-01 2.928151073460e-01 4.450597242875e-01 5.102874591420e-01 4.640917576619e-01 3.277292004009e-01 1.557691344717e-01 1.107211347575e-01 2.158816772949e-01 2.722491626975e-01 2.700969286122e-01 2.571196941973e-01 2.870399776384e-01 3.394692754946e-01 3.573690812680e-01 3.114029131687e-01 2.149827217703e-01 1.590958883691e-01 2.415094863360e-01 3.388432805222e-01 3.726531600484e-01 3.297195917846e-01 2.534660481111e-01 2.644088413273e-01 3.833097964327e-01 4.938322216382e-01 5.291954147599e-01 4.732673890729e-01 3.728172588476e-01 3.198042129276e-01 3.726038164615e-01 4.777276586329e-01 5.605259534867e-01 5.729011488994e-01 4.986291180578e-01 3.823112655531e-01 3.101459704903e-01 3.318517243006e-01 3.718555350185e-01 3.624746466059e-01 3.047561725750e-01 2.629385893922e-01 3.047772106595e-01 3.781286587935e-01 4.055494132139e-01 3.573621563163e-01 2.520086813924e-01 1.897621954730e-01 2.819344444742e-01 4.036606955788e-01 4.672879665026e-01 4.522162182624e-01 3.786023347231e-01 3.085814607587e-01 3.168561239817e-01 3.818272859041e-01 4.319200565122e-01 4.414235632075e-01 4.281531752458e-01 4.259667529285e-01 4.423748091475e-01 4.476855652573e-01 4.137263659901e-01 3.496061393698e-01 3.198237840505e-01 3.822691631128e-01 4.799978319279e-01 5.327321179151e-01 4.993772597200e-01 3.758537303571e-01 1.964841454927e-01 1.321736263289e-01 2.881285232647e-01 4.097802675417e-01 4.426034025237e-01 4.076603598980e-01 3.330613623209e-01 2.708760972006e-01 3.072650717011e-01 4.110281109962e-01 4.870666274319e-01 5.037133712519e-01 4.716146972867e-01 4.338753260060e-01 4.344857092756e-01 4.660031785847e-01 4.835856412775e-01 4.613908565210e-01 4.148456134565e-01 3.929343458973e-01 4.234693555940e-01 4.666441074743e-01 4.690304585316e-01 4.139797269234e-01 3.422439352947e-01 3.537385114396e-01 4.668809782316e-01 5.837338118717e-01 6.335175555793e-01 5.925601624198e-01 4.811078415971e-01 3.743549238944e-01 3.814334833810e-01 4.759458643600e-01 5.428338700875e-01 5.265999557169e-01 4.308437200066e-01 3.224811813988e-01 3.343148962041e-01 4.594700392918e-01 5.723626378091e-01 6.171502589023e-01 5.977829401907e-01 5.629380416831e-01 5.746938796673e-01 6.399658887335e-01 7.064012139519e-01 7.298843042133e-01 7.079804720330e-01 6.951243530174e-01 7.179923304709e-01 7.827493093039e-01 8.243108473341e-01 7.918229272572e-01 6.873077570105e-01 5.921934973444e-01 6.248953957449e-01 7.699265485790e-01 9.042767595609e-01 9.480923035961e-01 8.877721471831e-01 7.751583756134e-01 7.186420031598e-01 7.868985739555e-01 9.064019006473e-01 9.696056245059e-01 9.268026186955e-01 7.963444062219e-01 6.678819706850e-01 6.647604911957e-01 7.814917657903e-01 8.953440624996e-01 9.301699786041e-01 8.866436081434e-01 8.284044695884e-01 8.366748145964e-01 9.182934906428e-01 1.000337628015e+00 1.020935373723e+00 9.775337312758e-01 9.292060823305e-01 9.531624134654e-01 1.054961250186e+00 1.161172493496e+00 1.203238545972e+00 1.164297757331e+00 1.083337876400e+00 1.030654687151e+00 1.044572770231e+00 1.087350062391e+00 1.093839757949e+00 1.036482383154e+00 9.462429683866e-01 8.890350718263e-01 9.262743945306e-01 1.023499461904e+00 1.085408868566e+00 1.045645980234e+00 9.179086881578e-01 7.779258422692e-01 7.928098607759e-01 9.374512604816e-01 1.040145896683e+00 1.004821164993e+00 8.512121611385e-01 7.272715003397e-01 8.125175073629e-01 1.017676891501e+00 1.146534528133e+00 1.110480966895e+00 9.423000748474e-01 8.202072746532e-01 9.531700612060e-01 1.230394296209e+00 1.430519463203e+00 1.448490821928e+00 1.296329938798e+00 1.108113846116e+00 1.096946977317e+00 1.291801483230e+00 1.492631137803e+00 1.548208334797e+00 1.433248170015e+00 1.242392483335e+00 1.156257946255e+00 1.259346277955e+00 1.412225582795e+00 1.459093858223e+00 1.362428008398e+00 1.213240875154e+00 1.181295374141e+00 1.316883378556e+00 1.469302581675e+00 1.491237533948e+00 1.349769121709e+00 1.147637901693e+00 1.097954372778e+00 1.274531563685e+00 1.481593891648e+00 1.544225636739e+00 1.441072462765e+00 1.192533243671e+00 9.516250876819e-01 1.002728197274e+00 1.275265351933e+00 1.473954619769e+00 1.452788300903e+00 1.215814979573e+00 9.203139224757e-01 8.793053720448e-01 1.126620181641e+00 1.343880084332e+00 1.355027248496e+00 1.150717968326e+00 8.765083244531e-01 8.374878479100e-01 1.081063506630e+00 1.301016822140e+00 1.323312663862e+00 1.136093497212e+00 8.774063628358e-01 8.363230130237e-01 1.068950136770e+00 1.291800990018e+00 1.340383193397e+00 1.215407518760e+00 1.063687144096e+00 1.100670024066e+00 1.315816745570e+00 1.497249776317e+00 1.508558238865e+00 1.348609877570e+00 1.152695381091e+00 1.132445383001e+00 1.303394623686e+00 1.454598130409e+00 1.431203906224e+00 1.214296433310e+00 9.312758759934e-01 8.581174636998e-01 1.063577481123e+00 1.267636791367e+00 1.304593920358e+00 1.175276821288e+00 9.354198939629e-01 7.361897977278e-01 7.773297050276e-01 9.968785151570e-01 1.169922371543e+00 1.156840160151e+00 9.779436582093e-01 7.928468893456e-01 8.404686318487e-01 1.064094115690e+00 1.220296914818e+00 1.187015980237e+00 9.706150681088e-01 7.212484892831e-01 7.389674329152e-01 1.002808819110e+00 1.216555605617e+00 1.243629623609e+00 1.087353845326e+00 8.842819616156e-01 8.818549172382e-01 1.107847945203e+00 1.327649026637e+00 1.392506681462e+00 1.283396865304e+00 1.094517023470e+00 1.007929476396e+00 1.114663926590e+00 1.275212997322e+00 1.335829641377e+00 1.253099506658e+00 1.091900346100e+00 9.957352203383e-01 1.052905010212e+00 1.168242152953e+00 1.207061122375e+00 1.122930034195e+00 9.720097995624e-01 8.905876424134e-01 9.620244781524e-01 1.088106264913e+00 1.136255377084e+00 1.056716470214e+00 8.931026624761e-01 7.924499023603e-01 8.601748220384e-01 1.006775952587e+00 1.134640906379e+00 1.102188104825e+00 9.029172157544e-01 6.391877914708e-01 5.518103551490e-01 7.293273430712e-01 9.237970674948e-01 1.002256927040e+00 9.563442640072e-01 8.485211443369e-01 7.741225861323e-01 7.844502608021e-01 8.395240529250e-01 8.848961096769e-01 9.103178573345e-01 9.291165673345e-01 9.375663547301e-01 9.074313565972e-01 8.184717942442e-01 6.990436380817e-01 6.447538700891e-01 7.272933370754e-01 8.684899872813e-01 9.546460986041e-01 9.335318642029e-01 8.235329999120e-01 7.130859749428e-01 7.117093486039e-01 8.068164377196e-01 8.855720289447e-01 8.786727946533e-01 7.947714963578e-01 7.090356915261e-01 7.048608190110e-01 7.635181944250e-01 7.915189325354e-01 7.330745565698e-01 6.088323817859e-01 5.228789074663e-01 5.770291719150e-01 6.978355428337e-01 7.700974240057e-01 7.759958202096e-01 7.288850015925e-01 6.658280614070e-01 6.351018324401e-01 6.427105093709e-01 6.396525949290e-01 5.966715910571e-01 5.085175551650e-01 4.276522577794e-01 4.252362335784e-01 4.810055250338e-01 5.104583542221e-01 4.752774426375e-01 4.155660644279e-01 4.379655450061e-01 5.597238631143e-01 6.721231835175e-01 6.915863750035e-01 6.009186860182e-01 4.774636675986e-01 5.138430860086e-01 7.234698040693e-01 9.167983962464e-01 9.760006568553e-01 8.616256125896e-01 6.119934371860e-01 4.188673979697e-01 5.874229352755e-01 8.724673969983e-01 1.034900501368e+00 1.001038185020e+00 7.822224668692e-01 4.898655715355e-01 4.471342708415e-01 7.037557669579e-01 9.086048992864e-01 9.357725919489e-01 7.820262177414e-01 5.479831033290e-01 4.888152162170e-01 6.787908571105e-01 8.414943432801e-01 8.361077795693e-01 6.490563863786e-01 3.940251273479e-01 4.470764221199e-01 7.404863676303e-01 9.675983759398e-01 9.945203894962e-01 7.792545633378e-01 3.838314565303e-01 2.697301141899e-01 7.017911506077e-01 1.017741708374e+00 1.092468123620e+00 8.987897777762e-01 4.879136312244e-01 1.810222831087e-01 6.424516747558e-01 1.027663761799e+00 1.180709733060e+00 1.068064294876e+00 7.457550220339e-01 4.426359371398e-01 6.233463847899e-01 9.673511919689e-01 1.146348328981e+00 1.084491205453e+00 8.184849465105e-01 5.290265415032e-01 5.950558399771e-01 8.828645373515e-01 1.053932212675e+00 1.008002393409e+00 7.727075832633e-01 5.251339831882e-01 6.059338142770e-01 8.747703001063e-01 1.026273186936e+00 9.636118764966e-01 7.202892302577e-01 5.196296601713e-01 7.122000178655e-01 1.047102066107e+00 1.243855052777e+00 1.213235796835e+00 9.828843883604e-01 7.370371753929e-01 8.266800590014e-01 1.154141388275e+00 1.440161108845e+00 1.560983144474e+00 1.474626982612e+00 1.178806334683e+00 8.052258230530e-01 7.549979411221e-01 1.099378969588e+00 1.404061059276e+00 1.476388032432e+00 1.299925818622e+00 9.960143808786e-01 8.505682663559e-01 1.037919009786e+00 1.289971163465e+00 1.387404890944e+00 1.292675056214e+00 1.108667419233e+00 1.039514989882e+00 1.172441208817e+00 1.341288298135e+00 1.384851833860e+00 1.273205733443e+00 1.110729944459e+00 1.086786878602e+00 1.246186014804e+00 1.415801156675e+00 1.446656022698e+00 1.309663082804e+00 1.102891412667e+00 1.029247651736e+00 1.175822760591e+00 1.368232699911e+00 1.437873751015e+00 1.341364611367e+00 1.155610561883e+00 1.052533071047e+00 1.138259372241e+00 1.293457313525e+00 1.362525449410e+00 1.301417516639e+00 1.185781617452e+00 1.162086544639e+00 1.283328472178e+00 1.431422851650e+00 1.479955760400e+00 1.438693445032e+00 1.367735317093e+00 1.334430752202e+00 1.353968504535e+00 1.429248206272e+00 1.478613477047e+00 1.487590390344e+00 1.477629607410e+00 1.480828892305e+00 1.510137508917e+00 1.550959216398e+00 1.582014062610e+00 1.596835370159e+00 1.603397964686e+00 1.607532522989e+00 1.602201112915e+00 1.578163746864e+00 1.545336482492e+00 1.537760182567e+00 1.583944690967e+00 1.666643734025e+00 1.727892496865e+00 1.715170946058e+00 1.622274952659e+00 1.506063642814e+00 1.461689080943e+00 1.533316190766e+00 1.655025894309e+00 1.723802584795e+00 1.684459220305e+00 1.556734156679e+00 1.426788298595e+00 1.391106765731e+00 1.457478315811e+00 1.540109809333e+00 1.562281545735e+00 1.515104115651e+00 1.451018552086e+00 1.433328567445e+00 1.469223812695e+00 1.506146497245e+00 1.496810379609e+00 1.446871570505e+00 1.409509512144e+00 1.430260948809e+00 1.536648385859e+00 1.661520745828e+00 1.743477343016e+00 1.679430427012e+00 1.492260743842e+00 1.380859184000e+00 1.495008181196e+00 1.717115627717e+00 1.843919760815e+00 1.785025936425e+00 1.592337213023e+00 1.443109083826e+00 1.502119234962e+00 1.695872883750e+00 1.827520126755e+00 1.792115538241e+00 1.621822563551e+00 1.467791742613e+00 1.486896786851e+00 1.640840619004e+00 1.757146380139e+00 1.731313675827e+00 1.587281713802e+00 1.458796825147e+00 1.478684732546e+00 1.607781702052e+00 1.692272327013e+00 1.639917025136e+00 1.483146964759e+00 1.367892673056e+00 1.427083603412e+00 1.593177181215e+00 1.692550305095e+00 1.626908342152e+00 1.424144405448e+00 1.243381938221e+00 1.276499773839e+00 1.481203011649e+00 1.648305333186e+00 1.649164267276e+00 1.483091140227e+00 1.269511818718e+00 1.198839847052e+00 1.333660602028e+00 1.522827811178e+00 1.639552538682e+00 1.642236158719e+00 1.537230193049e+00 1.356842412719e+00 1.213659666033e+00 1.245986359674e+00 1.396823189154e+00 1.508249322100e+00 1.500141731956e+00 1.398527122650e+00 1.304086425750e+00 1.307056547724e+00 1.385480212811e+00 1.443191790309e+00 1.419583912043e+00 1.329127297166e+00 1.243075688673e+00 1.226713568279e+00 1.269382736785e+00 1.306321238811e+00 1.296791720339e+00 1.256848574072e+00 1.237851763002e+00 1.269785901410e+00 1.324886497984e+00 1.350527128189e+00 1.320738315345e+00 1.256241579020e+00 1.210408299788e+00 1.223630934292e+00 1.281306797354e+00 1.332158651335e+00 1.336660112507e+00 1.290657411712e+00 1.223377030035e+00 1.179113878409e+00 1.186158897050e+00 1.234466170874e+00 1.288067108881e+00 1.314040704872e+00 1.299773918342e+00 1.257331788353e+00 1.218394702633e+00 1.234852017544e+00 1.342565493503e+00 1.421323915843e+00 1.471174395558e+00 1.457574339684e+00 1.381985307243e+00 1.234562222211e+00 1.126606854344e+00 1.172993734056e+00 1.323903715410e+00 1.440228109090e+00 1.444032755875e+00 1.354150320712e+00 1.270347746330e+00 1.293989852193e+00 1.405534407391e+00 1.491740918016e+00 1.470068143865e+00 1.342552685479e+00 1.196950636113e+00 1.153566638347e+00 1.229851546248e+00 1.314521168802e+00 1.306348779344e+00 1.187115434082e+00 1.023855590836e+00 9.334228464363e-01 9.654720083421e-01 1.033238211869e+00 1.039853378670e+00 9.664968908176e-01 8.667668299155e-01 8.135907203715e-01 8.121698537748e-01 7.974988003550e-01 7.336177352778e-01 6.767844846793e-01 7.321514601806e-01 8.814601560573e-01 9.961645643849e-01 9.824537341470e-01 8.297584096525e-01 6.484627151169e-01 6.815056598839e-01 9.298722284718e-01 1.150816157535e+00 1.238216878376e+00 1.199799197448e+00 1.070388718078e+00 9.330107203205e-01 8.799180621542e-01 9.586162373709e-01 1.069408158146e+00 1.117889744255e+00 1.080775121949e+00 1.006365539484e+00 9.776276324879e-01 1.025802311339e+00 1.091601210594e+00 1.103857875869e+00 1.047285905656e+00 9.724310452887e-01 9.547256539672e-01 1.004954938570e+00 1.050257273898e+00 1.020338199000e+00 9.081193480655e-01 7.860606995832e-01 7.688633782071e-01 8.647502600226e-01 9.544320404312e-01 9.438088051999e-01 8.186026662534e-01 6.508146955184e-01 5.901100481420e-01 6.867357314897e-01 7.920259387922e-01 7.894408607636e-01 6.594179305798e-01 4.799456353573e-01 4.495133404364e-01 6.106299414257e-01 7.565500526181e-01 7.794637597773e-01 6.756862238022e-01 5.382326688029e-01 5.437856598766e-01 6.985790427092e-01 8.300592949945e-01 8.430905901475e-01 7.421563306310e-01 6.499729565307e-01 7.105835018340e-01 8.679778137594e-01 1.006918275648e+00 1.010584599962e+00 8.170111522465e-01 5.112418515497e-01 4.295168786955e-01 7.223574892891e-01 9.835154533502e-01 1.052939385846e+00 9.073416114628e-01 6.334375551290e-01 5.203525814198e-01 7.649757391008e-01 1.034153073165e+00 1.129973433373e+00 1.005796420464e+00 7.175584726688e-01 4.865709971998e-01 6.438532655802e-01 9.259117380497e-01 1.064968342684e+00 9.892994666329e-01 7.241785228319e-01 3.996363309330e-01 3.967896869489e-01 6.612593779673e-01 8.203338573470e-01 7.865809184616e-01 5.749085259438e-01 2.862102637210e-01 2.853434841439e-01 5.298293451161e-01 6.717402453812e-01 6.553338062999e-01 5.214671251037e-01 4.135631131142e-01 4.859082076994e-01 6.145748523856e-01 6.439847686192e-01 5.336357350484e-01 3.584343171062e-01 3.882544094900e-01 6.335702957851e-01 8.457281165251e-01 9.469585056268e-01 9.060432184685e-01 7.052674253492e-01 4.767716961450e-01 4.950370611747e-01 7.179736667170e-01 8.657075403491e-01 8.330101885642e-01 6.218033255298e-01 3.462864796631e-01 3.860776855502e-01 6.611694282483e-01 8.315875844567e-01 8.095413849657e-01 6.020657454604e-01 3.204662123896e-01 3.656968826665e-01 6.546014722633e-01 8.406000407945e-01 8.446350688663e-01 6.822478436481e-01 4.703258301680e-01 4.639841820870e-01 6.546910880662e-01 7.892688491549e-01 7.719504036910e-01 6.260089993911e-01 5.041199134416e-01 6.090863867391e-01 8.234030207163e-01 9.583221024121e-01 9.489476230404e-01 8.313122467371e-01 7.415442100107e-01 8.196693583594e-01 9.973077503491e-01 1.122673245534e+00 1.125056407181e+00 1.025055030305e+00 9.199735859587e-01 9.186240525090e-01 1.009734377120e+00 1.082841909058e+00 1.092260876550e+00 1.062160933942e+00 1.009783073701e+00 9.587581097870e-01 9.155068662670e-01 8.478665850728e-01 7.641148386329e-01 7.261970386011e-01 7.699899542850e-01 8.435615557806e-01 8.665669046322e-01 8.018942741226e-01 6.860240637719e-01 6.393494443557e-01 7.463551374660e-01 9.062251564213e-01 9.892252720184e-01 9.429568162555e-01 8.100512115751e-01 7.480490257902e-01 8.925465959850e-01 1.125702229447e+00 1.276541486617e+00 1.268257665574e+00 1.130725371212e+00 1.016993161415e+00 1.112183859715e+00 1.359789258633e+00 1.554651695352e+00 1.568470913538e+00 1.390044220675e+00 1.146936146510e+00 1.104357274892e+00 1.350374412234e+00 1.635502690508e+00 1.750562432877e+00 1.631491462061e+00 1.353661034500e+00 1.150983419576e+00 1.261077502072e+00 1.536215553785e+00 1.698189694685e+00 1.622642741130e+00 1.347363033799e+00 1.099663347357e+00 1.204740801481e+00 1.564272160768e+00 1.897801603747e+00 2.045926684198e+00 1.944654608203e+00 1.582182033994e+00 1.159355927889e+00 1.170368233346e+00 1.600125450801e+00 1.956543035323e+00 2.002450043224e+00 1.712864771831e+00 1.254955592253e+00 1.075141341746e+00 1.424710803914e+00 1.835615105336e+00 1.985649682722e+00 1.801136587991e+00 1.391878275441e+00 1.104069979510e+00 1.308028860674e+00 1.706850890503e+00 1.924186908631e+00 1.838999021993e+00 1.516192255194e+00 1.214639231704e+00 1.279427574010e+00 1.601471953426e+00 1.832447722437e+00 1.820679464686e+00 1.604654393608e+00 1.387743367491e+00 1.415402146341e+00 1.637244961608e+00 1.797668932637e+00 1.756184346196e+00 1.550285003050e+00 1.389061398318e+00 1.494493138614e+00 1.768595027726e+00 1.954229063942e+00 1.913430752074e+00 1.669066108134e+00 1.411422856833e+00 1.414589099154e+00 1.669597976438e+00 1.895081179009e+00 1.938982734647e+00 1.821448599006e+00 1.597086865910e+00 1.344621311239e+00 1.224649479342e+00 1.332452541805e+00 1.494727616309e+00 1.539946715582e+00 1.434279743547e+00 1.270871460690e+00 1.210348158678e+00 1.305562145611e+00 1.427234086583e+00 1.444827148635e+00 1.332886683074e+00 1.177327660947e+00 1.127662984044e+00 1.232450541787e+00 1.370178619518e+00 1.420469504780e+00 1.359454772696e+00 1.258706257569e+00 1.234796301774e+00 1.328133982264e+00 1.456349624629e+00 1.526639612116e+00 1.515039247907e+00 1.467052944517e+00 1.452618758102e+00 1.494682746606e+00 1.546493888741e+00 1.549240433865e+00 1.488718184001e+00 1.407005687236e+00 1.369241530828e+00 1.397715965050e+00 1.445404897387e+00 1.448296451854e+00 1.380811151227e+00 1.271725380757e+00 1.188020902157e+00 1.182586552877e+00 1.238785397960e+00 1.293573941413e+00 1.301945392135e+00 1.289617827204e+00 1.291911931645e+00 1.243400079283e+00 1.143134830957e+00 1.090373933355e+00 1.153218020255e+00 1.271372727715e+00 1.331068840205e+00 1.276530124377e+00 1.153177965446e+00 1.105042149800e+00 1.236314351628e+00 1.449136457283e+00 1.581630275222e+00 1.551690155756e+00 1.389610660772e+00 1.247073013750e+00 1.303991489707e+00 1.520594557653e+00 1.696055795556e+00 1.695737429253e+00 1.507636305710e+00 1.252430604708e+00 1.161978158512e+00 1.324504341715e+00 1.530789855914e+00 1.588138370294e+00 1.449759377482e+00 1.213081858852e+00 1.101983050575e+00 1.239282468124e+00 1.436357225909e+00 1.487385075375e+00 1.330193776654e+00 1.056062775843e+00 9.306381960022e-01 1.127417625918e+00 1.397411940071e+00 1.500543916252e+00 1.360800899130e+00 1.043288522231e+00 7.992390363343e-01 9.529360771355e-01 1.267867132822e+00 1.486405201112e+00 1.523637398154e+00 1.371437458200e+00 1.069020706430e+00 7.835246764425e-01 8.513198391360e-01 1.147200795925e+00 1.338305833803e+00 1.301726249254e+00 1.063511194870e+00 7.963171863290e-01 7.979239639820e-01 1.032882632385e+00 1.202973069054e+00 1.173037849127e+00 9.541415469112e-01 6.975393965156e-01 6.923847514293e-01 9.185042042249e-01 1.086080437019e+00 1.066943863035e+00 8.705879762086e-01 6.385033596461e-01 6.451553812512e-01 8.705883875647e-01 1.047946537356e+00 1.064205017472e+00 9.352921568912e-01 7.870290230043e-01 7.975174641233e-01 9.536776491086e-01 1.083823756852e+00 1.091468955681e+00 9.875221801786e-01 8.745113699736e-01 8.806013585350e-01 9.983482653241e-01 1.105866183426e+00 1.125190707316e+00 1.060812099219e+00 9.778795601861e-01 9.462217187666e-01 9.663077402118e-01 9.814092114370e-01 9.746201678793e-01 9.249068600220e-01 8.878994997066e-01 9.002765318505e-01 9.158974006136e-01 8.162590505700e-01 6.115391811058e-01 4.226692157263e-01 4.748895696814e-01 6.614531798749e-01 7.634716307830e-01 7.086900752637e-01 5.189311118772e-01 3.453018294705e-01 4.611522696353e-01 6.879838053280e-01 8.162463086278e-01 7.981589197990e-01 6.827751210936e-01 6.150665840154e-01 7.080371202983e-01 8.534054857910e-01 9.114662410354e-01 8.412958718436e-01 7.117289101623e-01 6.917401715524e-01 8.432605664380e-01 1.008040377911e+00 1.050759597143e+00 9.374976056367e-01 7.438370957831e-01 6.736765739777e-01 8.360121490645e-01 1.034295337060e+00 1.100829595303e+00 9.880152326638e-01 7.530472226945e-01 5.910186498919e-01 7.084497328939e-01 9.246114354342e-01 1.030602576961e+00 9.664898079338e-01 7.783877034530e-01 6.232699229624e-01 6.827527420125e-01 8.592578978559e-01 9.908802017386e-01 1.039885326104e+00 1.012447607864e+00 9.224157907817e-01 8.314538853194e-01 8.463530701263e-01 9.468984190355e-01 1.037598675962e+00 1.068243942453e+00 1.052929712117e+00 1.036359359561e+00 1.044389789384e+00 1.063344907694e+00 1.072927871535e+00 1.080876653413e+00 1.112173676200e+00 1.166727636784e+00 1.207020070127e+00 1.196559414028e+00 1.142476389177e+00 1.103639472810e+00 1.137030495487e+00 1.218345070869e+00 1.263580771444e+00 1.217524747374e+00 1.107685126359e+00 1.049616382462e+00 1.138162876744e+00 1.298428644476e+00 1.382808930667e+00 1.311671961585e+00 1.120831366312e+00 9.906945475198e-01 1.117812624293e+00 1.389590826224e+00 1.574490257503e+00 1.554567592179e+00 1.341561876947e+00 1.093647486897e+00 1.080720471139e+00 1.318470144387e+00 1.536377783566e+00 1.561659898983e+00 1.379856609394e+00 1.156274397455e+00 1.154203769138e+00 1.397488972731e+00 1.644860341727e+00 1.690347416567e+00 1.455529371646e+00 1.020566147398e+00 8.379311259987e-01 1.221622231055e+00 1.647671331506e+00 1.795962680408e+00 1.590449732180e+00 1.128847208636e+00 8.052453576203e-01 1.118780768825e+00 1.588063697123e+00 1.810139536336e+00 1.687533907677e+00 1.308565854510e+00 1.003426980946e+00 1.185751276867e+00 1.570684134703e+00 1.756736719935e+00 1.617326694569e+00 1.237893883389e+00 9.891521467437e-01 1.271232096309e+00 1.711377755090e+00 1.920270196770e+00 1.775036098180e+00 1.351423241758e+00 1.007567166341e+00 1.244981353885e+00 1.717756110566e+00 1.962110287634e+00 1.820292806692e+00 1.336350995494e+00 8.445998569770e-01 1.080129255994e+00 1.665898177323e+00 2.007093069140e+00 1.923895777182e+00 1.434996822097e+00 8.145063873539e-01 9.567436430495e-01 1.641963323039e+00 2.149306939655e+00 2.308778212771e+00 2.108510235526e+00 1.543635590215e+00 9.005715850470e-01 1.093975452764e+00 1.799189258636e+00 2.259594151411e+00 2.262087413346e+00 1.818660387160e+00 1.186523287423e+00 1.107028787366e+00 1.719721093208e+00 2.239751322466e+00 2.351771097720e+00 2.025216709199e+00 1.472039338920e+00 1.280522214068e+00 1.762354446832e+00 2.297447784112e+00 2.492029847332e+00 2.262845764455e+00 1.765340206963e+00 1.465356324699e+00 1.782634409957e+00 2.300659920425e+00 2.561351277098e+00 2.414885418944e+00 1.949614156592e+00 1.532491125103e+00 1.671842031819e+00 2.166911112770e+00 2.504919329849e+00 2.465143281040e+00 2.071926421624e+00 1.597429366497e+00 1.550743864500e+00 1.979031537187e+00 2.376842909421e+00 2.452696708657e+00 2.173697965831e+00 1.732568276225e+00 1.554693569049e+00 1.855598183408e+00 2.250853042870e+00 2.471382953661e+00 2.398515904555e+00 2.108395519356e+00 1.735099633035e+00 1.582866730574e+00 1.805825593764e+00 2.102053835758e+00 2.187775128738e+00 1.994699419619e+00 1.659261746041e+00 1.500957388866e+00 1.705568520389e+00 2.011404893104e+00 2.131988202816e+00 1.979233027348e+00 1.659817721237e+00 1.470346211112e+00 1.645664302168e+00 1.975410891074e+00 2.158421070589e+00 2.074896184391e+00 1.784407864607e+00 1.521044278058e+00 1.565915939657e+00 1.855770530764e+00 2.102485153165e+00 2.150050201919e+00 2.014365291887e+00 1.846200305818e+00 1.828309350039e+00 1.976302120161e+00 2.133797280672e+00 2.175804972859e+00 2.103759668511e+00 2.025689693511e+00 2.052556090926e+00 2.166145140550e+00 2.240637195804e+00 2.178265095247e+00 1.989841771584e+00 1.806147866371e+00 1.793680206653e+00 1.956449604723e+00 2.126176776874e+00 2.208378580977e+00 2.200273251292e+00 2.097266184378e+00 1.940492026443e+00 1.753229788527e+00 1.671685572315e+00 1.726486199715e+00 1.848353169741e+00 1.918579070020e+00 1.876443434075e+00 1.751859937461e+00 1.647522670481e+00 1.657568713941e+00 1.760647473418e+00 1.847711515956e+00 1.838523722899e+00 1.740056449779e+00 1.643348349513e+00 1.652842009298e+00 1.766471847763e+00 1.875283213052e+00 1.883457769176e+00 1.784122649622e+00 1.671708247470e+00 1.679702274625e+00 1.828521915064e+00 1.990865732818e+00 2.034284456862e+00 1.917767885296e+00 1.717478808286e+00 1.604378438531e+00 1.691980619443e+00 1.875298957552e+00 1.968893281538e+00 1.876035114264e+00 1.630139863109e+00 1.398628647879e+00 1.389666595915e+00 1.572929084710e+00 1.720337730657e+00 1.684537508949e+00 1.468136280203e+00 1.228511239198e+00 1.212031118035e+00 1.422831293169e+00 1.608492859658e+00 1.661420497326e+00 1.540785032897e+00 1.336973063926e+00 1.229122694239e+00 1.374411780500e+00 1.612550607010e+00 1.722919415067e+00 1.631151663490e+00 1.432989349177e+00 1.368344524444e+00 1.563915415227e+00 1.824463199843e+00 1.925308791629e+00 1.792601098929e+00 1.530205303046e+00 1.415476339477e+00 1.621638232442e+00 1.920592805072e+00 2.035285661409e+00 1.854567620023e+00 1.447381649922e+00 1.123751723405e+00 1.291499009845e+00 1.704229904479e+00 1.945994477766e+00 1.856701343072e+00 1.464840206929e+00 1.011641645506e+00 1.013863150903e+00 1.424973663523e+00 1.723914059289e+00 1.698923652525e+00 1.348764170822e+00 8.729016774789e-01 8.273585403937e-01 1.267090242753e+00 1.610226453634e+00 1.635853314137e+00 1.332606311230e+00 8.698830239150e-01 7.558075605822e-01 1.158913141891e+00 1.508490347574e+00 1.602041997729e+00 1.465271224779e+00 1.167729569818e+00 8.883609501332e-01 9.016116261316e-01 1.155552656522e+00 1.335789393885e+00 1.299145018621e+00 1.062558104554e+00 8.108745724934e-01 8.589237664901e-01 1.134219817839e+00 1.324176420474e+00 1.289410661872e+00 1.038314395185e+00 7.350459774961e-01 7.327418053540e-01 1.015022256692e+00 1.225065676137e+00 1.208312714912e+00 9.638954609894e-01 6.444873826358e-01 6.425120336437e-01 9.567105993934e-01 1.190930078839e+00 1.187135203906e+00 9.332454218203e-01 5.557917200908e-01 5.214103230651e-01 9.068045825726e-01 1.210295564097e+00 1.266864984369e+00 1.052011083903e+00 6.510764505686e-01 4.261790775876e-01 7.746083355753e-01 1.137974494054e+00 1.278591160996e+00 1.146817877809e+00 7.888618155898e-01 3.917689028661e-01 5.192176662416e-01 8.870706544279e-01 1.084973907566e+00 1.035680488366e+00 7.837784556836e-01 4.705515239012e-01 3.606608189539e-01 5.866002785512e-01 7.902304753697e-01 8.166665722461e-01 6.729019467128e-01 4.776204663054e-01 4.850029670853e-01 6.792967810957e-01 8.124557872079e-01 7.836718087933e-01 6.076935082349e-01 4.433772948341e-01 5.639787447450e-01 8.178201458550e-01 9.688331188411e-01 9.301527766896e-01 7.069838914977e-01 4.270199225278e-01 4.831270170028e-01 8.038157814396e-01 1.035143045572e+00 1.061033983290e+00 8.629086256304e-01 5.055863951827e-01 3.020070382015e-01 6.293667643211e-01 9.431628282235e-01 1.056905174163e+00 9.320195366876e-01 6.161676880657e-01 3.460348054202e-01 5.960936594159e-01 9.428278518724e-01 1.108497159514e+00 1.023157588635e+00 7.097807958769e-01 3.524031898810e-01 5.622294564903e-01 9.857130684243e-01 1.238422586685e+00 1.222202551478e+00 9.352979297293e-01 4.928378392286e-01 4.539530505185e-01 9.190378078545e-01 1.326431793612e+00 1.535578477238e+00 1.432430032727e+00 1.010806558274e+00 4.863568309264e-01 6.624913330915e-01 1.206648413434e+00 1.534142671559e+00 1.517041352921e+00 1.158961575934e+00 5.916998429242e-01 4.509912556433e-01 9.882676393829e-01 1.373071296382e+00 1.428916335173e+00 1.137741295074e+00 5.965052499761e-01 3.302276658076e-01 8.737024843034e-01 1.290314133914e+00 1.390959523188e+00 1.145860092939e+00 6.316658750115e-01 2.559942596029e-01 7.870246871344e-01 1.231766390490e+00 1.379025925159e+00 1.196600553006e+00 7.776786758102e-01 5.151678949873e-01 8.862367408683e-01 1.306085842408e+00 1.476989119105e+00 1.338480644811e+00 9.670948830252e-01 6.637049112525e-01 8.783954961915e-01 1.264296255926e+00 1.458989659778e+00 1.366883985901e+00 1.039071773476e+00 7.141706063811e-01 8.204449845285e-01 1.181406565256e+00 1.457807939978e+00 1.522890729227e+00 1.364244998011e+00 1.028463513365e+00 7.035271784224e-01 8.244847468015e-01 1.169373055313e+00 1.356664547957e+00 1.272606772775e+00 9.586888149682e-01 6.479813768147e-01 7.743036850304e-01 1.131287606849e+00 1.347056219983e+00 1.309370705198e+00 1.047495539005e+00 7.399487368200e-01 7.410830513654e-01 1.023877463967e+00 1.243277131708e+00 1.262761584413e+00 1.098033655887e+00 8.887178973988e-01 8.560524488141e-01 1.018939954936e+00 1.170094736727e+00 1.186907338756e+00 1.077855706593e+00 9.542379836833e-01 9.504894031449e-01 1.052835612068e+00 1.128144684078e+00 1.096948357312e+00 9.844882857213e-01 9.063731532198e-01 9.623496600461e-01 1.090374848577e+00 1.161492210318e+00 1.113350899530e+00 9.750541189376e-01 8.589592757716e-01 8.783085732769e-01 9.900142953327e-01 1.064194955118e+00 1.049901209886e+00 9.846833534315e-01 9.384890270719e-01 9.241717804296e-01 9.464759243124e-01 9.978654851400e-01 1.050706774519e+00 1.075993670560e+00 1.062410658233e+00 1.023270990771e+00 9.909291482054e-01 9.944992614827e-01 1.032053495173e+00 1.071080916918e+00 1.077890079634e+00 1.043797565957e+00 9.947725210246e-01 9.791456888926e-01 1.024746421779e+00 1.103883813936e+00 1.159388200721e+00 1.150079242601e+00 1.073164624953e+00 9.687606793077e-01 9.045876868803e-01 9.217441166216e-01 9.881511727151e-01 1.043062469020e+00 1.058084306572e+00 1.048966403879e+00 1.051500223774e+00 1.079414590841e+00 1.106460931326e+00 1.097378081769e+00 1.049989228712e+00 1.011867735759e+00 1.045497364400e+00 1.148926150356e+00 1.247319485253e+00 1.267336695503e+00 1.191059235667e+00 1.080307134966e+00 1.062553777958e+00 1.199646060480e+00 1.391733528703e+00 1.505791130044e+00 1.482941822484e+00 1.363441849156e+00 1.231116858609e+00 1.202394852200e+00 1.311468003545e+00 1.458461483403e+00 1.523406793652e+00 1.445245974267e+00 1.240534568274e+00 1.021984058963e+00 9.857662044250e-01 1.179741724000e+00 1.415177983334e+00 1.529522011567e+00 1.457425037468e+00 1.221146540834e+00 9.514106973881e-01 9.055276257675e-01 1.154622698199e+00 1.449453046457e+00 1.608394572326e+00 1.569028515606e+00 1.360488644553e+00 1.113062016231e+00 1.050186192728e+00 1.246325369181e+00 1.502197417595e+00 1.641877780973e+00 1.601711891301e+00 1.412830181474e+00 1.199596324633e+00 1.144567295035e+00 1.293049636336e+00 1.483909416953e+00 1.568096091309e+00 1.494184706358e+00 1.303231858395e+00 1.123676871381e+00 1.109720295171e+00 1.254309450221e+00 1.400167298073e+00 1.431081387902e+00 1.325151765458e+00 1.151610084004e+00 1.053980970904e+00 1.128763002720e+00 1.286014341332e+00 1.378428024130e+00 1.331953039002e+00 1.165772801790e+00 1.000851257390e+00 1.013484815329e+00 1.207106454124e+00 1.403236427807e+00 1.463565268217e+00 1.341832275985e+00 1.086217004892e+00 8.761188858406e-01 9.644951561436e-01 1.269652254564e+00 1.531971160891e+00 1.609710297176e+00 1.460373651198e+00 1.125890399383e+00 7.751986216876e-01 7.814326338455e-01 1.138162071786e+00 1.472446596164e+00 1.613673124442e+00 1.513268813675e+00 1.203235598600e+00 8.178884138595e-01 6.974856647731e-01 9.980907191288e-01 1.341943425841e+00 1.520035806134e+00 1.474382079174e+00 1.234286597640e+00 9.290903745845e-01 8.287963417488e-01 1.055779545325e+00 1.346393863180e+00 1.500461253425e+00 1.450887934548e+00 1.223912084764e+00 9.547074146375e-01 9.068973970598e-01 1.157397636928e+00 1.452181780702e+00 1.601279555131e+00 1.530882881569e+00 1.252039121382e+00 8.762935853224e-01 7.151045432894e-01 9.930275283150e-01 1.361353281043e+00 1.575170716910e+00 1.549016374063e+00 1.283217730407e+00 8.673961093949e-01 5.993210032258e-01 8.681936415023e-01 1.285071476268e+00 1.548773129861e+00 1.566167239512e+00 1.336910741316e+00 9.585638631450e-01 7.265266808737e-01 9.730719082190e-01 1.378085293052e+00 1.640088183071e+00 1.648787618373e+00 1.390324072327e+00 9.401875180829e-01 5.726123714599e-01 8.176251256155e-01 1.285147725214e+00 1.595491152297e+00 1.636553379833e+00 1.390065639510e+00 9.108134539512e-01 3.785639544639e-01 5.725580081082e-01 1.092250655562e+00 1.435651090997e+00 1.509712741310e+00 1.302618450380e+00 8.671766161098e-01 3.413543231339e-01 4.282010223546e-01 8.896667404798e-01 1.177637174565e+00 1.214559645990e+00 1.001815749798e+00 6.131899213917e-01 3.243483195040e-01 6.269336161819e-01 9.877000109925e-01 1.162386720048e+00 1.094846245197e+00 8.019206875492e-01 3.922757568552e-01 4.022858268086e-01 8.398246230526e-01 1.180127843727e+00 1.307945425351e+00 1.195878035070e+00 8.853383523101e-01 5.266413101352e-01 5.355221956379e-01 8.758480276433e-01 1.140869748647e+00 1.202632196442e+00 1.043438912158e+00 7.293811108476e-01 4.911198034580e-01 6.793457831182e-01 1.008872230181e+00 1.207108213206e+00 1.190338058989e+00 9.601350626313e-01 6.079321017566e-01 4.657142199148e-01 7.850552982230e-01 1.136180458007e+00 1.321152143830e+00 1.283223574929e+00 1.037243579388e+00 6.791526612472e-01 4.986454052389e-01 7.542108244015e-01 1.073866853068e+00 1.245445587783e+00 1.213289141599e+00 9.948433353481e-01 6.820613417201e-01 5.149137005202e-01 7.053933639838e-01 9.789882239452e-01 1.143559474418e+00 1.150840528004e+00 1.022756441890e+00 8.405963864339e-01 7.380876448286e-01 7.990490870285e-01 9.381862688968e-01 1.041869012529e+00 1.063915603336e+00 1.011676944274e+00 9.237018848128e-01 8.473161263583e-01 8.126931010414e-01 8.189030593341e-01 8.478790545949e-01 8.826778461611e-01 9.078735732901e-01 9.050350800144e-01 8.586107053804e-01 7.720141288331e-01 6.865650775085e-01 6.777478889912e-01 7.746839318050e-01 9.087176086075e-01 9.937421152944e-01 9.790268758529e-01 8.588369432097e-01 6.833211221860e-01 5.793931214935e-01 6.610485817143e-01 8.303428634290e-01 9.448821221515e-01 9.383966302666e-01 8.079421463324e-01 6.165750434551e-01 5.223741142335e-01 6.438870232308e-01 8.339314413157e-01 9.484744653963e-01 9.380076110441e-01 8.242453482085e-01 7.078481982079e-01 7.388230046249e-01 9.205983242025e-01 1.111448525233e+00 1.207316298967e+00 1.171038947837e+00 1.025839234529e+00 8.616078459925e-01 8.210236387157e-01 9.521924496677e-01 1.136323977945e+00 1.258663058213e+00 1.272242854203e+00 1.186530319516e+00 1.057490291604e+00 9.717645927428e-01 9.921052502815e-01 1.094691281138e+00 1.208232530569e+00 1.282836432228e+00 1.303939724683e+00 1.281484970729e+00 1.237354161559e+00 1.195454550810e+00 1.174293258478e+00 1.180891002507e+00 1.207116699647e+00 1.232659752808e+00 1.235613641920e+00 1.205875811913e+00 1.155400148910e+00 1.117660226529e+00 1.125660152294e+00 1.177159880612e+00 1.230403243194e+00 1.238276446457e+00 1.182293807725e+00 1.091333343654e+00 1.040463049172e+00 1.096067787180e+00 1.232758673872e+00 1.359629053045e+00 1.401744432150e+00 1.335138319541e+00 1.197619117924e+00 1.089589676075e+00 1.116438880375e+00 1.262153941565e+00 1.409485758101e+00 1.462532545763e+00 1.388912003587e+00 1.222180501218e+00 1.059372526969e+00 1.018143339271e+00 1.108478928388e+00 1.216855372281e+00 1.243358519471e+00 1.158379596849e+00 1.000925662627e+00 8.668724707639e-01 8.484014444212e-01 9.195156315851e-01 9.749705940042e-01 9.536878428448e-01 8.730223090108e-01 8.186921896609e-01 8.713948013229e-01 9.952866209070e-01 1.087932143584e+00 1.084580511550e+00 9.908490689453e-01 8.914875661156e-01 9.103159013611e-01 1.056871808354e+00 1.207082235678e+00 1.250135101566e+00 1.145226314109e+00 9.354090623863e-01 7.793596417674e-01 8.727937255847e-01 1.123431485316e+00 1.315969229414e+00 1.333680758853e+00 1.149377739130e+00 8.283703686628e-01 6.184514588958e-01 8.398835933612e-01 1.218517664126e+00 1.478060888979e+00 1.515199464840e+00 1.313782270252e+00 9.397364352726e-01 6.149946216626e-01 7.555233661895e-01 1.141377472517e+00 1.423000062848e+00 1.488891713802e+00 1.331878360509e+00 1.033875346588e+00 8.052001666180e-01 8.997646446982e-01 1.177735864847e+00 1.379926915440e+00 1.399052311323e+00 1.234598148349e+00 9.800813547822e-01 8.383899405540e-01 9.614266313137e-01 1.189155672516e+00 1.327864092403e+00 1.301660781248e+00 1.126564029098e+00 9.055401308964e-01 8.223170335026e-01 9.554040332844e-01 1.146729754174e+00 1.252165301097e+00 1.226540500759e+00 1.101393572365e+00 9.683261405828e-01 9.329386917216e-01 1.007118724969e+00 1.101896706618e+00 1.143347805273e+00 1.119630630274e+00 1.068510830986e+00 1.041349893711e+00 1.054761019809e+00 1.078684074002e+00 1.078767361107e+00 1.055621280858e+00 1.045747587542e+00 1.082345915528e+00 1.149857319411e+00 1.193812266984e+00 1.167933916194e+00 1.066175792326e+00 9.345090862083e-01 8.583663609803e-01 8.879027059607e-01 9.675738641505e-01 1.008334539298e+00 9.692879889464e-01 8.756485045682e-01 8.089809359600e-01 8.400591622268e-01 9.328208790069e-01 9.932728998970e-01 9.676591062751e-01 8.767687413589e-01 8.208999355850e-01 9.015359591025e-01 1.072150791611e+00 1.202783386569e+00 1.204669462863e+00 1.060841415160e+00 8.468655844506e-01 7.644986206083e-01 9.468246425793e-01 1.208597934778e+00 1.357116218967e+00 1.305359092448e+00 1.053187424391e+00 7.157260873524e-01 6.530350986110e-01 1.003412348339e+00 1.374105361608e+00 1.559157697114e+00 1.485276192011e+00 1.158547397422e+00 6.721229480060e-01 4.159691149055e-01 8.244501021087e-01 1.242497646872e+00 1.438973203531e+00
 9.842384636002e-01 9.674407947513e-01 9.042686757874e-01 8.666492523682e-01 8.973768518668e-01 9.895661603583e-01 1.087022390356e+00 1.142323614650e+00 1.142426020168e+00 1.104048081122e+00 1.056752111378e+00 1.021698649416e+00 9.995460799292e-01 9.780115037177e-01 9.477599202458e-01 9.092737768990e-01 8.687453816204e-01 8.322510519356e-01 8.055432604264e-01 7.968531435797e-01 8.133479626678e-01 8.508175276205e-01 8.907924553300e-01 9.112636316313e-01 9.004197352188e-01 8.633235613775e-01 8.184792567118e-01 7.842516995375e-01 7.628980555888e-01 7.392392731445e-01 6.962879194339e-01 6.306517386473e-01 5.570345200962e-01 5.012399213855e-01 4.819927636534e-01 4.945938823711e-01 5.202123593600e-01 5.448058133269e-01 5.628911752810e-01 5.729000537495e-01 5.757245571500e-01 5.775044167203e-01 5.964114106373e-01 6.529608260477e-01 7.000524839028e-01 7.288122290852e-01 7.201783880844e-01 6.696141549444e-01 6.086209441967e-01 6.087865018947e-01 6.892097988148e-01 7.747000375232e-01 7.892389886458e-01 7.069855189606e-01 5.670756916933e-01 4.914938237956e-01 5.815931731411e-01 7.339883854343e-01 8.244297361842e-01 8.079245578422e-01 7.072720680551e-01 6.092754035764e-01 6.165491419883e-01 7.086227690049e-01 7.764478470344e-01 7.553914090984e-01 6.495469625993e-01 5.293015761611e-01 5.026123743719e-01 5.732341279749e-01 6.302870371619e-01 6.024620963764e-01 4.904215350051e-01 3.693465980645e-01 3.716526183181e-01 4.747763460558e-01 5.414217281130e-01 5.104154959738e-01 3.932044057849e-01 2.874776251186e-01 3.491439798202e-01 4.893853982576e-01 5.693459516633e-01 5.457519001056e-01 4.401191924383e-01 3.475164038086e-01 3.912941063242e-01 5.103646860150e-01 6.054484453479e-01 6.189188097854e-01 5.455762010079e-01 4.320996350736e-01 3.924353150712e-01 5.012108895359e-01 6.497846104569e-01 7.246388399497e-01 6.847598265618e-01 5.516855452065e-01 4.290657921800e-01 4.738854904629e-01 6.305621869613e-01 7.433998893200e-01 7.411127478290e-01 6.152198846736e-01 4.064135169864e-01 2.343458314507e-01 3.048183857810e-01 4.476270859284e-01 5.085840520126e-01 4.631890756643e-01 3.343048924946e-01 1.817879643136e-01 1.418061685641e-01 2.197674516749e-01 2.619385631623e-01 2.504450584671e-01 2.302791417498e-01 2.553242405163e-01 3.030829656678e-01 3.164835934978e-01 2.699653533925e-01 1.845441860545e-01 1.638672143167e-01 2.562109234790e-01 3.400617624763e-01 3.553975641585e-01 2.943751122744e-01 2.082460252179e-01 2.404371471903e-01 3.765060349850e-01 4.875670612796e-01 5.185028733007e-01 4.652326774288e-01 3.908176096228e-01 3.628261047898e-01 4.269745567730e-01 5.228668559076e-01 5.916568189963e-01 5.778290688239e-01 4.805253799084e-01 3.487543100648e-01 2.855018251797e-01 3.347554411600e-01 3.911382352718e-01 3.880261934760e-01 3.313651746291e-01 2.836347719617e-01 3.117867108162e-01 3.743175592246e-01 3.954392537264e-01 3.448869509442e-01 2.423416587167e-01 1.885806428746e-01 2.784723221482e-01 3.887850977130e-01 4.393660696728e-01 4.141723767185e-01 3.409848158476e-01 2.961421576586e-01 3.447737511048e-01 4.330883275489e-01 4.932859020294e-01 5.073354235253e-01 4.932658926179e-01 4.806540075888e-01 4.775027535631e-01 4.618848437500e-01 4.138936036016e-01 3.522700890136e-01 3.470917870159e-01 4.302619197129e-01 5.294513848033e-01 5.715960039350e-01 5.220770513397e-01 3.839994139169e-01 2.124713644260e-01 2.116999754907e-01 3.770609760943e-01 5.103505733902e-01 5.662852599355e-01 5.483926270345e-01 4.779247070230e-01 3.920181067482e-01 3.907182443075e-01 4.607783750052e-01 5.194523591269e-01 5.267791453080e-01 4.878463439735e-01 4.438270542084e-01 4.393096594682e-01 4.672208301471e-01 4.806745324380e-01 4.519473478625e-01 3.976786900677e-01 3.743657834955e-01 4.152738709161e-01 4.725260777857e-01 4.853480673223e-01 4.327336358496e-01 3.486873595126e-01 3.344117906655e-01 4.362839160604e-01 5.569847095715e-01 6.170997444929e-01 5.894373291392e-01 4.916405143056e-01 3.918951593012e-01 3.872256951116e-01 4.643663563672e-01 5.214900429927e-01 5.044234169163e-01 4.191433586067e-01 3.368236922452e-01 3.694708515009e-01 4.893730454088e-01 5.906836906054e-01 6.272668853827e-01 6.083314071236e-01 5.850128567679e-01 6.114157812022e-01 6.810106316885e-01 7.391120456330e-01 7.456694980425e-01 7.027224404399e-01 6.707214726310e-01 6.923167325270e-01 7.538720426339e-01 7.961295758561e-01 7.694465588050e-01 6.770337916750e-01 5.939307929171e-01 6.205050039412e-01 7.425371600637e-01 8.539186979556e-01 8.839113084693e-01 8.234187508794e-01 7.246963721809e-01 6.848763113241e-01 7.497225312932e-01 8.441110177385e-01 8.756723006962e-01 8.074848253921e-01 6.696440680052e-01 5.683494887200e-01 6.185855728823e-01 7.612265348709e-01 8.693884083606e-01 8.875339192713e-01 8.334401515573e-01 7.842556915086e-01 8.194581353930e-01 9.233129307212e-01 1.011787343694e+00 1.028492711408e+00 9.797277264267e-01 9.313320556236e-01 9.599998441198e-01 1.063395455830e+00 1.164190916193e+00 1.196398248606e+00 1.148403502965e+00 1.065428778845e+00 1.021794539206e+00 1.051328209846e+00 1.107468999223e+00 1.122296683696e+00 1.070015913371e+00 9.825801176251e-01 9.348124897700e-01 9.805148533274e-01 1.075663722416e+00 1.133192954590e+00 1.081204872717e+00 9.409164086749e-01 8.119586340030e-01 8.485202519584e-01 9.969695225830e-01 1.086762789101e+00 1.032331316588e+00 8.656823188402e-01 7.505750602545e-01 8.589869818796e-01 1.074901881797e+00 1.202254706939e+00 1.159525832512e+00 9.871513037476e-01 8.675729900868e-01 1.000287723739e+00 1.272360115521e+00 1.466855591067e+00 1.482017263661e+00 1.334308521777e+00 1.158791709503e+00 1.153128409126e+00 1.334113220048e+00 1.514197723363e+00 1.552277835912e+00 1.429632204173e+00 1.246508733374e+00 1.179574268110e+00 1.293249530462e+00 1.443018214144e+00 1.483794800513e+00 1.387935026851e+00 1.250627676477e+00 1.230450586732e+00 1.360700998029e+00 1.496037669909e+00 1.502096586576e+00 1.356708130688e+00 1.170374874852e+00 1.144035404335e+00 1.319878296225e+00 1.502886352407e+00 1.564338393751e+00 1.458035594592e+00 1.222080872388e+00 1.003502395060e+00 1.061277367594e+00 1.320093457898e+00 1.504756475001e+00 1.476369713444e+00 1.244710134899e+00 9.733921072768e-01 9.535522188740e-01 1.191770589368e+00 1.394239007377e+00 1.397166164273e+00 1.199143421922e+00 9.539334011942e-01 9.393760963864e-01 1.170067652173e+00 1.370170705826e+00 1.378917666631e+00 1.192099952423e+00 9.571836941809e-01 9.427179511899e-01 1.171632357340e+00 1.384012666933e+00 1.428076537535e+00 1.310171186243e+00 1.175379910029e+00 1.214789475292e+00 1.409500228489e+00 1.565159819251e+00 1.553266416260e+00 1.377437728238e+00 1.179311422204e+00 1.169084794118e+00 1.345988283126e+00 1.493015133857e+00 1.458150260611e+00 1.227059655907e+00 9.357054782203e-01 8.730703934566e-01 1.095993571770e+00 1.308912828219e+00 1.352849602778e+00 1.231019067735e+00 9.911514607853e-01 7.783563162221e-01 7.877038055888e-01 1.003091102101e+00 1.178268381754e+00 1.170469030297e+00 9.870853024643e-01 7.654819101689e-01 7.535606548828e-01 9.514617547200e-01 1.108087321714e+00 1.087952431396e+00 8.896144095022e-01 6.500574882653e-01 6.581849453076e-01 9.014441578045e-01 1.093367232147e+00 1.106123725501e+00 9.478960241250e-01 7.610364521449e-01 7.921665632190e-01 1.026054856465e+00 1.224816644120e+00 1.261757338121e+00 1.134218727842e+00 9.528090488743e-01 9.094880801073e-01 1.052570994074e+00 1.207578121960e+00 1.234990506573e+00 1.112210618263e+00 9.288972235803e-01 8.616439025465e-01 9.783070550585e-01 1.122681639176e+00 1.151627966337e+00 1.031757232185e+00 8.368811223033e-01 7.411922399541e-01 8.454716318516e-01 9.989107661835e-01 1.047132994569e+00 9.456988649284e-01 7.533556565020e-01 6.476840787289e-01 7.504890894030e-01 9.306539649511e-01 1.047230869131e+00 9.795786892601e-01 7.432085813888e-01 4.791923986753e-01 5.058006560657e-01 7.572823678265e-01 9.400337196819e-01 9.664275048327e-01 8.551204730505e-01 7.046085792918e-01 6.615319495999e-01 7.566828498203e-01 8.689472535789e-01 9.174173202171e-01 9.027643338134e-01 8.684306043749e-01 8.466290242808e-01 8.237942705151e-01 7.698037347823e-01 6.947442154333e-01 6.697252152307e-01 7.494908034031e-01 8.751430050461e-01 9.496950366154e-01 9.222841860789e-01 8.081433241255e-01 6.945392041512e-01 6.959294112692e-01 8.009786538491e-01 8.912310380818e-01 8.923089768183e-01 8.066272232640e-01 7.029714233926e-01 6.719777450775e-01 7.163599517469e-01 7.468076301827e-01 7.000276321826e-01 5.884658016682e-01 5.067857140783e-01 5.546720176251e-01 6.686840478006e-01 7.369726599806e-01 7.535215930899e-01 7.158526855173e-01 6.523211632893e-01 6.103610780841e-01 5.942733735781e-01 5.789651327707e-01 5.516958193344e-01 5.068169465265e-01 4.758567916645e-01 4.902071519612e-01 5.278909247741e-01 5.386461658661e-01 5.032754678533e-01 4.624002633848e-01 4.939066407749e-01 5.970996469591e-01 6.846921096450e-01 6.870415182297e-01 5.922182606615e-01 4.753172425642e-01 5.066007673104e-01 6.910633514843e-01 8.574670918102e-01 8.990798681484e-01 7.863985744096e-01 5.745954434832e-01 4.738032426895e-01 6.648964775425e-01 9.133015252153e-01 1.036870709475e+00 9.751699515984e-01 7.483577439328e-01 4.827975038850e-01 4.868879817540e-01 7.316771489005e-01 9.109064684868e-01 9.188027179682e-01 7.614570694714e-01 5.464378937333e-01 5.065477100852e-01 6.723972145175e-01 7.989368689130e-01 7.653953249305e-01 5.737887778418e-01 3.761982244695e-01 5.057339407612e-01 7.802060519227e-01 9.739204648038e-01 9.519516097228e-01 6.960855926420e-01 2.935664998482e-01 3.604975701808e-01 7.911027508658e-01 1.066962904608e+00 1.090527998473e+00 8.497347973769e-01 4.213353339088e-01 3.008079992437e-01 7.632297454685e-01 1.111358922580e+00 1.213637566044e+00 1.048991345591e+00 6.959672200679e-01 4.562494395339e-01 7.241966675906e-01 1.060537112670e+00 1.199904544359e+00 1.086309592385e+00 7.753105019033e-01 4.973133041109e-01 6.550920334408e-01 9.681881722497e-01 1.123330357206e+00 1.045033585996e+00 7.812405998725e-01 5.458602659560e-01 6.736010504668e-01 9.495334697815e-01 1.083920106158e+00 9.961976402767e-01 7.435193624959e-01 5.906932961897e-01 8.227688257191e-01 1.149747647742e+00 1.318593061684e+00 1.252439234342e+00 9.988620226984e-01 7.820410071958e-01 9.280692518870e-01 1.267122666751e+00 1.539775536456e+00 1.629360966128e+00 1.501285954211e+00 1.173056703460e+00 7.998305116968e-01 8.420077658723e-01 1.225846801207e+00 1.512300137182e+00 1.537333341295e+00 1.306012309880e+00 9.759694661194e-01 8.872721458449e-01 1.144352448483e+00 1.408553926926e+00 1.477456870310e+00 1.333882345371e+00 1.108447374588e+00 1.044402726589e+00 1.216964968433e+00 1.408656593923e+00 1.446386011675e+00 1.308437522349e+00 1.117159198229e+00 1.088371923162e+00 1.264706917925e+00 1.445136116604e+00 1.472288573248e+00 1.323462080277e+00 1.111501509157e+00 1.052661849365e+00 1.216550171423e+00 1.409221300904e+00 1.465401261170e+00 1.353737177109e+00 1.168917864889e+00 1.094081986653e+00 1.207764515718e+00 1.363586188034e+00 1.411279601105e+00 1.321444223926e+00 1.188908747146e+00 1.174907935314e+00 1.315616259545e+00 1.468053787989e+00 1.511087792888e+00 1.459364287153e+00 1.373387061364e+00 1.330620400442e+00 1.346812197395e+00 1.425754839746e+00 1.482155191877e+00 1.491464779651e+00 1.471037910544e+00 1.459951599549e+00 1.482366238690e+00 1.526285640378e+00 1.561817721643e+00 1.572112644124e+00 1.563186814833e+00 1.550746701439e+00 1.542111236208e+00 1.534233744884e+00 1.528690533685e+00 1.540601697986e+00 1.583171929896e+00 1.642209202524e+00 1.676743735969e+00 1.650200265020e+00 1.564460149183e+00 1.474535978815e+00 1.459692018860e+00 1.542479490361e+00 1.653868058955e+00 1.703740582857e+00 1.650639918276e+00 1.525399027744e+00 1.420358095914e+00 1.422406671309e+00 1.516426897417e+00 1.607099962024e+00 1.622917920363e+00 1.563341375795e+00 1.488928894457e+00 1.468561381617e+00 1.508008580977e+00 1.547782003405e+00 1.534778502575e+00 1.473643527429e+00 1.423574899492e+00 1.441421943926e+00 1.557047046364e+00 1.709110076471e+00 1.796354899952e+00 1.713173945045e+00 1.504146009399e+00 1.382896157063e+00 1.505267132471e+00 1.735930477544e+00 1.860822033907e+00 1.792052567389e+00 1.591387325862e+00 1.449603700025e+00 1.530434358774e+00 1.740064369861e+00 1.873924331064e+00 1.831264532386e+00 1.652042668757e+00 1.495985429280e+00 1.521609361202e+00 1.682189034480e+00 1.800898252287e+00 1.776359762083e+00 1.638883645722e+00 1.525226882631e+00 1.558489871496e+00 1.688876369025e+00 1.765047511753e+00 1.701836172880e+00 1.539299223606e+00 1.428112426706e+00 1.494917145326e+00 1.663357578635e+00 1.760507381275e+00 1.694025078923e+00 1.500630202852e+00 1.343544861366e+00 1.394884041366e+00 1.596216325853e+00 1.747867640659e+00 1.730329493880e+00 1.551375329955e+00 1.341064511243e+00 1.290713955927e+00 1.440149270803e+00 1.637306121332e+00 1.766027625126e+00 1.774191788044e+00 1.665111663542e+00 1.470932729677e+00 1.327759776217e+00 1.367302636327e+00 1.516854295133e+00 1.612381060018e+00 1.578463646275e+00 1.456444694717e+00 1.367492527593e+00 1.401143399277e+00 1.503478467676e+00 1.553945883542e+00 1.490241354102e+00 1.344639843571e+00 1.226903721363e+00 1.235588455909e+00 1.336095998225e+00 1.413065254244e+00 1.398544416423e+00 1.309113337697e+00 1.226637130113e+00 1.229701004601e+00 1.305494425096e+00 1.371622886371e+00 1.368338114112e+00 1.299193223343e+00 1.223132609806e+00 1.208493244446e+00 1.263840270347e+00 1.331427929978e+00 1.351882713129e+00 1.307936329263e+00 1.229115798544e+00 1.172611945252e+00 1.180305559193e+00 1.239731245331e+00 1.300768369140e+00 1.320941227840e+00 1.288504410537e+00 1.224240525178e+00 1.170803802393e+00 1.193483406988e+00 1.294079116673e+00 1.366221285648e+00 1.407166406100e+00 1.384673358460e+00 1.291620452366e+00 1.133426543283e+00 1.036607365093e+00 1.105062396251e+00 1.265886878443e+00 1.380323401340e+00 1.380863730802e+00 1.290165528503e+00 1.201825044219e+00 1.208938145076e+00 1.296891524515e+00 1.366590318475e+00 1.346422667108e+00 1.240951383718e+00 1.126091001895e+00 1.093374162253e+00 1.145393134311e+00 1.192314850175e+00 1.159458594703e+00 1.044340801625e+00 9.171137453269e-01 8.721022647533e-01 9.164526270752e-01 9.590502513741e-01 9.278227529344e-01 8.237954483435e-01 7.135227997589e-01 6.738943784201e-01 6.925357592398e-01 6.889695051925e-01 6.313052493948e-01 5.848138858016e-01 6.512505733804e-01 7.956899462102e-01 8.934377981613e-01 8.657784820342e-01 7.168398965980e-01 5.746386483316e-01 6.616193141471e-01 9.097022897462e-01 1.101383625257e+00 1.161805739696e+00 1.111740364653e+00 9.861524948528e-01 8.639786953493e-01 8.380404400447e-01 9.186837817222e-01 1.012525089429e+00 1.044163274029e+00 1.007077101611e+00 9.561536675041e-01 9.591490782888e-01 1.018162085359e+00 1.068258479998e+00 1.055199787609e+00 9.829477274255e-01 9.149095760879e-01 9.207935958657e-01 9.868986168378e-01 1.030050128348e+00 9.887097080328e-01 8.673577149219e-01 7.448343075430e-01 7.302159630266e-01 8.178583118782e-01 8.904137462674e-01 8.667714008534e-01 7.461637829885e-01 6.116749691984e-01 5.960447513039e-01 6.977242364851e-01 7.775136672198e-01 7.481377658525e-01 6.092647985716e-01 4.572581948695e-01 4.748765525826e-01 6.340951782094e-01 7.533715017334e-01 7.541811239651e-01 6.498882668320e-01 5.424501433996e-01 5.727456996336e-01 7.049911602842e-01 7.953342528911e-01 7.753955382512e-01 6.713500281835e-01 6.257596041652e-01 7.223923068655e-01 8.772946330267e-01 9.854092316266e-01 9.361368661245e-01 7.061579947599e-01 4.130285658914e-01 4.537375076739e-01 7.648892734903e-01 9.806347486603e-01 9.936208557953e-01 8.051910516509e-01 5.340615510674e-01 5.179888877997e-01 7.990724762171e-01 1.029824528844e+00 1.067066424302e+00 8.911291642418e-01 5.855172958594e-01 4.446050476435e-01 6.930847426472e-01 9.546632756259e-01 1.038025241386e+00 9.039271624772e-01 5.985760847148e-01 3.003602746251e-01 4.443774483450e-01 7.122079666693e-01 8.243937115839e-01 7.347443992377e-01 4.780199552637e-01 2.000742402102e-01 3.571954065186e-01 6.074623567816e-01 7.152141439529e-01 6.570105916177e-01 4.937590944230e-01 3.998748099333e-01 5.096791858995e-01 6.441441706554e-01 6.629884608396e-01 5.498738168739e-01 4.127062353570e-01 4.831519441720e-01 7.014984543188e-01 8.772509402695e-01 9.429961715118e-01 8.671451413878e-01 6.352561817836e-01 4.233154163555e-01 5.307026954269e-01 7.774586050223e-01 9.055371408138e-01 8.383992223055e-01 5.966414967184e-01 3.331596507526e-01 4.482222910186e-01 7.270935688025e-01 8.739728771048e-01 8.192068018683e-01 5.865047844711e-01 3.342437663294e-01 4.615041477419e-01 7.491133022319e-01 9.120242540152e-01 8.840490226271e-01 6.934043875258e-01 4.827829806442e-01 5.191829335953e-01 7.260316859682e-01 8.527865462332e-01 8.168149121586e-01 6.522737097470e-01 5.257736176326e-01 6.376916168292e-01 8.506725641359e-01 9.746168953641e-01 9.506913777258e-01 8.259588480615e-01 7.491027712504e-01 8.471999858458e-01 1.026054296365e+00 1.135592287684e+00 1.116047752061e+00 1.002721392052e+00 9.102486975880e-01 9.440927957546e-01 1.060592673312e+00 1.133827286786e+00 1.141281816434e+00 1.102232258080e+00 1.042437278166e+00 9.933396071342e-01 9.496169756093e-01 8.938479499128e-01 8.343625965704e-01 8.131818260355e-01 8.471653543148e-01 8.937983868010e-01 8.943206231597e-01 8.285548511311e-01 7.439616144596e-01 7.426678869054e-01 8.581349749239e-01 9.932249188868e-01 1.045983596258e+00 9.828170693874e-01 8.613635074344e-01 8.322298836619e-01 9.818317093029e-01 1.187063899749e+00 1.300679155684e+00 1.263924592492e+00 1.125254084070e+00 1.048608035493e+00 1.180053788830e+00 1.421134359280e+00 1.580024153141e+00 1.550240645203e+00 1.341868619901e+00 1.110715027984e+00 1.128996897562e+00 1.411931911417e+00 1.688246417783e+00 1.772532225925e+00 1.621371349498e+00 1.329510475117e+00 1.147710361604e+00 1.287236252373e+00 1.561254542557e+00 1.703011857424e+00 1.607852199385e+00 1.332022888698e+00 1.115601441699e+00 1.242852675272e+00 1.588972343395e+00 1.900058121892e+00 2.021640440088e+00 1.879418833877e+00 1.506826062005e+00 1.136885122491e+00 1.223668692309e+00 1.639441554491e+00 1.935744091737e+00 1.917379246962e+00 1.587480683842e+00 1.150330798109e+00 1.078083447277e+00 1.467885213979e+00 1.834226535064e+00 1.918164076540e+00 1.684129564956e+00 1.281351009187e+00 1.096682903936e+00 1.378196685620e+00 1.749561265683e+00 1.902881977672e+00 1.765386555998e+00 1.445695006168e+00 1.240980114128e+00 1.404148119598e+00 1.717426086274e+00 1.885431439005e+00 1.809756460292e+00 1.570377820975e+00 1.399913592049e+00 1.494077902849e+00 1.718256523525e+00 1.828291938583e+00 1.726042424291e+00 1.493660847405e+00 1.378384628298e+00 1.554014421811e+00 1.837441931581e+00 1.977136943055e+00 1.870422766134e+00 1.580907957533e+00 1.349563389510e+00 1.442014677029e+00 1.739149896641e+00 1.956441274072e+00 1.961821610624e+00 1.808635021282e+00 1.540803630231e+00 1.283997159545e+00 1.231981072103e+00 1.400185556771e+00 1.563125072518e+00 1.570622010899e+00 1.422613562782e+00 1.246690203730e+00 1.217821762936e+00 1.346392696950e+00 1.467733372989e+00 1.461010243831e+00 1.327492242704e+00 1.183186548369e+00 1.180638465706e+00 1.318649393990e+00 1.449058846716e+00 1.466673730493e+00 1.374263380237e+00 1.271142226199e+00 1.279415736927e+00 1.402188310012e+00 1.526578808484e+00 1.563053509255e+00 1.506734368296e+00 1.427278094359e+00 1.410589291293e+00 1.468976848223e+00 1.531651506170e+00 1.530595757665e+00 1.459456394993e+00 1.374706971285e+00 1.347881160004e+00 1.389123816279e+00 1.436073820725e+00 1.424797803595e+00 1.343137281941e+00 1.237291700980e+00 1.180501541490e+00 1.204817179888e+00 1.265763963121e+00 1.295831619298e+00 1.291959768459e+00 1.285029527938e+00 1.297552657431e+00 1.253372498442e+00 1.163168673573e+00 1.115452642125e+00 1.174493245837e+00 1.287343859958e+00 1.347958388017e+00 1.301698649373e+00 1.187706294201e+00 1.134332438362e+00 1.239815846414e+00 1.425601106842e+00 1.543164453569e+00 1.512538728668e+00 1.359657379183e+00 1.221721528312e+00 1.259750901920e+00 1.440853339854e+00 1.583786154593e+00 1.565630623594e+00 1.382141605660e+00 1.160202334067e+00 1.118801616105e+00 1.298419142704e+00 1.486522851672e+00 1.517021350911e+00 1.362274090302e+00 1.134708316628e+00 1.062197664787e+00 1.226639222406e+00 1.416836474082e+00 1.444663509605e+00 1.264164571186e+00 9.790352221478e-01 8.702297493823e-01 1.087414280840e+00 1.350793156113e+00 1.434190350636e+00 1.277794798998e+00 9.631638418577e-01 7.660195653127e-01 9.661561241592e-01 1.271291186173e+00 1.467302073046e+00 1.473723051064e+00 1.287799607564e+00 9.597276270541e-01 6.897534981994e-01 8.459516011731e-01 1.170404149481e+00 1.340430363428e+00 1.262167432052e+00 9.788985700405e-01 6.915891857756e-01 7.468023509826e-01 1.025447719949e+00 1.198314044887e+00 1.152051393843e+00 9.149582990380e-01 6.594865319620e-01 6.893209385963e-01 9.297031077136e-01 1.085780326720e+00 1.047019854888e+00 8.388402798610e-01 6.260703085324e-01 6.776098161373e-01 9.081491342586e-01 1.061799240532e+00 1.044173672040e+00 8.851804251930e-01 7.309235200271e-01 7.692381523235e-01 9.430332060084e-01 1.062965234017e+00 1.045003127466e+00 9.181886799237e-01 8.097611638481e-01 8.531083663365e-01 9.962406285381e-01 1.094958062448e+00 1.079713366439e+00 9.735140623841e-01 8.714026295239e-01 8.672804413264e-01 9.365543339861e-01 9.873094125702e-01 9.765035627729e-01 8.948256981625e-01 8.197005235853e-01 8.058024731319e-01 8.019328603650e-01 7.056631185516e-01 5.313952333935e-01 4.039677923373e-01 4.903273321314e-01 6.570243530189e-01 7.345677449949e-01 6.681008440184e-01 4.887760662600e-01 3.592954138648e-01 4.916502402523e-01 6.960002182906e-01 7.977764683395e-01 7.549324256626e-01 6.149263468521e-01 5.268421884764e-01 6.194631770415e-01 7.703646738756e-01 8.350058959938e-01 7.779887635151e-01 6.692588339811e-01 6.632497692892e-01 8.040235024240e-01 9.483314206433e-01 9.803907668247e-01 8.807257891712e-01 7.363849972358e-01 7.244824653608e-01 8.832007695107e-01 1.040308818318e+00 1.065118708202e+00 9.290464007139e-01 7.089383732130e-01 6.150269054450e-01 7.716279946485e-01 9.687531722553e-01 1.038779582985e+00 9.424288606826e-01 7.414037340626e-01 6.102885340321e-01 7.040947729827e-01 8.844140254217e-01 1.003839773409e+00 1.032394530565e+00 9.809228060977e-01 8.625209503607e-01 7.782325880890e-01 8.315211445153e-01 9.610399375390e-01 1.051229277313e+00 1.057357217387e+00 1.008660828952e+00 9.724608628382e-01 9.900990553042e-01 1.038163422898e+00 1.073913621326e+00 1.088628416208e+00 1.105432529673e+00 1.139228591830e+00 1.170863468763e+00 1.170449961939e+00 1.137640062586e+00 1.112433211993e+00 1.135397662896e+00 1.190568820402e+00 1.217509113420e+00 1.178253195099e+00 1.103527634288e+00 1.084759938165e+00 1.173354434021e+00 1.295141209261e+00 1.335939713457e+00 1.244338032648e+00 1.078371624279e+00 1.016637298245e+00 1.179233393247e+00 1.420927138571e+00 1.550273870091e+00 1.481442921189e+00 1.251424201171e+00 1.043591311745e+00 1.101117916327e+00 1.352192745652e+00 1.535593270537e+00 1.515703911752e+00 1.304940715265e+00 1.089821157590e+00 1.147140077359e+00 1.410691247573e+00 1.640814537000e+00 1.648344867396e+00 1.361308058826e+00 9.377322154353e-01 8.752593793209e-01 1.297514249398e+00 1.672725449859e+00 1.747258161451e+00 1.480593951413e+00 1.015968516359e+00 8.362586912886e-01 1.245969194570e+00 1.682414665563e+00 1.837130708987e+00 1.654137604394e+00 1.262105446507e+00 1.038867748255e+00 1.294174437535e+00 1.657587857124e+00 1.788203854667e+00 1.602735517353e+00 1.233082544780e+00 1.086555279793e+00 1.416056454026e+00 1.811784503194e+00 1.949187011574e+00 1.743232045219e+00 1.314730578859e+00 1.078900456500e+00 1.392814636248e+00 1.824603620294e+00 1.988667622306e+00 1.771251678395e+00 1.268124527561e+00 9.244228831641e-01 1.298335406414e+00 1.843529998368e+00 2.095676557844e+00 1.920554127398e+00 1.386056669352e+00 8.925041290551e-01 1.222018427203e+00 1.866834359956e+00 2.302255532825e+00 2.393386349345e+00 2.115225056885e+00 1.502968350319e+00 9.697070261624e-01 1.349220075532e+00 2.042703293329e+00 2.430284570171e+00 2.339893038903e+00 1.823694932651e+00 1.222578528152e+00 1.310141678255e+00 1.952802400425e+00 2.423098315966e+00 2.456798564883e+00 2.059765154541e+00 1.504846182924e+00 1.428258910470e+00 1.963807468286e+00 2.467963050993e+00 2.595162860650e+00 2.296011583317e+00 1.773575626077e+00 1.549525472396e+00 1.942818909815e+00 2.453762590993e+00 2.662258727408e+00 2.454733818947e+00 1.964033824456e+00 1.615030346672e+00 1.850576343602e+00 2.351044917414e+00 2.637420011215e+00 2.527412570464e+00 2.083908321156e+00 1.636211402062e+00 1.693036354217e+00 2.160973702638e+00 2.528178700051e+00 2.541219696314e+00 2.199710916222e+00 1.740551436768e+00 1.627483961770e+00 1.992615406388e+00 2.390676215243e+00 2.581108365266e+00 2.498608264846e+00 2.181903534867e+00 1.777179923054e+00 1.624975552767e+00 1.865738428266e+00 2.166302294516e+00 2.240814612643e+00 2.032692172396e+00 1.695044212547e+00 1.553281051905e+00 1.763940822883e+00 2.052200332192e+00 2.144835593341e+00 1.972285280925e+00 1.665593415807e+00 1.531154553423e+00 1.743017539982e+00 2.055875644392e+00 2.195025928901e+00 2.070404541739e+00 1.775706441606e+00 1.576464667027e+00 1.705110496836e+00 2.013475690292e+00 2.224692822008e+00 2.218060762714e+00 2.043450091487e+00 1.882727528619e+00 1.913249886665e+00 2.096341814048e+00 2.245989295583e+00 2.247195933894e+00 2.126567235415e+00 2.021903146582e+00 2.057314592068e+00 2.191842785287e+00 2.272509218175e+00 2.196847355880e+00 1.988731681190e+00 1.800492062448e+00 1.807346088537e+00 1.989344214624e+00 2.156025171108e+00 2.232944213178e+00 2.212461167046e+00 2.097401977008e+00 1.933924041958e+00 1.783109276212e+00 1.728575796196e+00 1.799332862495e+00 1.908128534212e+00 1.948508584380e+00 1.883047874834e+00 1.761584669640e+00 1.688292203304e+00 1.727643015107e+00 1.828575011926e+00 1.887127062589e+00 1.847301558059e+00 1.740001840998e+00 1.665915332410e+00 1.708191061923e+00 1.831616664358e+00 1.923348425167e+00 1.905865856034e+00 1.792559404825e+00 1.688207250809e+00 1.713309849935e+00 1.862898337376e+00 2.007183505256e+00 2.029875058457e+00 1.907502732639e+00 1.726263386266e+00 1.644818127414e+00 1.741162206803e+00 1.902165859062e+00 1.964745206994e+00 1.853517896415e+00 1.615004006083e+00 1.413818728526e+00 1.422266181144e+00 1.585340096167e+00 1.698111163119e+00 1.637572140488e+00 1.419859039763e+00 1.203623437678e+00 1.206302602808e+00 1.402765545368e+00 1.561966281209e+00 1.593912755744e+00 1.492800307752e+00 1.303888203153e+00 1.210450650445e+00 1.352153964998e+00 1.578733538387e+00 1.689753454054e+00 1.621877689059e+00 1.466669356974e+00 1.425247484823e+00 1.587064871709e+00 1.790361103353e+00 1.849014303066e+00 1.709531395616e+00 1.485706618994e+00 1.428451168622e+00 1.638370284535e+00 1.889200649731e+00 1.947722866245e+00 1.734363952724e+00 1.348374570815e+00 1.127687888873e+00 1.368953014502e+00 1.752188622879e+00 1.928824313233e+00 1.775746508787e+00 1.344218596815e+00 9.145577118327e-01 1.021131873580e+00 1.459682135721e+00 1.731865599399e+00 1.669529921303e+00 1.295238672150e+00 8.377721458583e-01 8.621250964144e-01 1.304238467661e+00 1.615388478263e+00 1.606032853095e+00 1.281996473383e+00 8.361689036675e-01 7.897425928818e-01 1.198187823386e+00 1.513592362302e+00 1.579654842987e+00 1.425753345126e+00 1.123732693389e+00 8.537991330371e-01 8.832663158821e-01 1.129597147298e+00 1.287970265729e+00 1.232926152557e+00 9.959745222524e-01 7.779335460394e-01 8.658187755882e-01 1.131051642133e+00 1.285884410023e+00 1.213789122390e+00 9.381304856115e-01 6.504412118251e-01 7.237306127114e-01 1.031201423663e+00 1.223292227155e+00 1.174960127544e+00 8.973870947334e-01 5.516639348870e-01 5.804537338103e-01 9.185922517156e-01 1.143294177068e+00 1.120202130007e+00 8.487711389717e-01 4.615487826333e-01 4.769454096896e-01 8.748482379392e-01 1.152233018619e+00 1.177423782873e+00 9.410007947373e-01 5.438914818319e-01 4.153489882215e-01 7.968407805194e-01 1.121109247261e+00 1.210256204414e+00 1.032750568008e+00 6.477745383233e-01 2.998476445033e-01 5.763670591851e-01 9.343378891088e-01 1.088827671034e+00 9.884154488408e-01 7.084381355521e-01 3.831924873314e-01 3.473755619509e-01 6.179297995217e-01 8.140981417810e-01 8.208358853467e-01 6.582517993133e-01 4.579868631575e-01 4.829075727477e-01 6.813990290656e-01 8.048814693191e-01 7.647541095194e-01 5.846820658649e-01 4.301686819404e-01 5.536164646376e-01 7.865896500115e-01 9.099996513749e-01 8.500287974398e-01 6.274312112563e-01 4.107036720108e-01 5.517051697904e-01 8.539750512359e-01 1.042158325192e+00 1.024546913443e+00 7.953596921993e-01 4.363254667580e-01 3.310215529798e-01 6.757584753761e-01 9.549078265997e-01 1.028356928131e+00 8.736962185210e-01 5.594351093944e-01 3.823489055939e-01 6.679600809186e-01 9.770995334283e-01 1.095363493237e+00 9.687493985883e-01 6.363154387286e-01 3.421710286440e-01 6.324548745043e-01 1.030318101496e+00 1.240198591359e+00 1.183337478406e+00 8.734969766801e-01 4.585233656370e-01 5.219667318248e-01 9.740720962545e-01 1.340324329754e+00 1.500507034476e+00 1.344154807319e+00 9.020411014813e-01 4.585969822359e-01 7.623114561566e-01 1.264378733738e+00 1.523240752886e+00 1.437888303966e+00 1.031357119777e+00 4.753818468393e-01 5.522000567028e-01 1.087494764994e+00 1.411784769613e+00 1.395930244293e+00 1.042031294407e+00 4.726373707434e-01 4.183610935901e-01 9.861637288270e-01 1.356522846935e+00 1.393278787134e+00 1.085489282762e+00 5.306554306413e-01 3.246351882481e-01 9.008581352608e-01 1.312586608294e+00 1.407433743312e+00 1.170585426772e+00 7.202029929839e-01 5.347345664338e-01 9.675550331666e-01 1.373975407603e+00 1.507827201539e+00 1.328586532660e+00 9.345369622739e-01 6.688002385616e-01 9.306823974827e-01 1.302957837651e+00 1.461083609738e+00 1.331334199883e+00 9.884627296170e-01 7.142882207519e-01 8.910952104844e-01 1.250707096316e+00 1.493597520447e+00 1.514083677523e+00 1.317832589919e+00 9.558952425910e-01 6.970064569291e-01 9.135501374266e-01 1.251652397064e+00 1.388622895361e+00 1.245937797395e+00 8.989655849707e-01 6.519922334842e-01 8.806685430096e-01 1.232807356916e+00 1.395187644525e+00 1.288975756968e+00 9.758617021524e-01 7.023785572914e-01 8.343071627727e-01 1.156814117551e+00 1.344554548232e+00 1.303271207614e+00 1.082944821777e+00 8.747395195039e-01 9.223622471637e-01 1.142883352075e+00 1.292763618737e+00 1.271571516209e+00 1.116739239451e+00 9.783564543629e-01 1.010602875191e+00 1.154525777558e+00 1.241183298932e+00 1.190729839968e+00 1.042147648164e+00 9.363387041067e-01 9.955735572360e-01 1.142184965018e+00 1.225105443113e+00 1.178044197349e+00 1.036467093623e+00 9.195465621473e-01 9.366567413959e-01 1.038352863589e+00 1.097706631840e+00 1.071011359921e+00 1.018629674899e+00 9.977993928913e-01 1.006436855815e+00 1.037419116368e+00 1.077252154742e+00 1.108915269633e+00 1.118460618119e+00 1.105645050114e+00 1.084811079942e+00 1.075809458139e+00 1.088299700276e+00 1.112320501438e+00 1.125971136247e+00 1.112770452942e+00 1.075614912169e+00 1.040067492746e+00 1.040102904793e+00 1.086883359703e+00 1.152648765126e+00 1.192698647776e+00 1.176287107051e+00 1.103793178626e+00 1.011119614929e+00 9.565001075169e-01 9.763608380651e-01 1.046987486407e+00 1.115621912085e+00 1.150126121280e+00 1.152198698208e+00 1.143385352787e+00 1.139947761898e+00 1.137767600681e+00 1.124250381435e+00 1.103556995967e+00 1.104682736395e+00 1.153541070318e+00 1.233782786334e+00 1.292940419123e+00 1.286640393162e+00 1.216350576376e+00 1.146092969514e+00 1.169515822312e+00 1.303559784807e+00 1.457193200945e+00 1.528285415665e+00 1.484103629371e+00 1.374309976776e+00 1.277730004118e+00 1.281394808472e+00 1.387103480191e+00 1.501425601780e+00 1.526949942898e+00 1.419840440038e+00 1.210198846287e+00 1.021967415821e+00 1.032770547381e+00 1.239837912392e+00 1.457294982790e+00 1.543790922386e+00 1.447332183804e+00 1.201241930303e+00 9.499589015438e-01 9.448635336734e-01 1.208147541481e+00 1.492210457995e+00 1.632731649408e+00 1.577316647431e+00 1.363820536638e+00 1.131247246062e+00 1.095427641841e+00 1.299228008075e+00 1.542409406228e+00 1.660908455633e+00 1.598533711401e+00 1.393345027335e+00 1.179318263899e+00 1.144094438175e+00 1.313284494606e+00 1.510067526580e+00 1.587361003144e+00 1.497939446178e+00 1.286386768578e+00 1.088200142258e+00 1.072329521551e+00 1.231538628786e+00 1.394174220526e+00 1.438632075432e+00 1.341244652571e+00 1.166473525819e+00 1.050237503021e+00 1.095847714653e+00 1.232922196283e+00 1.321152989425e+00 1.288006194292e+00 1.153558356664e+00 1.029108282988e+00 1.053358848273e+00 1.213612965230e+00 1.361018898978e+00 1.379672578120e+00 1.238295167328e+00 1.004678924090e+00 8.779106903731e-01 1.038411533567e+00 1.334008645525e+00 1.545587817664e+00 1.562092310611e+00 1.360577724271e+00 1.006826394091e+00 7.249768368816e-01 8.682145543867e-01 1.246254833144e+00 1.535436899207e+00 1.607757025598e+00 1.435380539892e+00 1.070546562847e+00 6.930178811881e-01 7.184710774200e-01 1.095237642180e+00 1.420517005462e+00 1.543095463348e+00 1.432088164265e+00 1.141763499427e+00 8.452632448082e-01 8.523206406008e-01 1.151388294153e+00 1.435154168261e+00 1.542778736016e+00 1.433149631969e+00 1.156149294568e+00 8.847921333866e-01 9.119523105985e-01 1.214733781087e+00 1.502225623083e+00 1.611419516189e+00 1.490550153474e+00 1.171107927130e+00 7.973848364499e-01 7.303491263614e-01 1.065380917070e+00 1.416562904527e+00 1.586708200716e+00 1.514893856003e+00 1.222401895002e+00 8.303975495470e-01 6.755382319143e-01 9.755962590138e-01 1.341221637235e+00 1.537503787311e+00 1.492199362637e+00 1.223317018876e+00 8.583242960169e-01 7.388923826806e-01 1.050851927065e+00 1.422748962643e+00 1.620506346839e+00 1.562412390578e+00 1.253069798287e+00 7.897785391491e-01 5.294587439963e-01 8.858358167401e-01 1.326873040123e+00 1.575468199513e+00 1.551343655923e+00 1.254803839785e+00 7.597233812429e-01 3.438669046824e-01 7.040983305874e-01 1.179584973324e+00 1.455791673297e+00 1.462916880194e+00 1.204465323500e+00 7.495647055794e-01 3.060694177121e-01 5.558404460616e-01 9.692745519192e-01 1.194152549044e+00 1.169839511598e+00 9.103575152998e-01 5.041138276576e-01 3.146124226920e-01 6.749262318395e-01 9.955902315744e-01 1.111485766053e+00 9.876927284905e-01 6.609623764067e-01 3.147946980791e-01 5.473735527082e-01 9.733973489218e-01 1.258154820758e+00 1.318214238595e+00 1.143469485419e+00 7.982165847190e-01 4.981581543507e-01 6.538897282306e-01 1.002874332360e+00 1.224746306795e+00 1.227151998758e+00 1.010472276553e+00 6.649085888172e-01 4.899147845938e-01 7.599257952874e-01 1.085063194291e+00 1.243971085382e+00 1.174846682721e+00 8.974055622890e-01 5.395633970916e-01 5.230740470408e-01 8.983454556380e-01 1.230498027403e+00 1.369437157481e+00 1.276428249512e+00 9.857072458517e-01 6.333604513550e-01 5.803042362053e-01 8.969247956778e-01 1.196289930333e+00 1.318721965480e+00 1.227773718431e+00 9.614536356999e-01 6.526496951985e-01 6.002874004880e-01 8.595579455486e-01 1.119326634187e+00 1.234887110580e+00 1.178190349244e+00 9.930607187372e-01 7.982102780314e-01 7.651533326049e-01 9.141655530775e-01 1.085723108196e+00 1.168942669359e+00 1.134502731089e+00 1.009280787758e+00 8.616092325197e-01 7.786286354031e-01 8.017758023465e-01 8.847845447152e-01 9.622634895203e-01 1.000619349110e+00 9.913506439488e-01 9.363719923458e-01 8.450029461923e-01 7.448074759799e-01 6.940788979672e-01 7.477953528717e-01 8.799043838742e-01 1.007289182877e+00 1.059610423705e+00 1.002522205103e+00 8.467851253306e-01 6.678215446384e-01 6.208415691695e-01 7.670397171017e-01 9.563106606433e-01 1.060630440188e+00 1.029445623438e+00 8.741731379304e-01 6.775204914212e-01 6.105117525475e-01 7.506268563489e-01 9.346586309843e-01 1.027701862172e+00 9.876781059044e-01 8.495069903453e-01 7.372528031931e-01 8.060354353474e-01 1.016518434519e+00 1.209438436104e+00 1.284647410135e+00 1.213180926536e+00 1.033240903277e+00 8.639930671268e-01 8.739280663088e-01 1.067135981958e+00 1.282612566464e+00 1.404946831130e+00 1.395195201099e+00 1.274516926608e+00 1.116970206275e+00 1.031079409935e+00 1.081356201009e+00 1.216136359005e+00 1.343375044564e+00 1.410256482049e+00 1.409504074012e+00 1.364410888206e+00 1.311402830926e+00 1.281247540803e+00 1.284143748377e+00 1.308334508626e+00 1.331477400679e+00 1.333286816998e+00 1.304126031302e+00 1.251234361456e+00 1.201249675402e+00 1.189630071101e+00 1.231244936614e+00 1.299006212962e+00 1.341441831588e+00 1.317894517883e+00 1.224815051020e+00 1.112304694704e+00 1.076812890093e+00 1.177939737498e+00 1.355489530090e+00 1.499708211447e+00 1.535450713260e+00 1.445440857163e+00 1.278674701226e+00 1.152569593672e+00 1.186574253359e+00 1.355302936707e+00 1.523572907765e+00 1.587558744734e+00 1.514219950881e+00 1.339558481456e+00 1.162982467426e+00 1.103977055632e+00 1.179114118304e+00 1.278708864871e+00 1.300194803247e+00 1.212541705231e+00 1.056196184376e+00 9.272041427554e-01 9.108600348539e-01 9.763507778810e-01 1.021646086177e+00 9.893695279949e-01 9.010552053018e-01 8.469016270771e-01 9.061593764488e-01 1.036115222748e+00 1.132155271775e+00 1.132191880022e+00 1.046525921893e+00 9.609857558764e-01 9.865063415135e-01 1.121670548556e+00 1.249291470711e+00 1.266396027510e+00 1.139829443841e+00 9.258464838737e-01 8.007438185851e-01 9.322910657896e-01 1.185406686195e+00 1.353653386943e+00 1.332181621473e+00 1.104305205411e+00 7.545311216868e-01 5.961009076491e-01 9.047676118804e-01 1.300213540371e+00 1.537581585365e+00 1.530880730487e+00 1.277359643565e+00 8.643733912854e-01 5.878334713007e-01 8.524557902637e-01 1.268003916696e+00 1.529683393619e+00 1.549617404422e+00 1.337172246768e+00 1.000991213797e+00 8.079122476483e-01 9.939512547337e-01 1.310421617481e+00 1.502182728122e+00 1.480240228347e+00 1.260619808908e+00 9.637213035770e-01 8.421610704922e-01 1.031213378392e+00 1.293233726329e+00 1.426881162279e+00 1.367012929864e+00 1.143579262772e+00 8.833057781774e-01 8.094691421262e-01 9.831609788507e-01 1.190545466810e+00 1.280908825524e+00 1.220822684738e+00 1.062831297849e+00 9.304344627432e-01 9.425484713744e-01 1.064015935191e+00 1.167378192675e+00 1.180811378941e+00 1.114062111075e+00 1.040250932332e+00 1.041112759146e+00 1.117654594183e+00 1.193046915294e+00 1.202576828900e+00 1.142010798839e+00 1.069847483223e+00 1.066821856898e+00 1.147195008203e+00 1.236995499409e+00 1.254993790424e+00 1.169231184396e+00 1.011277675127e+00 8.743243210724e-01 8.584922414262e-01 9.438366957709e-01 1.017065662274e+00 1.003331962267e+00 9.034699791706e-01 7.913333240357e-01 7.748434334015e-01 8.673385400486e-01 9.667045709999e-01 9.895191006659e-01 9.274138865376e-01 8.513390092126e-01 8.707937089359e-01 9.997808499728e-01 1.132312701635e+00 1.169572024630e+00 1.080307907739e+00 9.197548686815e-01 8.418300626154e-01 9.669773493810e-01 1.182072275990e+00 1.315978003408e+00 1.277451272415e+00 1.062066476333e+00 7.795621946450e-01 7.275615096180e-01 1.020821146618e+00 1.351240558834e+00 1.518184210444e+00 1.445237321660e+00 1.138002229245e+00 6.957523127267e-01 4.867071764821e-01 8.381950890032e-01 1.215354801805e+00 1.389728431342e+00
 1.068340725799e+00 1.046662671399e+00 9.779623154615e-01 9.337524849411e-01 9.474322523274e-01 1.019265026620e+00 1.099217402964e+00 1.142788382652e+00 1.139050702224e+00 1.104943072405e+00 1.064640957180e+00 1.028614970729e+00 9.897640978351e-01 9.393441204466e-01 8.829925471500e-01 8.396433590408e-01 8.228781825818e-01 8.251551183431e-01 8.273064682737e-01 8.207368054917e-01 8.158363939474e-01 8.290346086488e-01 8.611683322021e-01 8.925517574590e-01 8.998159889474e-01 8.727901197909e-01 8.187083321596e-01 7.548334434173e-01 6.946323522475e-01 6.382503388245e-01 5.775159103338e-01 5.105961456789e-01 4.512432505093e-01 4.217645730412e-01 4.297984766382e-01 4.589914838458e-01 4.909213286944e-01 5.204793249684e-01 5.503726935903e-01 5.798070828300e-01 6.015691896654e-01 6.093126147235e-01 6.215923710034e-01 6.488755339089e-01 6.526804732750e-01 6.457503201239e-01 6.240093634616e-01 5.874149994229e-01 5.539448505038e-01 5.709917263559e-01 6.397549629031e-01 7.005476491434e-01 6.983537676275e-01 6.205785740372e-01 5.147720588585e-01 4.915934016905e-01 5.971569227069e-01 7.290684157457e-01 7.941185067217e-01 7.611003252323e-01 6.562554487128e-01 5.621206968968e-01 5.689256514640e-01 6.487768656430e-01 6.999235954901e-01 6.651693112258e-01 5.495944878810e-01 4.200611105719e-01 3.893098209665e-01 4.608361138632e-01 5.161382476316e-01 4.915245469757e-01 3.970538238095e-01 3.161499682102e-01 3.550558449922e-01 4.509417074988e-01 4.928778340447e-01 4.413952939656e-01 3.235990935562e-01 2.662712735827e-01 3.782842734036e-01 5.162105815393e-01 5.753323353960e-01 5.287851178649e-01 4.081140438050e-01 3.245274168224e-01 3.960036318122e-01 5.292345638585e-01 6.256064617116e-01 6.377883370422e-01 5.677615392509e-01 4.688689670756e-01 4.371239440898e-01 5.454519168823e-01 6.894402689701e-01 7.621845823488e-01 7.247832755876e-01 6.004509124168e-01 4.856023899165e-01 5.119455483778e-01 6.410635599238e-01 7.353627659076e-01 7.240556247050e-01 5.997007438875e-01 4.074841860870e-01 2.725880714802e-01 3.420167673394e-01 4.628248182646e-01 5.074561858454e-01 4.535943056104e-01 3.271098925308e-01 1.961242298087e-01 1.800429670137e-01 2.422827173480e-01 2.637815752462e-01 2.270900515938e-01 1.757452908657e-01 1.863023369160e-01 2.387747944996e-01 2.600860830849e-01 2.271208726844e-01 1.755776742933e-01 2.033609496579e-01 2.990229177386e-01 3.705845247792e-01 3.731249550061e-01 3.033707366128e-01 2.158861051685e-01 2.482609537507e-01 3.786640205650e-01 4.828250690134e-01 5.093831030326e-01 4.664116850904e-01 4.132941684118e-01 3.989494277340e-01 4.629033151816e-01 5.426476629736e-01 5.898762263837e-01 5.499256326420e-01 4.305162415762e-01 2.926286626805e-01 2.645704121821e-01 3.526407968290e-01 4.212971893010e-01 4.181140496352e-01 3.566067303559e-01 2.996857831717e-01 3.149818773144e-01 3.677919676627e-01 3.828064337600e-01 3.300221936048e-01 2.332799498112e-01 1.987810867813e-01 2.934918999039e-01 3.963384363231e-01 4.377812273440e-01 4.069214693138e-01 3.389018942258e-01 3.165407488785e-01 3.859693683384e-01 4.815959421618e-01 5.430563405074e-01 5.564465901611e-01 5.403008534620e-01 5.228015059892e-01 5.123081292514e-01 4.907692282861e-01 4.432262200696e-01 3.915676062249e-01 3.964933812528e-01 4.747884604035e-01 5.604171063228e-01 5.873648466825e-01 5.254654431635e-01 3.861599120638e-01 2.515135745990e-01 3.030277554410e-01 4.711442293217e-01 6.096423094317e-01 6.813948355299e-01 6.764598127083e-01 6.019798410768e-01 5.025573756589e-01 4.851427374282e-01 5.254277978482e-01 5.606838660667e-01 5.498729221431e-01 4.949691118176e-01 4.380058772480e-01 4.284172213214e-01 4.582793822019e-01 4.732526609212e-01 4.406930787440e-01 3.767929111123e-01 3.471228494906e-01 3.972598821939e-01 4.716744000163e-01 5.003754983418e-01 4.570844296422e-01 3.665150463239e-01 3.190452748611e-01 3.927820746469e-01 5.082996262061e-01 5.758755554043e-01 5.633711230996e-01 4.858867889191e-01 4.052908166577e-01 4.019066844431e-01 4.649521974424e-01 5.111221800231e-01 4.941129237648e-01 4.252970643902e-01 3.758896043357e-01 4.244044989338e-01 5.309584251606e-01 6.121924471065e-01 6.324395879113e-01 6.075509010910e-01 5.930253824393e-01 6.356912730022e-01 7.138945520963e-01 7.679443029463e-01 7.604849944447e-01 6.992436157668e-01 6.502477411351e-01 6.640212604274e-01 7.177156369450e-01 7.620305453884e-01 7.452476891126e-01 6.716081317425e-01 6.062508323113e-01 6.272912789705e-01 7.215016877494e-01 8.034593182698e-01 8.139573022903e-01 7.491078249013e-01 6.620332246604e-01 6.390979538588e-01 7.033614772851e-01 7.766235894619e-01 7.803385512037e-01 6.909952282988e-01 5.537515742192e-01 4.959377836555e-01 6.021860895334e-01 7.598344984627e-01 8.556922369544e-01 8.555719415866e-01 7.935718088054e-01 7.589303817877e-01 8.225507933229e-01 9.438661000963e-01 1.032691021288e+00 1.039637454591e+00 9.790717769382e-01 9.231190135581e-01 9.494771598175e-01 1.049719764365e+00 1.142045738690e+00 1.161959079199e+00 1.103083771285e+00 1.018343825663e+00 9.878570515332e-01 1.039032208304e+00 1.112827668392e+00 1.137769250573e+00 1.091106836452e+00 1.008290972706e+00 9.686852965869e-01 1.030539770761e+00 1.126764874546e+00 1.179415189084e+00 1.124282669257e+00 9.712501461159e-01 8.572641333509e-01 9.174238424380e-01 1.070007580583e+00 1.147852952685e+00 1.076027758855e+00 8.985812331372e-01 7.923046494120e-01 9.188665686175e-01 1.143579470720e+00 1.271854817082e+00 1.226693525096e+00 1.051953749854e+00 9.259328720758e-01 1.040538261618e+00 1.296132228995e+00 1.481768722142e+00 1.496360623796e+00 1.358257148432e+00 1.199393541041e+00 1.197915043423e+00 1.359786721141e+00 1.512904221734e+00 1.528666652932e+00 1.396395058912e+00 1.223367949600e+00 1.182299875365e+00 1.312900938212e+00 1.461999057989e+00 1.495304015603e+00 1.395785243506e+00 1.264032734578e+00 1.252500993122e+00 1.382108660948e+00 1.509263447711e+00 1.509297849305e+00 1.369085686927e+00 1.202619705492e+00 1.193163463269e+00 1.360144022773e+00 1.517366161056e+00 1.570523335242e+00 1.478027027790e+00 1.260457850361e+00 1.067946865844e+00 1.127436592919e+00 1.364477997279e+00 1.529327934562e+00 1.492206033593e+00 1.269636955407e+00 1.030586864905e+00 1.037231995791e+00 1.266241754087e+00 1.450567395167e+00 1.442885692679e+00 1.252383042465e+00 1.040326122718e+00 1.053030344212e+00 1.272845300969e+00 1.451537952501e+00 1.445126186701e+00 1.260754018473e+00 1.056193248232e+00 1.073312119483e+00 1.299797239922e+00 1.497638357252e+00 1.529585399049e+00 1.408843372401e+00 1.280801741720e+00 1.320174219806e+00 1.499371216683e+00 1.632623584230e+00 1.596830552385e+00 1.400285108274e+00 1.192608825029e+00 1.189094701791e+00 1.375798417730e+00 1.524657781811e+00 1.483936887203e+00 1.243910405182e+00 9.499060654901e-01 9.009383103447e-01 1.139298331549e+00 1.358610026271e+00 1.415246872131e+00 1.305014249771e+00 1.071725387612e+00 8.524431010417e-01 8.295803497736e-01 1.030812771507e+00 1.203910538506e+00 1.199688211225e+00 1.011877273554e+00 7.568190453292e-01 6.835422158081e-01 8.580517359756e-01 1.023793287534e+00 1.026584162345e+00 8.559938934036e-01 6.323323141434e-01 6.156384277014e-01 8.224393388595e-01 9.907605900910e-01 9.940603346512e-01 8.403673586584e-01 6.724331423183e-01 7.261632812697e-01 9.537452496753e-01 1.125977906913e+00 1.133403938525e+00 9.839065363887e-01 8.020992639511e-01 7.959311441930e-01 9.718771117757e-01 1.123922124330e+00 1.125227423637e+00 9.674754012222e-01 7.593824468437e-01 7.190050755446e-01 8.913809991490e-01 1.060285352334e+00 1.084067169181e+00 9.406158549937e-01 7.128231125124e-01 6.056148617669e-01 7.381494906132e-01 9.071774742722e-01 9.491641191773e-01 8.279048956073e-01 6.135268102004e-01 5.134602272302e-01 6.634165121907e-01 8.727748242250e-01 9.649149703818e-01 8.622697596090e-01 5.982764724761e-01 3.686886566264e-01 5.287538740826e-01 8.062518610084e-01 9.550181813241e-01 9.227033130872e-01 7.475457381466e-01 5.669420081972e-01 5.883875625045e-01 7.658908558539e-01 9.049304268358e-01 9.308103604784e-01 8.623413307062e-01 7.739497286381e-01 7.383770737733e-01 7.504211207974e-01 7.510402163554e-01 7.200478069220e-01 7.052524581799e-01 7.625106556802e-01 8.635093767356e-01 9.264093865897e-01 8.980497241897e-01 7.877931384710e-01 6.781762440528e-01 6.821788617133e-01 7.893687659299e-01 8.812294100716e-01 8.812044979432e-01 7.874803371984e-01 6.657310448680e-01 6.162368128676e-01 6.588098891230e-01 7.013448368846e-01 6.718297001234e-01 5.763325143920e-01 5.011346576342e-01 5.419150947826e-01 6.466422387335e-01 7.134996171464e-01 7.359328457700e-01 7.011805745936e-01 6.315480552487e-01 5.724659030206e-01 5.348359882253e-01 5.273842343687e-01 5.359259118086e-01 5.407895144121e-01 5.471573270862e-01 5.658101761827e-01 5.857912772251e-01 5.817904895282e-01 5.470797264252e-01 5.171404003691e-01 5.474991172610e-01 6.323685225216e-01 7.014994573319e-01 6.948317275166e-01 6.010655923857e-01 4.836507530950e-01 4.876071465132e-01 6.348105162622e-01 7.761451364634e-01 8.105497693469e-01 7.156123010659e-01 5.587773593436e-01 5.320776527252e-01 7.179670235206e-01 9.251522513017e-01 1.012287374132e+00 9.314946366613e-01 7.129812102468e-01 4.984757862162e-01 5.463024720789e-01 7.660616050036e-01 9.116003200625e-01 8.963373093573e-01 7.348985334343e-01 5.403637773664e-01 5.206077820420e-01 6.661735736274e-01 7.607688844620e-01 7.053953194071e-01 5.215255484677e-01 3.981216930246e-01 5.685013308023e-01 8.183946598803e-01 9.714718569015e-01 9.039675308255e-01 6.155952379120e-01 2.456532354585e-01 4.708691004339e-01 8.810781819824e-01 1.114202081295e+00 1.089331729531e+00 8.110404943223e-01 3.997111017340e-01 4.396123646527e-01 8.807644863483e-01 1.186501008426e+00 1.236957633583e+00 1.023173803552e+00 6.477822937166e-01 4.861909910987e-01 8.135734529413e-01 1.134658924763e+00 1.233532126420e+00 1.071782523214e+00 7.247003430453e-01 4.818081180374e-01 7.228490803760e-01 1.044929773735e+00 1.176813834378e+00 1.064492119859e+00 7.764653812909e-01 5.656763202421e-01 7.411104620328e-01 1.020407319088e+00 1.136788676237e+00 1.028412725464e+00 7.790245464956e-01 6.804634532776e-01 9.358636857912e-01 1.244669800943e+00 1.379702660467e+00 1.277965027127e+00 1.010056779668e+00 8.376761918977e-01 1.036610996618e+00 1.377211293946e+00 1.629507814592e+00 1.683321953560e+00 1.515024599965e+00 1.151230838271e+00 8.039283739965e-01 9.488674219504e-01 1.358478246124e+00 1.616207670802e+00 1.585938561528e+00 1.295864992455e+00 9.469077011731e-01 9.343407805280e-01 1.258535085318e+00 1.528541948520e+00 1.564410583180e+00 1.369250867923e+00 1.101883151389e+00 1.046590188673e+00 1.258935200737e+00 1.469634870672e+00 1.499515341109e+00 1.337914585135e+00 1.126330994738e+00 1.102003562385e+00 1.294953884262e+00 1.479423115314e+00 1.496453859499e+00 1.334340004965e+00 1.125032675478e+00 1.094560149851e+00 1.280083833362e+00 1.468871856112e+00 1.504706473539e+00 1.372366547894e+00 1.189041135222e+00 1.149552877780e+00 1.296553968795e+00 1.454620689103e+00 1.478462658392e+00 1.352528087217e+00 1.192057423577e+00 1.179877684356e+00 1.340057366412e+00 1.500563197646e+00 1.557240412456e+00 1.496156329975e+00 1.392997268903e+00 1.330784578508e+00 1.342583570284e+00 1.414115374874e+00 1.474569790450e+00 1.486680577059e+00 1.460505159056e+00 1.437335911986e+00 1.449316864918e+00 1.488393582613e+00 1.520807044154e+00 1.524611411152e+00 1.506631741712e+00 1.490269900700e+00 1.490338022518e+00 1.501882230520e+00 1.514391514154e+00 1.529227953689e+00 1.555741617669e+00 1.590466904259e+00 1.608646060218e+00 1.583674527223e+00 1.517335350601e+00 1.454195636155e+00 1.455122793617e+00 1.531723477567e+00 1.623498068210e+00 1.655703053787e+00 1.598660316188e+00 1.490738693947e+00 1.423209985309e+00 1.464008621486e+00 1.576577849005e+00 1.664855752135e+00 1.667559452282e+00 1.594764200217e+00 1.516008039603e+00 1.503206059912e+00 1.554829237771e+00 1.601031501503e+00 1.583663042879e+00 1.508896646947e+00 1.445298619026e+00 1.465053843807e+00 1.602625915381e+00 1.776707536079e+00 1.859399456274e+00 1.756130965936e+00 1.525829515694e+00 1.394861857448e+00 1.522046273590e+00 1.756176761116e+00 1.875188425371e+00 1.794849203163e+00 1.587487711642e+00 1.457011420312e+00 1.561882677970e+00 1.786049192187e+00 1.919527227946e+00 1.867193368512e+00 1.677357185547e+00 1.518603841726e+00 1.550933784760e+00 1.718432132806e+00 1.839656015045e+00 1.816388857541e+00 1.684932610310e+00 1.584234199999e+00 1.628429138758e+00 1.759151455398e+00 1.827845485920e+00 1.756103099073e+00 1.590955920536e+00 1.485993483627e+00 1.560031549537e+00 1.729631469137e+00 1.824962802502e+00 1.760833857970e+00 1.581993857230e+00 1.450788408328e+00 1.515728240181e+00 1.706925467185e+00 1.837921452543e+00 1.801074911441e+00 1.615080142148e+00 1.420609807453e+00 1.401145862631e+00 1.565185442430e+00 1.769715550706e+00 1.905290426485e+00 1.912743010234e+00 1.787536591984e+00 1.577033801539e+00 1.440102182760e+00 1.496139252971e+00 1.647619148610e+00 1.723374109292e+00 1.655012468447e+00 1.502282954538e+00 1.411868491556e+00 1.475377489833e+00 1.604751212898e+00 1.653599926234e+00 1.556282364969e+00 1.359927909268e+00 1.212279573169e+00 1.248378866140e+00 1.405248373258e+00 1.519264513592e+00 1.502278616636e+00 1.371137938774e+00 1.229648562883e+00 1.201697344681e+00 1.294851090115e+00 1.397448066459e+00 1.418593800227e+00 1.348573529728e+00 1.250447865785e+00 1.213581955670e+00 1.266325609939e+00 1.346285106406e+00 1.377942030194e+00 1.334527536383e+00 1.246956958346e+00 1.182820565445e+00 1.193333624177e+00 1.261669764851e+00 1.325761863497e+00 1.336717377037e+00 1.284807317195e+00 1.198902509157e+00 1.131550853442e+00 1.155696850802e+00 1.247982423116e+00 1.319155280692e+00 1.361861056519e+00 1.331934708829e+00 1.225723247281e+00 1.060809453546e+00 9.739403001053e-01 1.056259053147e+00 1.218216280635e+00 1.326020452350e+00 1.322022939059e+00 1.231347144224e+00 1.139884137533e+00 1.130327510297e+00 1.192108402515e+00 1.241598156582e+00 1.219612544784e+00 1.134176996715e+00 1.049774027641e+00 1.030004886846e+00 1.061946949716e+00 1.073352849026e+00 1.015611560812e+00 9.054914202780e-01 8.196100858639e-01 8.252754732698e-01 8.852649764892e-01 9.066261654293e-01 8.390823178357e-01 7.021925423333e-01 5.804047937733e-01 5.622418568341e-01 6.096190171835e-01 6.205295463298e-01 5.662985238269e-01 5.190924414747e-01 5.842942598399e-01 7.228588458016e-01 8.131142249789e-01 7.855053790667e-01 6.523824526382e-01 5.431478297505e-01 6.435154236564e-01 8.673827645352e-01 1.027857382011e+00 1.070996340287e+00 1.017147941922e+00 9.045707303137e-01 7.999683000489e-01 7.924331440629e-01 8.674979514247e-01 9.385493894866e-01 9.522933737515e-01 9.189962647201e-01 8.972411676008e-01 9.334867185033e-01 1.001429413735e+00 1.034547495299e+00 9.948651366941e-01 9.039683939813e-01 8.381904767215e-01 8.625528596632e-01 9.411660035192e-01 9.833418865765e-01 9.361192503572e-01 8.140029909573e-01 6.994239899425e-01 6.902704279889e-01 7.663532911420e-01 8.178532779985e-01 7.801096458952e-01 6.683981633235e-01 5.775060757124e-01 6.107908340506e-01 7.170327866441e-01 7.738836364819e-01 7.229167060471e-01 5.856266240567e-01 4.760623997856e-01 5.335342650204e-01 6.791356012648e-01 7.671639697812e-01 7.438553634723e-01 6.381214214343e-01 5.566002816711e-01 6.023831966160e-01 7.111035275899e-01 7.617962050387e-01 7.077520050230e-01 5.962302090064e-01 5.830614248076e-01 7.058724298800e-01 8.633288874692e-01 9.403735958239e-01 8.497783000859e-01 5.943255746768e-01 3.404436392079e-01 4.967026873253e-01 7.997541742367e-01 9.669112461936e-01 9.270208272677e-01 7.017596552602e-01 4.432134159000e-01 5.194905963118e-01 8.102687280272e-01 9.967370961951e-01 9.782843539793e-01 7.583130731034e-01 4.514198670633e-01 4.358161863397e-01 7.356946670353e-01 9.595660679735e-01 9.834070149121e-01 7.948592973678e-01 4.631169419402e-01 2.661285766166e-01 5.300580789928e-01 7.698964293078e-01 8.251029898529e-01 6.775230443088e-01 3.821080491821e-01 1.864414407574e-01 4.544586606143e-01 6.843146278544e-01 7.487621435777e-01 6.444672742026e-01 4.529696654993e-01 3.877579127953e-01 5.391435776499e-01 6.768084539224e-01 6.845691268489e-01 5.708713862057e-01 4.679495263485e-01 5.624474064859e-01 7.552550334251e-01 8.930461626714e-01 9.229018989663e-01 8.121363208468e-01 5.600471687698e-01 3.951181165899e-01 5.858250003358e-01 8.363458449957e-01 9.362379323553e-01 8.333965436415e-01 5.691585017790e-01 3.487941964102e-01 5.296642106027e-01 7.992023470246e-01 9.165151322506e-01 8.290720505739e-01 5.820812406187e-01 3.885981950113e-01 5.706896479944e-01 8.425221269087e-01 9.726724131573e-01 9.068356099866e-01 6.887720051355e-01 4.948567487951e-01 5.868454294856e-01 8.078453539688e-01 9.228171882823e-01 8.657302520128e-01 6.844162970941e-01 5.593237435364e-01 6.772679603924e-01 8.827981542195e-01 9.898472584938e-01 9.476281117739e-01 8.161192911250e-01 7.560487019940e-01 8.738077332057e-01 1.049116956163e+00 1.137396193454e+00 1.092659672832e+00 9.684941802321e-01 8.983715310096e-01 9.730530453343e-01 1.110085837009e+00 1.176285636465e+00 1.175388425955e+00 1.124232090378e+00 1.058095814954e+00 1.014681586262e+00 9.854825457804e-01 9.474080222832e-01 9.106585373466e-01 8.995112417008e-01 9.214551367453e-01 9.458737340654e-01 9.330156941159e-01 8.768762395081e-01 8.276293819757e-01 8.599612978258e-01 9.739074159607e-01 1.083282111696e+00 1.108896993518e+00 1.034004057668e+00 9.272805573108e-01 9.243083868522e-01 1.071206223373e+00 1.246540087020e+00 1.323439039908e+00 1.259614770578e+00 1.119853008247e+00 1.073026333707e+00 1.227624259372e+00 1.457099288917e+00 1.582655698250e+00 1.516875362557e+00 1.290151724136e+00 1.083543319834e+00 1.158185498077e+00 1.459626300758e+00 1.714984848078e+00 1.763544604230e+00 1.581487420610e+00 1.282811597996e+00 1.132787624549e+00 1.304534859278e+00 1.574351309101e+00 1.694034588737e+00 1.581512116760e+00 1.312218531503e+00 1.133643552384e+00 1.279824006906e+00 1.609385251694e+00 1.887267049014e+00 1.977628843758e+00 1.790665927518e+00 1.419419855851e+00 1.130852822028e+00 1.298656342012e+00 1.687694171118e+00 1.911402638370e+00 1.820562049627e+00 1.452603097840e+00 1.062834542755e+00 1.121839162878e+00 1.535203447769e+00 1.843333838110e+00 1.852082064575e+00 1.567551427759e+00 1.189333779909e+00 1.131689287419e+00 1.472343445198e+00 1.800585230315e+00 1.879136144244e+00 1.684632801304e+00 1.378494802114e+00 1.289584444036e+00 1.541582102752e+00 1.837921307870e+00 1.936125120328e+00 1.787386367947e+00 1.518488333741e+00 1.398495341391e+00 1.564315079521e+00 1.798008528927e+00 1.865352668261e+00 1.705540823078e+00 1.444596244351e+00 1.368116029742e+00 1.599197660428e+00 1.885095841406e+00 1.982059616421e+00 1.817354419324e+00 1.494024089041e+00 1.304148370962e+00 1.481773551252e+00 1.801705024362e+00 1.996668017403e+00 1.973495476241e+00 1.788285901838e+00 1.484106535829e+00 1.235486139376e+00 1.264417186304e+00 1.484538994514e+00 1.636550764999e+00 1.597641854155e+00 1.401661117681e+00 1.214241158858e+00 1.223739891781e+00 1.387288034268e+00 1.506635205954e+00 1.473627196242e+00 1.317837321915e+00 1.187475257996e+00 1.232964465845e+00 1.400361413382e+00 1.520461978138e+00 1.502690264846e+00 1.375456790363e+00 1.267833074731e+00 1.307862204950e+00 1.459349393843e+00 1.580872251610e+00 1.585542621238e+00 1.485297415721e+00 1.373607642816e+00 1.354322372528e+00 1.428588893210e+00 1.501007496535e+00 1.496150910553e+00 1.416657616558e+00 1.333023651196e+00 1.320413083033e+00 1.374021103456e+00 1.418267628112e+00 1.393468556261e+00 1.304025574352e+00 1.214006771400e+00 1.195440500474e+00 1.249962376440e+00 1.309521821034e+00 1.310832906055e+00 1.287294031916e+00 1.290482540626e+00 1.309220097593e+00 1.274433024716e+00 1.196480387225e+00 1.149853782746e+00 1.197524300218e+00 1.300804588064e+00 1.364102640234e+00 1.331919233209e+00 1.232551011528e+00 1.173262206832e+00 1.244595077073e+00 1.393166390764e+00 1.489688697340e+00 1.457144791297e+00 1.315783290331e+00 1.186882230119e+00 1.210814462659e+00 1.359318087646e+00 1.471694187047e+00 1.438157746914e+00 1.262323689213e+00 1.075876848822e+00 1.079581891710e+00 1.270015994284e+00 1.439180202221e+00 1.445370659297e+00 1.276970461770e+00 1.058780890911e+00 1.020080299719e+00 1.205527824274e+00 1.389907920648e+00 1.401534165262e+00 1.207001496416e+00 9.167306711480e-01 8.163855453154e-01 1.037167501792e+00 1.286314251887e+00 1.351912076643e+00 1.187974314080e+00 8.910825180206e-01 7.514900381072e-01 9.799303486084e-01 1.269691717988e+00 1.437882255293e+00 1.413832214799e+00 1.201582018347e+00 8.455710299009e-01 6.169819143102e-01 8.551050550233e-01 1.184780525690e+00 1.321839101058e+00 1.199022692175e+00 8.759091744797e-01 5.887891614151e-01 7.221382508283e-01 1.031578534390e+00 1.192039541357e+00 1.119100565122e+00 8.601114513941e-01 6.155045894864e-01 6.966866541190e-01 9.507314522789e-01 1.090008604470e+00 1.026248094414e+00 8.035185023829e-01 6.144992577068e-01 7.133460618901e-01 9.475517010141e-01 1.075983863081e+00 1.022430876272e+00 8.313819228417e-01 6.726857237043e-01 7.432570869394e-01 9.326773518036e-01 1.038822212155e+00 9.917542239415e-01 8.391185260441e-01 7.370242815997e-01 8.210938704853e-01 9.859803978439e-01 1.070933059673e+00 1.016371814376e+00 8.627068505231e-01 7.404731763263e-01 7.749622870503e-01 8.971506082950e-01 9.759747102932e-01 9.553942632307e-01 8.464437817008e-01 7.415514708759e-01 7.109257641082e-01 6.942060284022e-01 6.151937212139e-01 4.820890721573e-01 4.093004370198e-01 5.047275164054e-01 6.467166438030e-01 7.031112380279e-01 6.295739140341e-01 4.628388156763e-01 3.679943406053e-01 5.067605179548e-01 6.919924382587e-01 7.729512446606e-01 7.115794796617e-01 5.524116654059e-01 4.470546234361e-01 5.435266527380e-01 7.023968621573e-01 7.743409970553e-01 7.280160931626e-01 6.304736501537e-01 6.233793510782e-01 7.477754208474e-01 8.762137703453e-01 9.069754076072e-01 8.309705001765e-01 7.371217084193e-01 7.633117101576e-01 9.047112504685e-01 1.018705830038e+00 1.004536499339e+00 8.515989314449e-01 6.573422234075e-01 6.341108709908e-01 8.172683749624e-01 9.911476342895e-01 1.024694481029e+00 8.986344248808e-01 6.929193898938e-01 6.009774871378e-01 7.313843342494e-01 9.063318294441e-01 1.014777381878e+00 1.022150231993e+00 9.383174165084e-01 7.989210467075e-01 7.364444507633e-01 8.360551850485e-01 9.861560107765e-01 1.064296965666e+00 1.038438756349e+00 9.567469827175e-01 9.114806543642e-01 9.525948882299e-01 1.032885566087e+00 1.085178951202e+00 1.093059834538e+00 1.087463664149e+00 1.102340376873e+00 1.132990664946e+00 1.147443473721e+00 1.131361214023e+00 1.108387439577e+00 1.114295976083e+00 1.148884328211e+00 1.172237263992e+00 1.154743245722e+00 1.117754805195e+00 1.121865971297e+00 1.192370879699e+00 1.271383120376e+00 1.277511682291e+00 1.183985065362e+00 1.062264834676e+00 1.063589495386e+00 1.234934711127e+00 1.431382873967e+00 1.502596790060e+00 1.392346031216e+00 1.162714862283e+00 1.015737412966e+00 1.137663144862e+00 1.385027038054e+00 1.525922741987e+00 1.461043915915e+00 1.226556070872e+00 1.045193666531e+00 1.162201669753e+00 1.434896230988e+00 1.637919053372e+00 1.604574440630e+00 1.278352268327e+00 8.922259854931e-01 9.482250505089e-01 1.376834859621e+00 1.691218593356e+00 1.693318241750e+00 1.378201712098e+00 9.459391870163e-01 9.295821310395e-01 1.383535213702e+00 1.768096754439e+00 1.849941333208e+00 1.610329488723e+00 1.221384204742e+00 1.096017377515e+00 1.408617925979e+00 1.743704909373e+00 1.820162631514e+00 1.596461590909e+00 1.249845445416e+00 1.194506267552e+00 1.544777591009e+00 1.890094591755e+00 1.959135539994e+00 1.703825473347e+00 1.292701255306e+00 1.171745672794e+00 1.531753579215e+00 1.913307613449e+00 1.999473029062e+00 1.720165927280e+00 1.231322102799e+00 1.057142995587e+00 1.507144235451e+00 1.996713375225e+00 2.159744918421e+00 1.906264214325e+00 1.364051224056e+00 1.046849482906e+00 1.490691877970e+00 2.081361749180e+00 2.433340798083e+00 2.449882141416e+00 2.098573386007e+00 1.468325106442e+00 1.115324616795e+00 1.624209108709e+00 2.277970372315e+00 2.576522681221e+00 2.387965294582e+00 1.812522874798e+00 1.290018095456e+00 1.544581886826e+00 2.198214754728e+00 2.607142396112e+00 2.556873168086e+00 2.094322167295e+00 1.557768164326e+00 1.594834275397e+00 2.161764124497e+00 2.623348409515e+00 2.679598786543e+00 2.317265980084e+00 1.790106871110e+00 1.654653043139e+00 2.100826220625e+00 2.583937343691e+00 2.728911760399e+00 2.461058977653e+00 1.962892878435e+00 1.708513957251e+00 2.032631809436e+00 2.521667414894e+00 2.743655150324e+00 2.558932757191e+00 2.075518801544e+00 1.683966975848e+00 1.852963871163e+00 2.345502419475e+00 2.668184583791e+00 2.610275473403e+00 2.208676879050e+00 1.750169823588e+00 1.720789262891e+00 2.143381236073e+00 2.535689328590e+00 2.681442583874e+00 2.576711231438e+00 2.246577235250e+00 1.819112299650e+00 1.685232124603e+00 1.949879513809e+00 2.250601858704e+00 2.309768839637e+00 2.087912314749e+00 1.756572597667e+00 1.638546021425e+00 1.850825233869e+00 2.113437962965e+00 2.173144281952e+00 1.981754954327e+00 1.694088769568e+00 1.613077230487e+00 1.846113116681e+00 2.129377620584e+00 2.218336401914e+00 2.054832967858e+00 1.770003222132e+00 1.650666712613e+00 1.854156826728e+00 2.164025221483e+00 2.326229085967e+00 2.256637097058e+00 2.042818838228e+00 1.900500564452e+00 1.990355473629e+00 2.208558526733e+00 2.343999715144e+00 2.295731423810e+00 2.118251166325e+00 1.984082616972e+00 2.033186379122e+00 2.195661273777e+00 2.287881675469e+00 2.204313605943e+00 1.983525270817e+00 1.798074021474e+00 1.824931619453e+00 2.016066666864e+00 2.187958504335e+00 2.255879343136e+00 2.221663826040e+00 2.099939908356e+00 1.930056591911e+00 1.813019005400e+00 1.795452131727e+00 1.877035519441e+00 1.962646927862e+00 1.966153004514e+00 1.878061849182e+00 1.769100384986e+00 1.737524129005e+00 1.808683210060e+00 1.904075876043e+00 1.930314871457e+00 1.858864350483e+00 1.746107026336e+00 1.699042112572e+00 1.773345064289e+00 1.903162472245e+00 1.976998386554e+00 1.936839581972e+00 1.814640907114e+00 1.719935092482e+00 1.754508428811e+00 1.892826505157e+00 2.010950852291e+00 2.012186183825e+00 1.890501162249e+00 1.737407585728e+00 1.689307687369e+00 1.786736177804e+00 1.916659911901e+00 1.943881525045e+00 1.817484684504e+00 1.597933689167e+00 1.441269383592e+00 1.472991956487e+00 1.613972873642e+00 1.688063688226e+00 1.600974175984e+00 1.384727416257e+00 1.197287884504e+00 1.219573625588e+00 1.399485406383e+00 1.540079162984e+00 1.561026500366e+00 1.468082795998e+00 1.290158266473e+00 1.206507478981e+00 1.340356854432e+00 1.554512518225e+00 1.666892165964e+00 1.621273978746e+00 1.499991021858e+00 1.468527171669e+00 1.592966964010e+00 1.742640567754e+00 1.764773325688e+00 1.622803048642e+00 1.433686002271e+00 1.415775538786e+00 1.615903828097e+00 1.819883229742e+00 1.832203878116e+00 1.601772429569e+00 1.255785522395e+00 1.137700952816e+00 1.420393624936e+00 1.760699238742e+00 1.872104105014e+00 1.663908475097e+00 1.210390641199e+00 8.372988993367e-01 1.047913506726e+00 1.487896684497e+00 1.719612389330e+00 1.615563057724e+00 1.221267495682e+00 7.976586980702e-01 8.972329991688e-01 1.331484749720e+00 1.602509775409e+00 1.554277512670e+00 1.212891143175e+00 8.028290051830e-01 8.417217810094e-01 1.249615791888e+00 1.523780461853e+00 1.560547681908e+00 1.387565627760e+00 1.082806287380e+00 8.294479788597e-01 8.804898384568e-01 1.115748515552e+00 1.247235779251e+00 1.169783074887e+00 9.312092613390e-01 7.499564389675e-01 8.764404712714e-01 1.130240537756e+00 1.249996784437e+00 1.140404769245e+00 8.389376561982e-01 5.689761154479e-01 7.184116824939e-01 1.044047103307e+00 1.218495204149e+00 1.142703883049e+00 8.381217140322e-01 4.717528466014e-01 5.357060946463e-01 8.896147697020e-01 1.102740874325e+00 1.063882151344e+00 7.825960844667e-01 3.963529983642e-01 4.521331971086e-01 8.421174655979e-01 1.089668145810e+00 1.087583180580e+00 8.389486591670e-01 4.616970392287e-01 4.296441606103e-01 8.071882437183e-01 1.084631646098e+00 1.124622626770e+00 9.104392287672e-01 5.144047990212e-01 2.763221024736e-01 6.400695171177e-01 9.633544691572e-01 1.068282526093e+00 9.208779673117e-01 6.216416208089e-01 3.054055443755e-01 3.675948157865e-01 6.546941201641e-01 8.297604698386e-01 8.101738813283e-01 6.285503032884e-01 4.328252931348e-01 4.882342079761e-01 6.901291544400e-01 8.003839415424e-01 7.459156345877e-01 5.589144496535e-01 4.093230549008e-01 5.330278316413e-01 7.470229068226e-01 8.475498027536e-01 7.745364021080e-01 5.655292538724e-01 4.210334363417e-01 6.038403333983e-01 8.748368697821e-01 1.020015887854e+00 9.668571653249e-01 7.226302071412e-01 3.928948994708e-01 3.878560285323e-01 7.114215138708e-01 9.451313949275e-01 9.787597724362e-01 8.051528824212e-01 5.170528570492e-01 4.409970820715e-01 7.249813800322e-01 9.847135367961e-01 1.053618404313e+00 8.947420718710e-01 5.699189059224e-01 3.934292764536e-01 7.154140218842e-01 1.065737998313e+00 1.222671575518e+00 1.125039822153e+00 8.043732242127e-01 4.564612131790e-01 6.135847624718e-01 1.033894431075e+00 1.350646824093e+00 1.448724603117e+00 1.242112821255e+00 7.880195412011e-01 4.611839416617e-01 8.528933076688e-01 1.305031026658e+00 1.492801302726e+00 1.341282450200e+00 8.945950307156e-01 3.914308037952e-01 6.699362620309e-01 1.178428599215e+00 1.437354697443e+00 1.350989017301e+00 9.410386630478e-01 3.648686318357e-01 5.260479510634e-01 1.082604849032e+00 1.399802816520e+00 1.372973555271e+00 1.010090971280e+00 4.388095171121e-01 4.406351247149e-01 1.013663221356e+00 1.381275188019e+00 1.420450643123e+00 1.134196884130e+00 6.720282003214e-01 5.894917257444e-01 1.052383067306e+00 1.429217502691e+00 1.517446921225e+00 1.295981885910e+00 8.877530055728e-01 6.815293724343e-01 9.868418318652e-01 1.335453360784e+00 1.449131336727e+00 1.278587177473e+00 9.268030620638e-01 7.238651716389e-01 9.666876314976e-01 1.319189861459e+00 1.523149042323e+00 1.494768406778e+00 1.252605599706e+00 8.662242221502e-01 7.003336839732e-01 1.007236514633e+00 1.332241121103e+00 1.415471174416e+00 1.212815815656e+00 8.386450956045e-01 6.760347954271e-01 9.875734787573e-01 1.325388158442e+00 1.431959939621e+00 1.259303869371e+00 9.072831961005e-01 7.059102659080e-01 9.565236817175e-01 1.292752911765e+00 1.437535049059e+00 1.332097978287e+00 1.063210482285e+00 8.818528171113e-01 1.021011944241e+00 1.282914418207e+00 1.417032078380e+00 1.348434040015e+00 1.144909425981e+00 1.000002587558e+00 1.079620921955e+00 1.264663175808e+00 1.356671218506e+00 1.280857734043e+00 1.092159332042e+00 9.589944638144e-01 1.025961920704e+00 1.193206339484e+00 1.286702563530e+00 1.239121261134e+00 1.095180376283e+00 9.825757470726e-01 1.004084268572e+00 1.099121619061e+00 1.143310821068e+00 1.112242719424e+00 1.075125853033e+00 1.077878473968e+00 1.107910784686e+00 1.142885361997e+00 1.169005805438e+00 1.178378046878e+00 1.171622756198e+00 1.159783872012e+00 1.156935877797e+00 1.168893143724e+00 1.187983995829e+00 1.199076105774e+00 1.190592817612e+00 1.162245255789e+00 1.126942754501e+00 1.105651870448e+00 1.114604947392e+00 1.151346643909e+00 1.193561730854e+00 1.212906229998e+00 1.191244525803e+00 1.131519238231e+00 1.061298320016e+00 1.023096360755e+00 1.044685317622e+00 1.112460297345e+00 1.186462253464e+00 1.234039236995e+00 1.244877751602e+00 1.227677153479e+00 1.198766846088e+00 1.171942717883e+00 1.156810756090e+00 1.163268142337e+00 1.199624164407e+00 1.260035124263e+00 1.317958442129e+00 1.339543261364e+00 1.308340629459e+00 1.246610249284e+00 1.216948226159e+00 1.275727585030e+00 1.403198676721e+00 1.516579389578e+00 1.541212960311e+00 1.473149451070e+00 1.370195670066e+00 1.306735399490e+00 1.340747432160e+00 1.446441194623e+00 1.535224331486e+00 1.529199378313e+00 1.401935159776e+00 1.197576879506e+00 1.046058890853e+00 1.094255691975e+00 1.301134001376e+00 1.495041294246e+00 1.555294489498e+00 1.442974316181e+00 1.202308850913e+00 9.850511080137e-01 1.012380496502e+00 1.266700817928e+00 1.523500664881e+00 1.637653048756e+00 1.566849923734e+00 1.358030285641e+00 1.156378390091e+00 1.156107063160e+00 1.361673695552e+00 1.581904573300e+00 1.670800050155e+00 1.582481973118e+00 1.363760550165e+00 1.158821382369e+00 1.153132744737e+00 1.342786833383e+00 1.540362486231e+00 1.606687045268e+00 1.501664867558e+00 1.275043656550e+00 1.068362418786e+00 1.056790430782e+00 1.226077375650e+00 1.395879509223e+00 1.444537464103e+00 1.349335395318e+00 1.172574199971e+00 1.044542966604e+00 1.070028912628e+00 1.191046497400e+00 1.274288990998e+00 1.249957502504e+00 1.138860099599e+00 1.043015673631e+00 1.073582176800e+00 1.207822160182e+00 1.317487124931e+00 1.305343061922e+00 1.154853199952e+00 9.520972025132e-01 8.990343980925e-01 1.099350386156e+00 1.373599516843e+00 1.537523517868e+00 1.502950060174e+00 1.264252806019e+00 9.122119704767e-01 7.208804881923e-01 9.557839980171e-01 1.324486689033e+00 1.562669103046e+00 1.571027584650e+00 1.338559457430e+00 9.364553328858e-01 6.005788087157e-01 7.694176425994e-01 1.175671797522e+00 1.465927222487e+00 1.531485375687e+00 1.362838673091e+00 1.037381882642e+00 7.750413055634e-01 8.894990092658e-01 1.227696073805e+00 1.489621606608e+00 1.550840877524e+00 1.392718614360e+00 1.087580074108e+00 8.432676633152e-01 9.424960054615e-01 1.262710846840e+00 1.520321405319e+00 1.581828073554e+00 1.416439831771e+00 1.077709593740e+00 7.500814359382e-01 7.954422671243e-01 1.147290992893e+00 1.455560192524e+00 1.569368441672e+00 1.451107166344e+00 1.144858690423e+00 8.082747907273e-01 7.740317783689e-01 1.078870128164e+00 1.380255782808e+00 1.500561840394e+00 1.389884270278e+00 1.086148150194e+00 7.525668151490e-01 7.569358346577e-01 1.106152066022e+00 1.432869766525e+00 1.562884123723e+00 1.441930566526e+00 1.094790714530e+00 6.508462308986e-01 5.572615664873e-01 9.677375238709e-01 1.355118520007e+00 1.530048364119e+00 1.438753938501e+00 1.100700931456e+00 6.182235572518e-01 4.114033289441e-01 8.357734414834e-01 1.244818404312e+00 1.441337325619e+00 1.376215488170e+00 1.069968074874e+00 6.160185385484e-01 3.510417977966e-01 6.968096671610e-01 1.049505895125e+00 1.199602480714e+00 1.105237310271e+00 7.943170659382e-01 3.750209609990e-01 3.499289936101e-01 7.407544492905e-01 1.013931654378e+00 1.067552358498e+00 8.882462180848e-01 5.401024091880e-01 3.393783461397e-01 6.977334593015e-01 1.091281472024e+00 1.313175962180e+00 1.301259096142e+00 1.063519554927e+00 6.941189512570e-01 5.043372863941e-01 7.885809723866e-01 1.133733070053e+00 1.308524081891e+00 1.249111049890e+00 9.741904512197e-01 6.019235751202e-01 5.097865503165e-01 8.426426776602e-01 1.156268387645e+00 1.274630932234e+00 1.155065026702e+00 8.358962877648e-01 4.908517030774e-01 5.970128575560e-01 9.976447287091e-01 1.301820331382e+00 1.391891028915e+00 1.246136306588e+00 9.211756457905e-01 6.076708179562e-01 6.907492106786e-01 1.038941130045e+00 1.307701168337e+00 1.376280374009e+00 1.227682874673e+00 9.254402555269e-01 6.573652631838e-01 7.296637483617e-01 1.025053471318e+00 1.256210278135e+00 1.313307022523e+00 1.186365477471e+00 9.429402273448e-01 7.488057585136e-01 8.037070839378e-01 1.026384195246e+00 1.212399903407e+00 1.265696747258e+00 1.173322723125e+00 9.812962944093e-01 7.908784174485e-01 7.343643376643e-01 8.356353675651e-01 9.794683275378e-01 1.076502581660e+00 1.098106283058e+00 1.049727616282e+00 9.525482952581e-01 8.379955113129e-01 7.532678763407e-01 7.549167559169e-01 8.556200119161e-01 9.978650192133e-01 1.106157295145e+00 1.125745127474e+00 1.035740180525e+00 8.621565154177e-01 7.027004392966e-01 7.122152441718e-01 8.907817284359e-01 1.078804981467e+00 1.165020798712e+00 1.110560581167e+00 9.400135236662e-01 7.541197063170e-01 7.216206362464e-01 8.735189406549e-01 1.044635432216e+00 1.112071629165e+00 1.041951833595e+00 8.826841150630e-01 7.793631933370e-01 8.818247625983e-01 1.112098533224e+00 1.301884938105e+00 1.355789686436e+00 1.253368929387e+00 1.048851239653e+00 8.904789299121e-01 9.553430209665e-01 1.194804755604e+00 1.425990022924e+00 1.538943691853e+00 1.503192177692e+00 1.352028087462e+00 1.177556070806e+00 1.105021115820e+00 1.188102826941e+00 1.345973695121e+00 1.474647122698e+00 1.523808520429e+00 1.495757444189e+00 1.428159217357e+00 1.371534673743e+00 1.359834770924e+00 1.389723069155e+00 1.429984094117e+00 1.447673010599e+00 1.425012298603e+00 1.364824311745e+00 1.291542500271e+00 1.245869754240e+00 1.262057057008e+00 1.334761416022e+00 1.416251568369e+00 1.449308565332e+00 1.399430490381e+00 1.275813946543e+00 1.147011238376e+00 1.126299951587e+00 1.262728706393e+00 1.468437698584e+00 1.622487245786e+00 1.650862367177e+00 1.541893399058e+00 1.353391466423e+00 1.214650644587e+00 1.252492215666e+00 1.433437095684e+00 1.611145035228e+00 1.677916623217e+00 1.602168758051e+00 1.424182584750e+00 1.247049744106e+00 1.187651602128e+00 1.257334351823e+00 1.347212564666e+00 1.357297406408e+00 1.260174220269e+00 1.102107142672e+00 9.833060881121e-01 9.810488385729e-01 1.051500810006e+00 1.091291353509e+00 1.047383220994e+00 9.471243384228e-01 8.873472912231e-01 9.493857389326e-01 1.084975123223e+00 1.184835950268e+00 1.186797660588e+00 1.103939284491e+00 1.023408539883e+00 1.050089042422e+00 1.177276139982e+00 1.290343062965e+00 1.289909476647e+00 1.148037098444e+00 9.314593882196e-01 8.285642298132e-01 9.839896961225e-01 1.237406886856e+00 1.388096015302e+00 1.338396905273e+00 1.079489548598e+00 7.124906770884e-01 6.018598790768e-01 9.605403560174e-01 1.357809273376e+00 1.572172320322e+00 1.528658164012e+00 1.236194929916e+00 8.064740694519e-01 6.132777215451e-01 9.660124379262e-01 1.387307107819e+00 1.620986854884e+00 1.595205294566e+00 1.334343748788e+00 9.757837591745e-01 8.402600455452e-01 1.104364285033e+00 1.440933516820e+00 1.613376815324e+00 1.548586663085e+00 1.278270105866e+00 9.508152968759e-01 8.652041140477e-01 1.113215486279e+00 1.394518556371e+00 1.512672705566e+00 1.414462946721e+00 1.144776150477e+00 8.575385732837e-01 8.142327834061e-01 1.030713805161e+00 1.243152217484e+00 1.305748607564e+00 1.200017960927e+00 1.003872707601e+00 8.832585294996e-01 9.625363313534e-01 1.135231508420e+00 1.241442465165e+00 1.217294842951e+00 1.095895154207e+00 9.941183669915e-01 1.033674815101e+00 1.183728451251e+00 1.310243430971e+00 1.323998904452e+00 1.218703117468e+00 1.072031454453e+00 1.019006367344e+00 1.118215759057e+00 1.265347407742e+00 1.333254446075e+00 1.264884828237e+00 1.081378386465e+00 8.832085118873e-01 8.211291557405e-01 9.218371268128e-01 1.038894809560e+00 1.056729272931e+00 9.527541675377e-01 7.909564542064e-01 7.124266188826e-01 8.017822443347e-01 9.484487935976e-01 1.024900835687e+00 9.904545902692e-01 8.893701385116e-01 8.352419069698e-01 9.109816928732e-01 1.049824629568e+00 1.134480355384e+00 1.107509513001e+00 9.947174398002e-01 9.077265638305e-01 9.672394713162e-01 1.132959532424e+00 1.260471122750e+00 1.250971945125e+00 1.088650098217e+00 8.625727288055e-01 7.985360559267e-01 1.013716482681e+00 1.292854121123e+00 1.442998069343e+00 1.381788711208e+00 1.111938938078e+00 7.355707581242e-01 5.744148497320e-01 8.567897826034e-01 1.181607528033e+00 1.334524237947e+00
 1.173374164671e+00 1.142742081740e+00 1.074613903388e+00 1.024859644841e+00 1.020794696954e+00 1.066026961226e+00 1.116865246626e+00 1.134672071833e+00 1.114970047021e+00 1.080160350125e+00 1.052303234753e+00 1.029252636783e+00 9.897172897755e-01 9.208301950100e-01 8.388217854215e-01 7.849660217408e-01 7.883396806688e-01 8.290010153557e-01 8.614985626648e-01 8.600433361154e-01 8.335076586794e-01 8.134638436614e-01 8.236606686726e-01 8.546524452226e-01 8.752883048392e-01 8.615786716803e-01 8.099858198688e-01 7.336003316195e-01 6.497846685595e-01 5.684791381169e-01 4.911438941792e-01 4.223754376955e-01 3.804484292851e-01 3.841305800017e-01 4.232965867205e-01 4.689829100771e-01 5.048276591227e-01 5.342095326240e-01 5.680025701948e-01 6.073546490897e-01 6.389432476602e-01 6.467072219251e-01 6.502051887788e-01 6.447725010082e-01 6.038901624274e-01 5.584409160584e-01 5.228219611943e-01 4.962439610136e-01 4.856843409062e-01 5.142228503080e-01 5.707155618030e-01 6.109893143111e-01 6.000941298453e-01 5.394085247735e-01 4.816002813200e-01 5.068256286635e-01 6.122503882643e-01 7.137256739350e-01 7.465503763822e-01 6.921286743955e-01 5.803999200099e-01 4.919403725761e-01 5.059292373689e-01 5.808932944093e-01 6.198293992863e-01 5.743472419360e-01 4.514626853803e-01 3.141922219719e-01 2.843032234102e-01 3.625028024282e-01 4.174837588741e-01 3.966761905181e-01 3.210353323569e-01 2.792212639626e-01 3.403774712503e-01 4.215801203756e-01 4.387689472275e-01 3.698467969402e-01 2.604461796425e-01 2.653112214262e-01 4.092200584857e-01 5.361604014351e-01 5.719713955220e-01 5.025285139465e-01 3.705780324391e-01 3.100562097909e-01 4.186693608502e-01 5.635848280368e-01 6.597139643999e-01 6.701302917394e-01 6.018971217336e-01 5.073113688085e-01 4.690718296491e-01 5.673264843245e-01 7.049350920549e-01 7.768924739659e-01 7.443385231077e-01 6.292723437905e-01 5.180501274088e-01 5.235335191967e-01 6.230689672248e-01 6.968578498568e-01 6.769683015457e-01 5.582546541326e-01 3.915967837229e-01 3.027880734094e-01 3.767228489575e-01 4.734173232616e-01 4.951588186617e-01 4.263128975807e-01 2.982210587869e-01 1.925297211222e-01 2.126497716162e-01 2.725747129244e-01 2.769666126401e-01 2.126512918183e-01 1.108994265588e-01 9.026749745116e-02 1.660735931461e-01 2.030293098748e-01 1.862231521735e-01 1.685770962929e-01 2.323411145075e-01 3.356694059096e-01 4.061145380057e-01 4.085693786939e-01 3.444457727213e-01 2.666299028140e-01 2.830358847830e-01 3.875635145058e-01 4.754571763314e-01 4.936783960498e-01 4.589292600808e-01 4.157707865402e-01 4.036743113006e-01 4.604392756685e-01 5.268947213699e-01 5.470628710991e-01 4.854590689308e-01 3.521528946211e-01 2.324083031117e-01 2.737932871129e-01 3.920934941655e-01 4.597007036796e-01 4.461126817350e-01 3.732329135790e-01 3.082433268471e-01 3.202242186069e-01 3.715942048562e-01 3.855628173682e-01 3.351781078092e-01 2.522732984502e-01 2.407788268041e-01 3.361158107802e-01 4.334652746450e-01 4.719283515920e-01 4.442443270073e-01 3.887649932511e-01 3.793083206298e-01 4.453201450576e-01 5.300032071815e-01 5.805503118354e-01 5.847850667054e-01 5.623524538064e-01 5.426647868384e-01 5.348745293411e-01 5.211515935972e-01 4.863647574262e-01 4.481137466331e-01 4.524517882977e-01 5.119719001968e-01 5.757491745862e-01 5.864120481184e-01 5.183548151554e-01 3.919748526176e-01 3.055318073125e-01 3.846573477637e-01 5.452227320034e-01 6.838167821673e-01 7.594987882947e-01 7.617949855645e-01 6.816710810939e-01 5.825635566053e-01 5.638642003145e-01 5.875375704524e-01 6.042605868667e-01 5.740550847841e-01 4.981844845602e-01 4.218293217856e-01 4.048041942683e-01 4.403848153088e-01 4.622317248695e-01 4.299418725417e-01 3.569104632475e-01 3.161229533172e-01 3.720876810330e-01 4.637924147902e-01 5.108861351155e-01 4.819339833809e-01 3.929178247786e-01 3.165892830629e-01 3.488222442365e-01 4.483308436320e-01 5.185499631142e-01 5.204662055519e-01 4.660404888781e-01 4.103194277624e-01 4.159060577830e-01 4.697226160507e-01 5.066100418165e-01 4.921742619745e-01 4.448142861429e-01 4.294621195917e-01 4.902527481223e-01 5.816779286942e-01 6.390028309427e-01 6.372531924498e-01 6.002920977774e-01 5.900992338510e-01 6.475452898144e-01 7.355511736197e-01 7.882290307479e-01 7.694382057767e-01 6.984180130054e-01 6.375458001797e-01 6.409114775920e-01 6.811750886394e-01 7.252251118955e-01 7.191592382152e-01 6.663180187538e-01 6.203797095371e-01 6.373429124040e-01 7.033911982522e-01 7.528743519155e-01 7.401250646876e-01 6.684521479101e-01 5.939769726019e-01 5.923474049397e-01 6.612536519632e-01 7.185496766381e-01 6.992685896361e-01 5.942284372773e-01 4.678195368958e-01 4.657403687593e-01 6.154645799255e-01 7.748688809812e-01 8.536429608714e-01 8.351804908278e-01 7.675461280381e-01 7.487253480856e-01 8.357919499103e-01 9.666746451279e-01 1.049626091195e+00 1.042087848527e+00 9.652208579801e-01 8.970665787556e-01 9.177178320499e-01 1.013155186719e+00 1.095942558379e+00 1.102421484631e+00 1.031750470035e+00 9.461260247171e-01 9.328534210569e-01 1.009680551724e+00 1.102071564029e+00 1.135900665670e+00 1.093446599493e+00 1.015038633698e+00 9.917489544181e-01 1.072035977936e+00 1.172369109956e+00 1.221456148906e+00 1.160574738681e+00 1.003950203834e+00 9.108812014114e-01 9.954483796017e-01 1.151836156147e+00 1.218798624057e+00 1.132082778385e+00 9.470332316043e-01 8.492447272732e-01 9.880580143993e-01 1.218383487488e+00 1.348483408013e+00 1.304110029041e+00 1.129390044118e+00 9.925740597190e-01 1.076494488073e+00 1.303818041330e+00 1.473877688588e+00 1.485440099314e+00 1.357206366195e+00 1.216336299582e+00 1.221228989140e+00 1.365923459056e+00 1.491837936904e+00 1.484154413572e+00 1.341996345001e+00 1.181239394664e+00 1.169933243846e+00 1.319640617463e+00 1.467985225841e+00 1.491772350800e+00 1.384851995990e+00 1.254574418010e+00 1.251374213876e+00 1.385791190776e+00 1.512751326692e+00 1.514787604725e+00 1.385800450638e+00 1.239125163695e+00 1.238997304814e+00 1.392720462985e+00 1.529377317073e+00 1.568508068446e+00 1.498748181800e+00 1.305881056022e+00 1.140064643822e+00 1.196564645346e+00 1.406542517448e+00 1.547865496759e+00 1.501747692317e+00 1.292404994309e+00 1.091893361016e+00 1.127332926609e+00 1.347033050822e+00 1.511001396759e+00 1.490966733532e+00 1.308633349166e+00 1.130958928732e+00 1.170743070543e+00 1.381665259255e+00 1.538917459456e+00 1.516790909618e+00 1.336375279570e+00 1.164849096258e+00 1.214281645284e+00 1.439772167772e+00 1.620641449252e+00 1.633875903037e+00 1.500690244019e+00 1.369790526810e+00 1.407179275972e+00 1.576385869926e+00 1.692604838738e+00 1.635117605021e+00 1.416183622158e+00 1.194094047918e+00 1.194361248697e+00 1.393024599553e+00 1.548027222608e+00 1.506348549320e+00 1.262737949192e+00 9.715679144820e-01 9.371766248564e-01 1.186873304986e+00 1.409819060651e+00 1.482497307019e+00 1.385503843219e+00 1.161887805275e+00 9.409100459159e-01 8.856443852878e-01 1.063502767196e+00 1.230093179526e+00 1.229391476807e+00 1.043771572539e+00 7.752589500568e-01 6.629761654022e-01 8.163114564831e-01 9.884352395919e-01 1.010436176324e+00 8.635765246489e-01 6.534487938283e-01 6.096479899145e-01 7.782805522363e-01 9.275059082064e-01 9.271852845170e-01 7.807044631937e-01 6.240193668109e-01 6.789637482512e-01 8.895792655185e-01 1.037225808824e+00 1.019814258303e+00 8.470400731787e-01 6.503068888395e-01 6.664571068467e-01 8.705350323511e-01 1.024806433356e+00 1.011991664420e+00 8.305834333503e-01 5.968940452808e-01 5.761783548781e-01 7.932791415601e-01 9.778014843550e-01 9.990382405353e-01 8.451706049691e-01 6.035565591358e-01 5.001794058337e-01 6.567163592841e-01 8.264980250237e-01 8.535676695875e-01 7.119849414647e-01 4.774015747922e-01 3.957400951385e-01 6.027116905005e-01 8.292513559879e-01 8.919560196222e-01 7.563605118101e-01 4.763467150964e-01 3.263397582955e-01 5.868565874448e-01 8.566460630925e-01 9.627735886686e-01 8.733920272002e-01 6.403637299406e-01 4.445794087503e-01 5.547952325150e-01 7.898377999608e-01 9.282645084083e-01 9.158850793461e-01 7.878102733670e-01 6.504312395286e-01 6.278784831281e-01 7.045275280558e-01 7.652946859418e-01 7.627314337570e-01 7.355783555464e-01 7.544472189910e-01 8.259577489406e-01 8.809733241952e-01 8.593166845523e-01 7.609672176379e-01 6.599074995240e-01 6.631290180077e-01 7.638215475301e-01 8.488098320927e-01 8.413459866534e-01 7.367041349359e-01 5.997791038773e-01 5.435223547555e-01 5.993817790879e-01 6.625224462460e-01 6.529566895923e-01 5.740153875921e-01 5.060489769933e-01 5.404171410510e-01 6.353767343288e-01 7.044196466473e-01 7.280470234102e-01 6.911600929018e-01 6.158109492331e-01 5.318452800856e-01 4.873472431174e-01 5.073424561145e-01 5.585988226526e-01 5.987428945505e-01 6.184410997204e-01 6.273834987643e-01 6.287615432493e-01 6.131305774254e-01 5.783199333286e-01 5.511565170006e-01 5.734839495180e-01 6.425075671448e-01 7.014503372755e-01 6.959374692318e-01 6.116458595047e-01 4.962431469496e-01 4.674319454461e-01 5.710762815854e-01 6.894055693412e-01 7.248443787170e-01 6.574077880683e-01 5.547869717592e-01 5.687419361982e-01 7.320041753780e-01 8.985695506523e-01 9.564689523390e-01 8.695353754023e-01 6.783916834582e-01 5.314892558092e-01 6.107697953789e-01 7.974976495132e-01 9.045479850650e-01 8.644710860816e-01 7.006528806586e-01 5.312960684706e-01 5.355125095643e-01 6.654235270248e-01 7.330071270373e-01 6.625575622076e-01 4.969555249108e-01 4.429826121387e-01 6.275072926884e-01 8.549287727159e-01 9.666928291415e-01 8.569158074208e-01 5.494254281024e-01 2.740149171202e-01 5.871337175527e-01 9.669300033664e-01 1.155877493059e+00 1.086358123374e+00 7.818018875735e-01 4.222349268428e-01 5.743577770322e-01 9.898134846113e-01 1.251392284032e+00 1.251128801388e+00 9.923970039692e-01 6.030124083536e-01 5.231319929159e-01 8.870314806809e-01 1.187790891433e+00 1.247373872125e+00 1.043741597415e+00 6.734849243382e-01 4.894421004709e-01 7.920808702161e-01 1.107606503681e+00 1.209553588276e+00 1.062812182448e+00 7.577599408287e-01 5.886179203735e-01 8.112402729840e-01 1.088815438492e+00 1.184932363168e+00 1.058501482160e+00 8.205516300963e-01 7.735277877221e-01 1.040877986487e+00 1.324848352868e+00 1.422023848606e+00 1.285597752847e+00 1.012547548301e+00 8.980707087923e-01 1.140951332346e+00 1.479481902458e+00 1.708438528225e+00 1.723944408780e+00 1.515438510728e+00 1.116004390187e+00 8.215998706853e-01 1.066905789429e+00 1.488626451402e+00 1.709011206589e+00 1.618199153574e+00 1.268978779569e+00 9.134299807970e-01 9.933633235005e-01 1.375421457264e+00 1.642902021145e+00 1.641563230629e+00 1.395020851730e+00 1.091110053341e+00 1.053085372533e+00 1.303191776058e+00 1.525189396087e+00 1.541909730940e+00 1.357588556261e+00 1.135818964601e+00 1.129229506351e+00 1.340214299409e+00 1.521990143484e+00 1.521558918718e+00 1.343481083971e+00 1.144024626945e+00 1.154192473400e+00 1.364926924864e+00 1.546432750606e+00 1.555294172577e+00 1.395567839520e+00 1.211701312939e+00 1.211587604051e+00 1.396162912565e+00 1.559797893781e+00 1.560579629792e+00 1.394850610983e+00 1.197625048121e+00 1.179371693646e+00 1.358721095482e+00 1.535316526053e+00 1.607307373316e+00 1.541736757426e+00 1.424581226201e+00 1.335806162407e+00 1.331156525514e+00 1.392867646957e+00 1.456093443446e+00 1.472669444723e+00 1.444400464583e+00 1.411861470309e+00 1.412473342216e+00 1.442638128888e+00 1.468197783963e+00 1.465985325482e+00 1.445472041187e+00 1.435423031283e+00 1.451480918119e+00 1.480292776840e+00 1.499006081183e+00 1.502169718267e+00 1.504485414463e+00 1.518336485678e+00 1.533277293290e+00 1.525173868796e+00 1.486339680238e+00 1.444435168003e+00 1.445020148255e+00 1.501006481255e+00 1.568906489753e+00 1.589588980613e+00 1.541366020828e+00 1.463820456721e+00 1.437810303042e+00 1.508087906054e+00 1.625444439976e+00 1.701426805050e+00 1.687466937954e+00 1.604807134634e+00 1.531150733775e+00 1.536976562709e+00 1.607613144146e+00 1.661763158388e+00 1.638569711826e+00 1.547840941425e+00 1.468736854677e+00 1.502527415227e+00 1.663132895997e+00 1.853935357906e+00 1.924015355693e+00 1.803152340407e+00 1.554414490741e+00 1.417182840126e+00 1.548321232445e+00 1.781671102308e+00 1.890853663911e+00 1.797139305805e+00 1.584296946728e+00 1.468237458228e+00 1.597288025910e+00 1.832753305498e+00 1.962191095593e+00 1.897614070399e+00 1.696519165282e+00 1.536679834939e+00 1.577955839304e+00 1.752947210006e+00 1.875646127018e+00 1.851700601836e+00 1.723585875235e+00 1.632622149601e+00 1.685529995545e+00 1.816688269195e+00 1.879800572142e+00 1.802645764332e+00 1.638483094547e+00 1.541965032396e+00 1.622819515695e+00 1.792359497424e+00 1.886029598396e+00 1.826617854488e+00 1.665544799118e+00 1.559836395872e+00 1.633489297255e+00 1.809491886455e+00 1.916743216965e+00 1.861722533422e+00 1.675855567497e+00 1.508232133046e+00 1.525028876602e+00 1.701674994398e+00 1.911772696067e+00 2.046750475523e+00 2.048002136061e+00 1.890774328618e+00 1.662458776997e+00 1.538022929864e+00 1.621854826378e+00 1.782309793744e+00 1.838799607814e+00 1.730851839486e+00 1.537989465372e+00 1.436914509371e+00 1.526445170519e+00 1.683986008065e+00 1.736733213380e+00 1.615044209098e+00 1.378085934499e+00 1.206755303586e+00 1.268724773173e+00 1.471743222822e+00 1.613054584045e+00 1.592313754529e+00 1.428565456561e+00 1.242209839303e+00 1.192550609723e+00 1.302771005957e+00 1.433959699993e+00 1.471539009840e+00 1.399095392244e+00 1.285390393525e+00 1.235272960440e+00 1.288841913186e+00 1.377316539268e+00 1.413231063410e+00 1.365304563489e+00 1.268791153531e+00 1.201151425083e+00 1.218464958865e+00 1.295521161110e+00 1.359277591202e+00 1.357452582142e+00 1.284295765684e+00 1.177353227073e+00 1.099090062089e+00 1.126019064513e+00 1.207517842535e+00 1.282947449273e+00 1.331070296299e+00 1.301400976999e+00 1.183912305375e+00 1.016161616563e+00 9.387401317400e-01 1.026583912613e+00 1.180250050060e+00 1.275276240743e+00 1.264245982173e+00 1.175009439359e+00 1.085452489275e+00 1.064504723963e+00 1.100861270892e+00 1.125815798521e+00 1.095174367886e+00 1.023552578749e+00 9.668733618636e-01 9.631673335758e-01 9.828155152631e-01 9.650925778721e-01 8.843549663119e-01 7.791989749300e-01 7.357356739287e-01 7.896463482538e-01 8.642326689641e-01 8.692541287817e-01 7.716760894786e-01 6.057715387113e-01 4.761950073245e-01 4.879398554728e-01 5.661006744697e-01 5.894163496812e-01 5.347422418605e-01 4.787599336992e-01 5.352434229464e-01 6.701186329424e-01 7.625139334119e-01 7.468065877486e-01 6.364104949491e-01 5.443031982601e-01 6.204504054184e-01 8.022668149738e-01 9.326972110934e-01 9.648814744270e-01 9.165420644317e-01 8.252418264423e-01 7.376840966233e-01 7.450473412682e-01 8.078178876446e-01 8.525330268501e-01 8.477683572150e-01 8.201734550795e-01 8.289114389179e-01 8.950148836614e-01 9.683710782806e-01 9.849163344552e-01 9.211049425174e-01 8.132206325228e-01 7.489801705863e-01 7.879025754800e-01 8.736941270455e-01 9.123587148549e-01 8.610231036554e-01 7.443022265179e-01 6.472470436187e-01 6.512015661871e-01 7.180158403186e-01 7.486645973401e-01 6.982003054285e-01 6.005466601189e-01 5.582818022322e-01 6.318531482668e-01 7.357889922654e-01 7.702582349849e-01 7.029877001154e-01 5.779201669784e-01 5.182434758718e-01 6.046405045782e-01 7.317140467675e-01 7.863996290234e-01 7.366051595622e-01 6.265961770860e-01 5.664511086267e-01 6.245811947597e-01 7.139061626177e-01 7.293560823012e-01 6.413748833145e-01 5.163048769336e-01 5.199385730653e-01 6.658280162082e-01 8.289454361764e-01 8.826398292130e-01 7.589524181228e-01 4.902462874071e-01 3.056066616350e-01 5.432650312510e-01 8.215860016267e-01 9.402136529779e-01 8.528410714758e-01 5.974181955205e-01 3.616436929709e-01 5.190058752272e-01 7.999234451522e-01 9.389720819104e-01 8.688512660952e-01 6.126543737735e-01 3.253712956917e-01 4.553326209249e-01 7.655606827535e-01 9.393564926200e-01 9.020893054654e-01 6.646338042625e-01 3.273933744861e-01 3.190970909254e-01 6.289473154127e-01 8.238956325384e-01 8.178811804818e-01 6.150570638389e-01 2.966471309984e-01 2.553423303400e-01 5.552254987619e-01 7.514895732448e-01 7.685210739415e-01 6.210181782164e-01 4.182201914161e-01 4.116207951395e-01 5.970933209465e-01 7.276296509677e-01 7.179287992668e-01 5.991904419391e-01 5.195525118564e-01 6.259461639703e-01 7.940712647579e-01 9.014437453295e-01 8.967240979583e-01 7.532196482357e-01 5.005827022089e-01 4.181368107780e-01 6.607338666203e-01 8.947514809818e-01 9.585378623755e-01 8.200895393732e-01 5.446895940083e-01 3.934971629873e-01 6.191996552591e-01 8.697843920172e-01 9.534297856223e-01 8.357672870917e-01 5.892252839978e-01 4.709114820558e-01 6.844599373331e-01 9.304660264981e-01 1.019991233841e+00 9.128112945562e-01 6.731322534808e-01 5.187734141793e-01 6.708182768449e-01 8.981371709433e-01 9.942032087805e-01 9.118275802582e-01 7.157940426024e-01 6.014512031774e-01 7.290261723855e-01 9.228130372429e-01 1.006551878610e+00 9.408838016296e-01 8.020712002580e-01 7.637249306144e-01 9.030178733154e-01 1.072473665509e+00 1.135684901021e+00 1.062714464102e+00 9.288291516819e-01 8.870856722846e-01 1.002269706353e+00 1.151920372945e+00 1.208981241523e+00 1.192944220415e+00 1.128191356541e+00 1.059301998596e+00 1.028547199702e+00 1.020345107781e+00 1.005096713707e+00 9.870244751987e-01 9.799375830478e-01 9.902074972480e-01 9.997195529374e-01 9.837230607011e-01 9.445903364510e-01 9.263741872677e-01 9.774266940252e-01 1.081522130210e+00 1.165746192375e+00 1.169376695139e+00 1.089776546834e+00 1.001589868128e+00 1.019844220225e+00 1.158977527084e+00 1.303235511553e+00 1.344018164863e+00 1.254183984540e+00 1.112620955247e+00 1.088932541806e+00 1.257645789264e+00 1.473421242134e+00 1.570069373658e+00 1.477563256314e+00 1.245391027458e+00 1.073076781503e+00 1.191423484441e+00 1.491236608793e+00 1.713768845464e+00 1.722451872470e+00 1.512601644314e+00 1.218502341703e+00 1.115389918962e+00 1.320619376084e+00 1.580119348928e+00 1.672872162632e+00 1.542324113620e+00 1.283852108623e+00 1.145581448121e+00 1.315985858443e+00 1.622777704288e+00 1.855241862166e+00 1.897921972592e+00 1.682543728173e+00 1.325769001188e+00 1.145138432287e+00 1.390229718693e+00 1.742463586376e+00 1.884651965550e+00 1.715713524413e+00 1.316204299841e+00 1.010925326116e+00 1.211217920064e+00 1.629715802789e+00 1.869115021813e+00 1.795955498100e+00 1.462343091205e+00 1.131426443987e+00 1.211368242611e+00 1.588942081668e+00 1.862334752416e+00 1.857654834418e+00 1.601061218685e+00 1.316505594294e+00 1.351176167758e+00 1.677519299197e+00 1.951544913730e+00 1.977242471940e+00 1.749833124859e+00 1.447124364215e+00 1.383213441174e+00 1.624156122308e+00 1.871673972855e+00 1.903055342710e+00 1.690253352895e+00 1.400380650840e+00 1.356455701592e+00 1.631002532121e+00 1.914416288321e+00 1.972025834023e+00 1.757348112617e+00 1.411773787583e+00 1.275855853686e+00 1.529868227547e+00 1.858845051256e+00 2.017534837983e+00 1.972516790394e+00 1.753206445027e+00 1.426486281847e+00 1.204779602350e+00 1.320405435578e+00 1.579151466633e+00 1.709561330215e+00 1.618098481468e+00 1.371797635925e+00 1.177786360891e+00 1.233474113499e+00 1.430991238224e+00 1.544203714089e+00 1.480922402690e+00 1.300078841708e+00 1.184276114500e+00 1.277377601737e+00 1.470946777369e+00 1.578951152313e+00 1.524341455936e+00 1.359706103638e+00 1.245601525890e+00 1.316776287154e+00 1.495664382530e+00 1.614772671807e+00 1.590475639232e+00 1.450120523185e+00 1.310128479113e+00 1.292127585922e+00 1.383045627002e+00 1.462771750696e+00 1.451946351184e+00 1.364663079252e+00 1.286000111078e+00 1.291716513572e+00 1.358382928508e+00 1.398860945924e+00 1.361340122566e+00 1.269642152328e+00 1.205061635780e+00 1.229479781220e+00 1.309351806817e+00 1.361199969338e+00 1.332297056171e+00 1.290565637670e+00 1.301596823563e+00 1.320407255969e+00 1.302162984933e+00 1.238411886360e+00 1.188744006340e+00 1.216962082877e+00 1.304606984838e+00 1.370244513698e+00 1.356538493494e+00 1.277765688022e+00 1.216966281613e+00 1.253099799214e+00 1.357589371671e+00 1.426344920023e+00 1.388739577590e+00 1.260130493736e+00 1.146335655039e+00 1.165565495849e+00 1.289064805123e+00 1.375419993121e+00 1.329129824474e+00 1.161640656795e+00 1.007282978752e+00 1.045724787837e+00 1.239705315713e+00 1.391019511914e+00 1.377863289311e+00 1.200360084138e+00 9.911918499717e-01 9.772672513828e-01 1.174280189580e+00 1.352209303049e+00 1.353901986385e+00 1.155161619158e+00 8.683258696252e-01 7.721682692090e-01 9.825707470143e-01 1.210648419839e+00 1.259200321635e+00 1.093870106142e+00 8.237203437036e-01 7.432870649434e-01 9.826482622031e-01 1.253682454501e+00 1.394563621029e+00 1.343152234704e+00 1.105244750742e+00 7.309516408015e-01 5.673561733929e-01 8.709625949980e-01 1.187147006210e+00 1.283625216229e+00 1.116778118901e+00 7.629244948053e-01 5.070495784020e-01 7.304152426619e-01 1.049015181579e+00 1.181566799186e+00 1.072554590621e+00 7.893371321409e-01 5.698995155427e-01 7.163541625152e-01 9.797702152989e-01 1.095677667092e+00 1.000146017722e+00 7.574524768875e-01 5.941634382325e-01 7.435066423822e-01 9.828310969324e-01 1.087147208788e+00 9.978692117336e-01 7.743478787021e-01 6.142300819459e-01 7.218574457876e-01 9.247052989408e-01 1.014434353623e+00 9.354828046652e-01 7.528005918832e-01 6.563277972443e-01 7.829284597422e-01 9.665952777715e-01 1.036629719955e+00 9.437575229175e-01 7.423427185136e-01 6.023625983954e-01 6.874608032800e-01 8.584572049880e-01 9.506792890721e-01 9.079557480202e-01 7.791461966036e-01 6.570048268856e-01 6.197045437783e-01 6.110877721056e-01 5.632839737472e-01 4.723438860885e-01 4.273617213260e-01 5.061673732468e-01 6.209917550870e-01 6.617487611181e-01 5.873975432946e-01 4.358546652404e-01 3.682947274108e-01 5.089420091126e-01 6.793160314630e-01 7.461322003296e-01 6.743424131113e-01 5.052866491174e-01 3.896493892766e-01 4.903035682744e-01 6.545737825800e-01 7.318255883658e-01 6.932987064254e-01 6.005929275363e-01 5.837046557032e-01 6.885017246991e-01 8.036351252069e-01 8.369843923717e-01 7.848274669485e-01 7.297378784451e-01 7.739712915256e-01 8.925695526807e-01 9.678563795104e-01 9.220363458412e-01 7.608774830904e-01 6.022556598356e-01 6.446468046242e-01 8.416714400536e-01 9.900402676887e-01 9.896594214441e-01 8.397842057407e-01 6.404502018868e-01 5.992335644901e-01 7.601015938223e-01 9.249739114104e-01 1.017958981124e+00 1.002629965369e+00 8.871043884785e-01 7.376922134315e-01 7.132222131385e-01 8.582442552690e-01 1.016733410825e+00 1.072967938491e+00 1.011410160953e+00 9.018236990323e-01 8.622408743285e-01 9.384322069054e-01 1.047147450761e+00 1.102832610932e+00 1.091176052241e+00 1.057817796028e+00 1.058082258920e+00 1.096370709402e+00 1.129059659240e+00 1.123818100313e+00 1.093105026603e+00 1.077848997342e+00 1.098803732974e+00 1.132102714372e+00 1.145352544473e+00 1.140140407083e+00 1.149269296766e+00 1.189407968955e+00 1.227287941174e+00 1.212473140343e+00 1.137209687417e+00 1.071223783707e+00 1.118420492533e+00 1.274763914937e+00 1.416577053291e+00 1.432466865062e+00 1.294208970034e+00 1.088099076953e+00 1.018229537383e+00 1.187622792083e+00 1.413774663214e+00 1.505957647023e+00 1.399742529389e+00 1.154420733116e+00 1.034358783450e+00 1.207037193349e+00 1.479283083933e+00 1.645444091319e+00 1.557277168809e+00 1.210583115411e+00 8.893401364924e-01 1.043653697658e+00 1.453724254651e+00 1.701418328431e+00 1.635574474856e+00 1.289139946964e+00 9.282584970654e-01 1.059750227757e+00 1.517872937222e+00 1.838138755758e+00 1.845062373898e+00 1.556187328399e+00 1.191141141267e+00 1.173887155676e+00 1.526409388069e+00 1.826369245440e+00 1.849246403520e+00 1.593926098787e+00 1.279478944667e+00 1.301295609336e+00 1.655500869644e+00 1.948020320246e+00 1.953648297077e+00 1.661762001808e+00 1.289498642509e+00 1.279041059805e+00 1.660805719806e+00 1.986877647293e+00 2.000543661272e+00 1.676297152302e+00 1.235378667535e+00 1.220009213522e+00 1.699804794305e+00 2.124206447299e+00 2.201909038382e+00 1.888169791602e+00 1.378589168763e+00 1.242390516493e+00 1.739097434004e+00 2.271086757349e+00 2.548545115576e+00 2.490014051165e+00 2.063131553415e+00 1.460002744031e+00 1.316617637705e+00 1.900711182291e+00 2.492691372816e+00 2.689884160607e+00 2.403332825258e+00 1.791643544318e+00 1.398363450240e+00 1.801896007193e+00 2.446267864186e+00 2.781789641561e+00 2.643402993308e+00 2.124150874097e+00 1.629717314928e+00 1.775862917809e+00 2.354168399635e+00 2.760932439258e+00 2.742087621516e+00 2.324378952413e+00 1.815422397449e+00 1.778505217961e+00 2.256980099729e+00 2.694037790053e+00 2.764971869396e+00 2.438084259844e+00 1.951343655161e+00 1.811613939664e+00 2.211027648374e+00 2.673132873243e+00 2.820556197142e+00 2.560199643115e+00 2.052545593224e+00 1.747870423707e+00 2.026980452046e+00 2.525920282106e+00 2.790137349658e+00 2.654985650271e+00 2.200092800225e+00 1.767111579304e+00 1.834909365342e+00 2.295489832205e+00 2.678067826435e+00 2.780882192135e+00 2.645623478081e+00 2.287479372146e+00 1.858835121009e+00 1.768902976936e+00 2.063594205980e+00 2.357926282566e+00 2.394671427862e+00 2.157958798048e+00 1.840381530821e+00 1.754324475866e+00 1.967860056693e+00 2.199517751715e+00 2.221133223495e+00 2.009501089464e+00 1.743241524148e+00 1.711660861521e+00 1.955808425147e+00 2.202601276362e+00 2.237870980223e+00 2.037150188011e+00 1.771226476197e+00 1.735411384458e+00 1.999265818156e+00 2.297901278421e+00 2.403190593145e+00 2.266195219725e+00 2.014598824516e+00 1.899662024749e+00 2.053579895471e+00 2.302757208932e+00 2.418417601419e+00 2.316645844869e+00 2.080966721753e+00 1.921452627427e+00 1.992684298741e+00 2.187312673774e+00 2.291052476227e+00 2.199992463165e+00 1.970529940850e+00 1.795199314864e+00 1.846164110171e+00 2.043481130107e+00 2.216139874568e+00 2.274383244488e+00 2.226568742249e+00 2.105103993175e+00 1.928570827798e+00 1.847818471242e+00 1.868017489386e+00 1.954471303870e+00 2.009593231256e+00 1.972308134867e+00 1.864641727179e+00 1.777695945691e+00 1.794208760704e+00 1.894391104003e+00 1.978877520949e+00 1.970311610863e+00 1.869803885410e+00 1.758998870364e+00 1.744529469057e+00 1.847881431587e+00 1.977792658819e+00 2.030797665780e+00 1.970626767219e+00 1.846400426830e+00 1.765819704695e+00 1.805126052281e+00 1.921538127922e+00 2.004385084148e+00 1.981374890735e+00 1.865250643911e+00 1.748130143068e+00 1.734627668318e+00 1.827234585210e+00 1.919056166541e+00 1.907261159898e+00 1.769365834946e+00 1.580652745865e+00 1.480382127791e+00 1.538380262215e+00 1.655602205161e+00 1.688325192629e+00 1.574441201034e+00 1.364596420625e+00 1.213031887452e+00 1.255067680505e+00 1.411324300610e+00 1.547382489995e+00 1.560545769346e+00 1.463489498757e+00 1.296779032117e+00 1.219529369525e+00 1.340795699754e+00 1.539046665603e+00 1.649594611622e+00 1.620600399774e+00 1.523132765771e+00 1.492976303200e+00 1.581443329853e+00 1.683926296048e+00 1.675728752877e+00 1.533793144530e+00 1.372854072198e+00 1.378375849853e+00 1.560654580155e+00 1.722508677175e+00 1.700758952636e+00 1.469263140134e+00 1.177101790338e+00 1.145954526179e+00 1.438455138964e+00 1.726014009862e+00 1.775929142102e+00 1.526526909125e+00 1.077355103901e+00 8.017427651647e-01 1.094962257439e+00 1.507656716366e+00 1.685200530679e+00 1.535808029690e+00 1.127506676185e+00 7.574537420961e-01 9.335083073155e-01 1.348451385861e+00 1.571313070997e+00 1.481187245081e+00 1.128177308418e+00 7.771345411580e-01 9.081301341995e-01 1.305566692686e+00 1.535680447385e+00 1.538321924794e+00 1.343456822894e+00 1.038673895176e+00 8.093802439621e-01 8.932389358190e-01 1.116334908069e+00 1.217006664304e+00 1.113036476183e+00 8.704564857473e-01 7.266805522753e-01 8.882821036328e-01 1.130043281246e+00 1.216541774248e+00 1.071685616256e+00 7.459959783421e-01 4.989984856893e-01 7.187032383625e-01 1.052054845505e+00 1.206931328615e+00 1.106432078268e+00 7.814320345659e-01 4.066261918572e-01 5.139349845695e-01 8.727449026033e-01 1.070172849296e+00 1.016263928737e+00 7.300078418046e-01 3.562703701471e-01 4.434571910530e-01 8.117777374486e-01 1.027320084475e+00 1.000578465236e+00 7.453779850741e-01 3.981058868169e-01 4.481738566379e-01 8.044358275427e-01 1.034763083267e+00 1.031507318955e+00 7.916024005937e-01 4.044590459870e-01 3.157804934821e-01 6.936569548427e-01 9.689769182097e-01 1.022189759100e+00 8.382902269447e-01 5.313362783955e-01 2.599731015632e-01 4.141969308641e-01 6.879144253468e-01 8.307286177688e-01 7.799518859630e-01 5.826068536028e-01 4.105918763378e-01 5.108949122837e-01 7.116031214377e-01 8.026335074521e-01 7.292732083603e-01 5.328520829950e-01 3.882267112527e-01 5.132518476466e-01 7.095997400093e-01 7.902092558246e-01 7.093316807060e-01 5.207327625462e-01 4.377744609253e-01 6.311871683504e-01 8.657222762035e-01 9.714207569125e-01 8.932082524143e-01 6.531384751529e-01 3.875681416766e-01 4.562466709378e-01 7.347934911044e-01 9.155541260982e-01 9.117881564905e-01 7.323745132536e-01 4.966476235186e-01 5.081886897913e-01 7.651702362064e-01 9.669969794753e-01 9.873919485276e-01 8.099077862935e-01 5.305715364805e-01 4.919144842374e-01 8.029982746195e-01 1.089092998268e+00 1.184817042271e+00 1.048336624177e+00 7.346893353845e-01 4.975185380157e-01 7.218294471081e-01 1.097197790923e+00 1.356115163163e+00 1.388007987413e+00 1.130844600207e+00 6.747916038787e-01 4.958008456600e-01 9.364253493006e-01 1.332868817294e+00 1.448865187431e+00 1.234808423600e+00 7.583932105835e-01 3.688688004036e-01 7.891034305867e-01 1.256488974443e+00 1.448489113065e+00 1.295957150025e+00 8.403076998397e-01 2.973129547575e-01 6.345557821564e-01 1.158771920099e+00 1.417661868284e+00 1.329620747063e+00 9.227203699946e-01 3.773185191399e-01 5.739799909540e-01 1.118599868435e+00 1.432262276053e+00 1.412793732809e+00 1.082377935114e+00 6.299209958862e-01 6.617633560995e-01 1.131432193565e+00 1.466063342072e+00 1.501256957828e+00 1.236808809541e+00 8.259774718164e-01 7.056554294591e-01 1.049324420542e+00 1.365035720134e+00 1.426189791097e+00 1.210239277125e+00 8.538680181600e-01 7.388536842968e-01 1.040731491514e+00 1.380752131737e+00 1.543720090932e+00 1.467474849578e+00 1.167985462036e+00 7.663674434312e-01 7.225921879040e-01 1.104699218259e+00 1.408894768563e+00 1.435398670076e+00 1.172707655188e+00 7.796019607834e-01 7.178310717997e-01 1.091947932372e+00 1.408255728268e+00 1.458361884983e+00 1.224010394828e+00 8.505356928468e-01 7.527747720162e-01 1.092468668564e+00 1.422460405030e+00 1.516714112438e+00 1.347567225940e+00 1.042762149928e+00 9.162001554535e-01 1.143984699965e+00 1.428539429278e+00 1.533842399496e+00 1.410711782672e+00 1.159034775835e+00 1.019960622573e+00 1.156238276574e+00 1.377445486332e+00 1.466462397114e+00 1.359155483173e+00 1.129685227016e+00 9.771674747675e-01 1.062466204596e+00 1.252002040718e+00 1.351433819612e+00 1.297620808337e+00 1.148799828491e+00 1.044395860063e+00 1.078374775418e+00 1.173569740687e+00 1.202983559627e+00 1.177790450749e+00 1.153450174256e+00 1.173310875195e+00 1.219852322012e+00 1.254788981018e+00 1.267154042417e+00 1.255805590206e+00 1.233858317371e+00 1.222869278510e+00 1.235884233975e+00 1.264995301927e+00 1.288113505096e+00 1.287171315817e+00 1.260443164872e+00 1.222474660356e+00 1.193910058764e+00 1.187300538118e+00 1.199785826794e+00 1.218232155271e+00 1.229049311738e+00 1.223757736439e+00 1.199989466719e+00 1.162344096723e+00 1.124171137244e+00 1.105932607963e+00 1.124728023993e+00 1.179389995381e+00 1.248110388003e+00 1.302145261556e+00 1.321123710958e+00 1.300981643570e+00 1.255037700870e+00 1.209910297551e+00 1.194952844076e+00 1.225372040942e+00 1.290195915675e+00 1.358086230192e+00 1.395163123949e+00 1.382282120111e+00 1.328374684107e+00 1.276386828418e+00 1.284634817440e+00 1.372996173291e+00 1.492885555888e+00 1.568204911145e+00 1.547366783443e+00 1.455315290794e+00 1.357297688929e+00 1.322554242365e+00 1.381431858509e+00 1.486662232766e+00 1.555226215410e+00 1.526589459281e+00 1.390816493701e+00 1.204173738055e+00 1.093103195716e+00 1.165409001094e+00 1.358235142794e+00 1.522347049178e+00 1.557945986948e+00 1.439592417636e+00 1.221711238775e+00 1.053218504718e+00 1.104819728140e+00 1.331408049720e+00 1.544888071943e+00 1.622959908819e+00 1.535213903547e+00 1.338644383223e+00 1.181078127371e+00 1.222222770143e+00 1.426259359852e+00 1.617107506247e+00 1.671056540320e+00 1.555955334737e+00 1.330113309182e+00 1.147899789345e+00 1.180584835646e+00 1.386741557054e+00 1.577383331755e+00 1.627197304288e+00 1.506220738346e+00 1.271619394903e+00 1.070094365546e+00 1.070688202696e+00 1.243460429890e+00 1.408074320299e+00 1.449360402403e+00 1.349043689123e+00 1.170935833407e+00 1.042331663305e+00 1.062174066764e+00 1.173362737425e+00 1.248803963815e+00 1.223996386106e+00 1.122363768237e+00 1.041049503006e+00 1.074887367976e+00 1.193736046388e+00 1.280471498310e+00 1.251241242782e+00 1.102047781489e+00 9.319215163899e-01 9.299372492504e-01 1.142090025662e+00 1.388593861602e+00 1.511110402588e+00 1.438308998356e+00 1.179642059283e+00 8.503613659181e-01 7.504495444999e-01 1.029359387629e+00 1.369454960278e+00 1.555073167952e+00 1.507387382830e+00 1.229643495175e+00 8.121966800586e-01 5.561010987965e-01 8.334885018740e-01 1.233263596855e+00 1.477761828194e+00 1.488186089035e+00 1.273058528168e+00 9.324307648359e-01 7.318829796010e-01 9.351896255907e-01 1.280115998372e+00 1.506362364381e+00 1.521202464439e+00 1.327058341827e+00 1.019620295253e+00 8.344355860979e-01 9.938532133133e-01 1.301075055668e+00 1.509774239869e+00 1.516674508630e+00 1.312957659408e+00 9.787201659649e-01 7.423415904009e-01 8.902119937577e-01 1.225644286623e+00 1.471228607155e+00 1.517901899446e+00 1.352544572063e+00 1.046115041694e+00 7.959823477773e-01 8.764758302095e-01 1.171006272502e+00 1.401797404396e+00 1.441870180017e+00 1.266374126143e+00 9.369673438153e-01 6.638588417628e-01 7.930989945881e-01 1.148255292793e+00 1.415856118595e+00 1.473166953802e+00 1.292664467974e+00 9.229902788620e-01 5.490211390970e-01 6.479665771139e-01 1.058437207105e+00 1.373569999670e+00 1.466734238287e+00 1.308955545555e+00 9.421326654027e-01 5.200968590420e-01 5.452560486736e-01 9.600229113104e-01 1.287116694072e+00 1.394386100658e+00 1.253628835372e+00 9.052595887090e-01 4.861960941764e-01 4.642086216869e-01 8.387325522090e-01 1.122761004254e+00 1.190436387226e+00 1.020582172230e+00 6.569368831478e-01 2.496910145374e-01 4.473366917062e-01 8.321159558848e-01 1.050288104768e+00 1.038950094425e+00 8.062866783088e-01 4.565110668446e-01 4.349756568266e-01 8.371163922563e-01 1.189202564895e+00 1.345223341959e+00 1.260541567747e+00 9.617510473587e-01 5.830035331723e-01 5.491081328391e-01 9.237187586953e-01 1.254563943278e+00 1.379961873997e+00 1.259151731417e+00 9.288035917724e-01 5.403485864143e-01 5.494011528247e-01 9.258673934206e-01 1.221682117518e+00 1.298609543469e+00 1.131359258828e+00 7.775714112671e-01 4.667963240183e-01 6.767662525847e-01 1.082129934816e+00 1.351980989121e+00 1.392326372324e+00 1.198323540435e+00 8.528794031816e-01 6.127517826089e-01 8.128184264798e-01 1.169677056083e+00 1.400246669769e+00 1.413337012907e+00 1.212436438692e+00 8.929828791039e-01 7.039311214462e-01 8.841012062579e-01 1.191630719004e+00 1.384296103331e+00 1.378183588989e+00 1.180450110283e+00 8.840945183085e-01 7.108473364363e-01 8.595234133344e-01 1.131671839015e+00 1.313397077828e+00 1.328084161479e+00 1.179482499360e+00 9.350848307868e-01 7.358654275694e-01 7.476023423323e-01 9.235149143989e-01 1.096204918919e+00 1.183397859353e+00 1.171938179901e+00 1.084835702115e+00 9.633866659104e-01 8.575988435888e-01 8.177020337755e-01 8.694960048677e-01 9.886061462279e-01 1.117600982086e+00 1.198473664865e+00 1.190813828918e+00 1.084908779832e+00 9.187353329830e-01 7.977527942768e-01 8.439223863958e-01 1.021266953856e+00 1.188372997035e+00 1.249300083779e+00 1.174753885586e+00 1.001631167443e+00 8.442170611369e-01 8.514835475908e-01 1.009764002986e+00 1.162168960480e+00 1.200637542207e+00 1.101223330696e+00 9.264339450895e-01 8.380065212436e-01 9.694231554825e-01 1.211302046425e+00 1.393534766159e+00 1.426572893466e+00 1.299170336504e+00 1.082102500407e+00 9.472032651353e-01 1.059360898505e+00 1.325259084098e+00 1.557243768628e+00 1.652778981793e+00 1.590024187921e+00 1.414978697090e+00 1.237150247619e+00 1.190510275875e+00 1.305871294412e+00 1.476908049833e+00 1.596093040277e+00 1.619498906642e+00 1.560586372613e+00 1.471949916318e+00 1.416991610987e+00 1.428416424439e+00 1.485415302320e+00 1.539095993659e+00 1.550145675222e+00 1.505286847698e+00 1.419164929069e+00 1.331465922443e+00 1.293909909868e+00 1.335941429575e+00 1.433341145408e+00 1.524209639419e+00 1.549542263971e+00 1.480807470361e+00 1.337386853265e+00 1.200968600884e+00 1.192758251837e+00 1.349807598620e+00 1.568228033619e+00 1.723122475866e+00 1.742760424197e+00 1.620443914731e+00 1.420826161728e+00 1.279161195411e+00 1.319926498444e+00 1.501620732863e+00 1.674874474655e+00 1.733186419050e+00 1.649094312771e+00 1.469429205202e+00 1.302760693826e+00 1.259980600547e+00 1.336666768170e+00 1.419859286725e+00 1.415350029919e+00 1.303937229224e+00 1.142165762547e+00 1.037998081328e+00 1.059010791274e+00 1.142704909402e+00 1.181503184195e+00 1.126736391634e+00 1.012371077307e+00 9.429387361116e-01 1.004118634227e+00 1.143643475295e+00 1.246009398075e+00 1.246688536772e+00 1.160109307841e+00 1.076129474451e+00 1.100379780693e+00 1.224894666854e+00 1.333538876721e+00 1.326378011649e+00 1.177734841963e+00 9.603052225698e-01 8.665226181852e-01 1.027801920315e+00 1.276630823026e+00 1.414856827837e+00 1.347759354447e+00 1.072101898367e+00 7.032145307461e-01 6.309549108714e-01 1.007422362445e+00 1.395263343647e+00 1.586844105998e+00 1.514460800162e+00 1.198272175401e+00 7.788460993854e-01 6.852513267603e-01 1.083491905546e+00 1.491976351525e+00 1.691170901644e+00 1.620957880077e+00 1.320534955591e+00 9.592281116192e-01 8.993368931603e-01 1.223688629292e+00 1.564329515948e+00 1.708876552082e+00 1.598894795617e+00 1.282366599759e+00 9.391862833267e-01 9.076559841707e-01 1.207021522638e+00 1.494344436672e+00 1.586487036196e+00 1.443237042696e+00 1.126325309220e+00 8.244275691136e-01 8.373557124594e-01 1.101092869595e+00 1.312207463836e+00 1.337857024568e+00 1.175374411490e+00 9.312148041569e-01 8.296143924729e-01 9.910052949828e-01 1.216410894602e+00 1.323393588241e+00 1.257542061847e+00 1.072196874977e+00 9.330154135823e-01 1.015935733750e+00 1.242562090068e+00 1.417178137771e+00 1.432938145146e+00 1.282518289948e+00 1.057090625323e+00 9.471514370296e-01 1.072519719824e+00 1.284438915724e+00 1.401785197750e+00 1.347206200986e+00 1.136035948892e+00 8.765985737011e-01 7.726321538612e-01 9.056885514548e-01 1.078995752062e+00 1.133199805980e+00 1.027663175383e+00 8.170675712405e-01 6.643357070270e-01 7.438033741622e-01 9.428006153335e-01 1.074490322398e+00 1.066483034966e+00 9.406906464877e-01 8.068195124313e-01 8.147291353901e-01 9.615275980077e-01 1.101684123285e+00 1.138107567450e+00 1.064130238491e+00 9.586217480779e-01 9.476568658457e-01 1.063086461654e+00 1.193721456363e+00 1.227445227503e+00 1.127492664882e+00 9.510222010297e-01 8.602710986654e-01 9.844261074597e-01 1.204164393412e+00 1.341045780004e+00 1.303228953806e+00 1.086089757314e+00 7.853778733150e-01 6.604414328541e-01 8.729761096285e-01 1.141524278377e+00 1.276601677532e+00
 1.282882257535e+00 1.246368765045e+00 1.179836304934e+00 1.125959025729e+00 1.109918095120e+00 1.131787140562e+00 1.149550508109e+00 1.130656303650e+00 1.081575915925e+00 1.037956505984e+00 1.025569377454e+00 1.027875587187e+00 1.003439412492e+00 9.291598104864e-01 8.258785636990e-01 7.556970928719e-01 7.702579466291e-01 8.423194865453e-01 9.017611020604e-01 9.067007657998e-01 8.613840783802e-01 8.054803422505e-01 7.839529788423e-01 8.045864584784e-01 8.332617863623e-01 8.333045628849e-01 7.912857002598e-01 7.160256540010e-01 6.257979969912e-01 5.354445381115e-01 4.534207704579e-01 3.924741581681e-01 3.768500364930e-01 4.155993585593e-01 4.799250848146e-01 5.346517661460e-01 5.653229591982e-01 5.807270662208e-01 6.007632124158e-01 6.341801268878e-01 6.667304032139e-01 6.743807952525e-01 6.754474131701e-01 6.447398305739e-01 5.660293633538e-01 4.848021665254e-01 4.289248989584e-01 4.057497399142e-01 4.127580466662e-01 4.504887005552e-01 4.979015685472e-01 5.244844394015e-01 5.139270297087e-01 4.804689184998e-01 4.719823754995e-01 5.274209206762e-01 6.187346226742e-01 6.849345411896e-01 6.839559691055e-01 6.084639319244e-01 4.927712129611e-01 4.173932502752e-01 4.466495855657e-01 5.200893859808e-01 5.484954677738e-01 4.948072306291e-01 3.695808935951e-01 2.330304329780e-01 2.145215576072e-01 2.990722708588e-01 3.498337834124e-01 3.305256840683e-01 2.724617872721e-01 2.616606622052e-01 3.292232011578e-01 3.918093818510e-01 3.872673384115e-01 3.079010214603e-01 2.230604489518e-01 2.881360742403e-01 4.406133638848e-01 5.490983739333e-01 5.600708440010e-01 4.689348187978e-01 3.307339246876e-01 3.059189620472e-01 4.500784337719e-01 6.031317256035e-01 6.966537500610e-01 7.053539510958e-01 6.402226655907e-01 5.395715713715e-01 4.901191321308e-01 5.714094285268e-01 6.980532877665e-01 7.665262260380e-01 7.370489908165e-01 6.289113157599e-01 5.186693603924e-01 5.056342799503e-01 5.785263658700e-01 6.327580653847e-01 6.050963715621e-01 4.938276851616e-01 3.557551318010e-01 3.115080501146e-01 3.911041243129e-01 4.656611580994e-01 4.629903764059e-01 3.765690026741e-01 2.460763508255e-01 1.777541801891e-01 2.424262881701e-01 3.063008118313e-01 3.013009914338e-01 2.244228376685e-01 1.074982169813e-01 7.542496432427e-02 1.586314119798e-01 1.967376982108e-01 1.799634031086e-01 1.679780308004e-01 2.416681213567e-01 3.517270795723e-01 4.286549290792e-01 4.401027088182e-01 3.888512255227e-01 3.213417017856e-01 3.197481581473e-01 3.921269030020e-01 4.578732636209e-01 4.638277991118e-01 4.315370519007e-01 3.870176988718e-01 3.694316702599e-01 4.162280770817e-01 4.719979650113e-01 4.697292491693e-01 3.918449822885e-01 2.618724803011e-01 2.094349714928e-01 3.238512084998e-01 4.471366015196e-01 4.986580352784e-01 4.652079361622e-01 3.777790620290e-01 3.135967038657e-01 3.404838883118e-01 4.034916824851e-01 4.247772158453e-01 3.841906762328e-01 3.201363899709e-01 3.200244734849e-01 4.047443036114e-01 4.940401651398e-01 5.321637012533e-01 5.124432895111e-01 4.709651703646e-01 4.666024482729e-01 5.182213964834e-01 5.816241567540e-01 6.119254021242e-01 5.987105835110e-01 5.638110087275e-01 5.405453859829e-01 5.400120271888e-01 5.415755299270e-01 5.251097096581e-01 4.999469854074e-01 4.995728526673e-01 5.372523416721e-01 5.785571705452e-01 5.771217220712e-01 5.132377760193e-01 4.146940244631e-01 3.737015058229e-01 4.580409577409e-01 5.962449698651e-01 7.227622825259e-01 7.949283956291e-01 7.947323894106e-01 7.125307029213e-01 6.268095548996e-01 6.117555592625e-01 6.329634914697e-01 6.409710074370e-01 5.965365241558e-01 5.013327949305e-01 4.041004015371e-01 3.783486037778e-01 4.220355044686e-01 4.544408562724e-01 4.262965653420e-01 3.463972102363e-01 2.895448876485e-01 3.431471216060e-01 4.477888591826e-01 5.119896055355e-01 4.992674688081e-01 4.186897456698e-01 3.268486627213e-01 3.175439300457e-01 3.924803337697e-01 4.605059623012e-01 4.752166775317e-01 4.444811009653e-01 4.146658623694e-01 4.303605024796e-01 4.764303713744e-01 5.046066078096e-01 4.936671853479e-01 4.686393525654e-01 4.838553308008e-01 5.554636629683e-01 6.350580187642e-01 6.706665170709e-01 6.466365898725e-01 5.947548431615e-01 5.842109589668e-01 6.517789575510e-01 7.471511688793e-01 7.988269017540e-01 7.705625464809e-01 6.999986619250e-01 6.333689173138e-01 6.237526053974e-01 6.499447195745e-01 6.908788035414e-01 6.917567986233e-01 6.566456432122e-01 6.277586970135e-01 6.420521393309e-01 6.837468030138e-01 7.030878346954e-01 6.686350016595e-01 5.936588972563e-01 5.395927374282e-01 5.666007765232e-01 6.434594371815e-01 6.881202694848e-01 6.506886876934e-01 5.377895636296e-01 4.357254739425e-01 4.876448090042e-01 6.584934500511e-01 8.087534929429e-01 8.678992930766e-01 8.314355917792e-01 7.575501199316e-01 7.486366267257e-01 8.479246578830e-01 9.789156488855e-01 1.050569503792e+00 1.025659992340e+00 9.306130088535e-01 8.491451647290e-01 8.647855356865e-01 9.570088929702e-01 1.031290489625e+00 1.024739592924e+00 9.425143803567e-01 8.575132917572e-01 8.648767991779e-01 9.683297576224e-01 1.076592361147e+00 1.115402299724e+00 1.075112467870e+00 1.001120461770e+00 1.005002733185e+00 1.105130046569e+00 1.216146829981e+00 1.256279599086e+00 1.185674195761e+00 1.034507571892e+00 9.678624401043e-01 1.075961010646e+00 1.235154260501e+00 1.292515430740e+00 1.194386008331e+00 1.006014977824e+00 9.163871222817e-01 1.060809368637e+00 1.291516563799e+00 1.421775229629e+00 1.379494879639e+00 1.207560540335e+00 1.061600364784e+00 1.111273869977e+00 1.301620874724e+00 1.447785731248e+00 1.450127136005e+00 1.327780350394e+00 1.203833257892e+00 1.218929888088e+00 1.352895241243e+00 1.456178486633e+00 1.427509461169e+00 1.276994830953e+00 1.130041258132e+00 1.148642097282e+00 1.315348044620e+00 1.460833811835e+00 1.473221475666e+00 1.356959864211e+00 1.226977315457e+00 1.233800086704e+00 1.377324770089e+00 1.508789222580e+00 1.516583662920e+00 1.400006084580e+00 1.269220296394e+00 1.271272103697e+00 1.409085588504e+00 1.533883899704e+00 1.574622480280e+00 1.522446335710e+00 1.355228618001e+00 1.212918463354e+00 1.263009461073e+00 1.444375691572e+00 1.561386585369e+00 1.507518268752e+00 1.315277982749e+00 1.156559177321e+00 1.220044748105e+00 1.430359889621e+00 1.573090729851e+00 1.539751176423e+00 1.365454246402e+00 1.220645415761e+00 1.285228636979e+00 1.488908199005e+00 1.625806539717e+00 1.588098392920e+00 1.411762449731e+00 1.271576622436e+00 1.350513440750e+00 1.575993654044e+00 1.739401212824e+00 1.730050673013e+00 1.577567565163e+00 1.436575868629e+00 1.470595983547e+00 1.634626710292e+00 1.739543392930e+00 1.664548632176e+00 1.425009659501e+00 1.187604641693e+00 1.190428914044e+00 1.401712307912e+00 1.564966822344e+00 1.525689283060e+00 1.283010283648e+00 9.990432213526e-01 9.779680568914e-01 1.234147101906e+00 1.461377524464e+00 1.547349772534e+00 1.462161651944e+00 1.246853562499e+00 1.020709583234e+00 9.404709063519e-01 1.089428102471e+00 1.246508598862e+00 1.251424535977e+00 1.077901914402e+00 8.208680920725e-01 7.026384666796e-01 8.360084972676e-01 1.001239115516e+00 1.027995936439e+00 8.916874532927e-01 6.892054838625e-01 6.308520132236e-01 7.760091854609e-01 9.152343856707e-01 9.146697249314e-01 7.702974097853e-01 6.051710536948e-01 6.360642362226e-01 8.271831824098e-01 9.613363293099e-01 9.321143951507e-01 7.417378988957e-01 5.128686019764e-01 5.254200724906e-01 7.520882092888e-01 9.152674682177e-01 9.034317917314e-01 7.160332800085e-01 4.620053034373e-01 4.459754823053e-01 6.880099412666e-01 8.755456055959e-01 8.940228134314e-01 7.406616770079e-01 5.073914565627e-01 4.342245833548e-01 6.090745929882e-01 7.651232551964e-01 7.693552156907e-01 6.062448828086e-01 3.523563173837e-01 3.098810677799e-01 5.733057583991e-01 7.976565194951e-01 8.304469952958e-01 6.657328354319e-01 3.816047974472e-01 3.398113335112e-01 6.485651918961e-01 8.966076316363e-01 9.609370207237e-01 8.220623676942e-01 5.406173594489e-01 3.465704304427e-01 5.502579461834e-01 8.126256657172e-01 9.334306210228e-01 8.774147247458e-01 6.914759797633e-01 5.155480776419e-01 5.412740662611e-01 6.971071851266e-01 8.027676800948e-01 8.059419261203e-01 7.482004257223e-01 7.188175514627e-01 7.608331096827e-01 8.151642159297e-01 8.083310574206e-01 7.271797492477e-01 6.345634365960e-01 6.309964862830e-01 7.181212490000e-01 7.912431966623e-01 7.739181135375e-01 6.591696155829e-01 5.130809619740e-01 4.653784290535e-01 5.489494673829e-01 6.355568634538e-01 6.428042557138e-01 5.759786528633e-01 5.127468594847e-01 5.429563919257e-01 6.311251367280e-01 7.043496071595e-01 7.256891294323e-01 6.825666881971e-01 5.977890212353e-01 4.990719113358e-01 4.660012902342e-01 5.222980299769e-01 6.042275291045e-01 6.559077805529e-01 6.679138117281e-01 6.580494743088e-01 6.431236256073e-01 6.224344404836e-01 5.902346667754e-01 5.610363270319e-01 5.690368913196e-01 6.222255038485e-01 6.776984907033e-01 6.832767878193e-01 6.179801681584e-01 5.125298466390e-01 4.576015451091e-01 5.176628679438e-01 6.159154327083e-01 6.592519335620e-01 6.235151950386e-01 5.625845872781e-01 5.852513866199e-01 7.122014903128e-01 8.396524361755e-01 8.778197352819e-01 8.001561123188e-01 6.548406938405e-01 5.777649196207e-01 6.703490386092e-01 8.182624086683e-01 8.849665148769e-01 8.214627492941e-01 6.604352204237e-01 5.243567538548e-01 5.558689233344e-01 6.730766266309e-01 7.177868210140e-01 6.377696969969e-01 4.953043238624e-01 4.893643894491e-01 6.799330735450e-01 8.827739432321e-01 9.586559620686e-01 8.166777072121e-01 5.120465818421e-01 3.648503899725e-01 7.028447584375e-01 1.045240250858e+00 1.188877815222e+00 1.078476092373e+00 7.582109090523e-01 4.700682608101e-01 6.951520787121e-01 1.084921854545e+00 1.303277301736e+00 1.255614993032e+00 9.579533557962e-01 5.641212285503e-01 5.619634656488e-01 9.438352146176e-01 1.220186572420e+00 1.242623486895e+00 1.004727326844e+00 6.264939284663e-01 5.171164192424e-01 8.556391925414e-01 1.151983505018e+00 1.219236227212e+00 1.040110051878e+00 7.299313499034e-01 6.224956536703e-01 8.865855852085e-01 1.154860755932e+00 1.226354951414e+00 1.081683753342e+00 8.581993332352e-01 8.569589877121e-01 1.130127445739e+00 1.386052381046e+00 1.443654880364e+00 1.274940576467e+00 1.007108001952e+00 9.581429760902e-01 1.234059950480e+00 1.571989421552e+00 1.777329537525e+00 1.755927617589e+00 1.502873753956e+00 1.075380184101e+00 8.550711335098e-01 1.187231009034e+00 1.608447394157e+00 1.785253047021e+00 1.632423292116e+00 1.228964217255e+00 8.861703506242e-01 1.066603073624e+00 1.490158793093e+00 1.744267034346e+00 1.701431703346e+00 1.406683923031e+00 1.079136660803e+00 1.073001307746e+00 1.356450283318e+00 1.578582338715e+00 1.573836463519e+00 1.365872440395e+00 1.144702108974e+00 1.170667677566e+00 1.401536537810e+00 1.574220840885e+00 1.548761867495e+00 1.351355486328e+00 1.168138996188e+00 1.228654462161e+00 1.466888770604e+00 1.638594876146e+00 1.614804630796e+00 1.420601252044e+00 1.231921024200e+00 1.272213544045e+00 1.496975053032e+00 1.669835899639e+00 1.650684381564e+00 1.445707769071e+00 1.207552329410e+00 1.177305204762e+00 1.375092958448e+00 1.572507251318e+00 1.649164158014e+00 1.589061829511e+00 1.463379550782e+00 1.344378237942e+00 1.314992035891e+00 1.365198746558e+00 1.430744799707e+00 1.452761784802e+00 1.424961367671e+00 1.386163421618e+00 1.377164032399e+00 1.398187580119e+00 1.416215520528e+00 1.409187947914e+00 1.390374662902e+00 1.391942579766e+00 1.425415334514e+00 1.465736434442e+00 1.479791067974e+00 1.461053851431e+00 1.435564299815e+00 1.434816899441e+00 1.459814790152e+00 1.480224435359e+00 1.470725903664e+00 1.440433614098e+00 1.426495134095e+00 1.453162519754e+00 1.498864516370e+00 1.518226975523e+00 1.491512680054e+00 1.451013245832e+00 1.459891398966e+00 1.543698588098e+00 1.652146795095e+00 1.709578373733e+00 1.680230906901e+00 1.595355003872e+00 1.537868498906e+00 1.570810822257e+00 1.662722034693e+00 1.723273942883e+00 1.692585693548e+00 1.586066149735e+00 1.492256929801e+00 1.548904185401e+00 1.727579191961e+00 1.923940377193e+00 1.991755742888e+00 1.849556451971e+00 1.585593289956e+00 1.448983377328e+00 1.586436374608e+00 1.816164274025e+00 1.911927511056e+00 1.803062943605e+00 1.585758327174e+00 1.485935483333e+00 1.636957497639e+00 1.878880689297e+00 2.000002539868e+00 1.920960350749e+00 1.709494980466e+00 1.552631024451e+00 1.606600572802e+00 1.789192307997e+00 1.910742870311e+00 1.882203237483e+00 1.753032482746e+00 1.667995438405e+00 1.728163745759e+00 1.860946734341e+00 1.921152864985e+00 1.842083928404e+00 1.682480761848e+00 1.596310791466e+00 1.683296802496e+00 1.851294370093e+00 1.942830885939e+00 1.889180900005e+00 1.746971049889e+00 1.664799575079e+00 1.743241829134e+00 1.901222840165e+00 1.983768146754e+00 1.913035144477e+00 1.733978433814e+00 1.599655716296e+00 1.649609389794e+00 1.840183267110e+00 2.051162034012e+00 2.174812930598e+00 2.155621907583e+00 1.970427940966e+00 1.718603785692e+00 1.612874272870e+00 1.735783781207e+00 1.912966159113e+00 1.953353814731e+00 1.804832687356e+00 1.566202204054e+00 1.446160771322e+00 1.556102762550e+00 1.740265225140e+00 1.800400297212e+00 1.663541107844e+00 1.399082961786e+00 1.213656611128e+00 1.296694023109e+00 1.529942065011e+00 1.685044317083e+00 1.657028690902e+00 1.470305768239e+00 1.260049533188e+00 1.207756123308e+00 1.336492423507e+00 1.484298702947e+00 1.525263053585e+00 1.444491582000e+00 1.319883380563e+00 1.267687020417e+00 1.328704128210e+00 1.422838928128e+00 1.454954578609e+00 1.395133287157e+00 1.287241444604e+00 1.219645530614e+00 1.248812827289e+00 1.335742340156e+00 1.396620305880e+00 1.378835446973e+00 1.283275160882e+00 1.157815111969e+00 1.076198741725e+00 1.104856456259e+00 1.179344848464e+00 1.262333567273e+00 1.313575198299e+00 1.290418896987e+00 1.160195121921e+00 9.945476422033e-01 9.298996343600e-01 1.018601277561e+00 1.155487643528e+00 1.229711136838e+00 1.206164123176e+00 1.117719926309e+00 1.035828147368e+00 1.012786239052e+00 1.029457273109e+00 1.028356507732e+00 9.821469931352e-01 9.167254467158e-01 8.841928926479e-01 8.994525919550e-01 9.151108105805e-01 8.763842131556e-01 7.758479396372e-01 6.743827977480e-01 6.692853902843e-01 7.622647892246e-01 8.469882453849e-01 8.393964473312e-01 7.193042824042e-01 5.321321499417e-01 4.039772095329e-01 4.533414772351e-01 5.586376989330e-01 5.907158257418e-01 5.335195227123e-01 4.642629929101e-01 5.048179979390e-01 6.349628723847e-01 7.340005133151e-01 7.353589749783e-01 6.472494508718e-01 5.582106263486e-01 5.900188195213e-01 7.188690753921e-01 8.223514142302e-01 8.491119885954e-01 8.123087300850e-01 7.428126390322e-01 6.776749202997e-01 6.974775055696e-01 7.445370182203e-01 7.619702969921e-01 7.380163869873e-01 7.145403749798e-01 7.488647342822e-01 8.362457653566e-01 9.099184716811e-01 9.113881636082e-01 8.294140257813e-01 7.118803833487e-01 6.546863518678e-01 7.070004222590e-01 7.934570797469e-01 8.229970883306e-01 7.657047798883e-01 6.579493974067e-01 5.881593175599e-01 6.152752488881e-01 6.792467992775e-01 6.940008908960e-01 6.364834447422e-01 5.598411900372e-01 5.632970113791e-01 6.596004992922e-01 7.510978299188e-01 7.615751361984e-01 6.816519947406e-01 5.763699697876e-01 5.655603125468e-01 6.711365796297e-01 7.779427778057e-01 7.988933654083e-01 7.211256417955e-01 6.050457220216e-01 5.655774546716e-01 6.381371064227e-01 7.145255323890e-01 7.012399510529e-01 5.825895218084e-01 4.380314506858e-01 4.483413525494e-01 6.200359508314e-01 7.859363953864e-01 8.225685421982e-01 6.747262909769e-01 4.060447878686e-01 3.100957420137e-01 5.827845937106e-01 8.267350719145e-01 8.989496010485e-01 7.707895468352e-01 4.931758270205e-01 2.963348651228e-01 5.194606410257e-01 7.758217882363e-01 8.657792066210e-01 7.481752079740e-01 4.623527009907e-01 2.295699122844e-01 4.933299256297e-01 7.819183661453e-01 8.980987029421e-01 8.007425641744e-01 5.214448509068e-01 2.197645637768e-01 4.194440902663e-01 7.221317417332e-01 8.640106580496e-01 7.974133770125e-01 5.474821891951e-01 2.411028882989e-01 3.575720299268e-01 6.487404822667e-01 8.028424473283e-01 7.711380957455e-01 5.892205074482e-01 4.079345054934e-01 4.825936584335e-01 6.851453133186e-01 7.967091108764e-01 7.611025941455e-01 6.294395224904e-01 5.608527573504e-01 6.715167985848e-01 8.205288128643e-01 9.019316693413e-01 8.671765710691e-01 7.018820407431e-01 4.752855768684e-01 4.868061104482e-01 7.453818930836e-01 9.491584578104e-01 9.729447850090e-01 8.034362768125e-01 5.354321037515e-01 4.680294669901e-01 7.137389565115e-01 9.355335093215e-01 9.814459730290e-01 8.369718421505e-01 6.067265278462e-01 5.671840439032e-01 7.967568145958e-01 1.010124971261e+00 1.053803149989e+00 9.053929515160e-01 6.567170471671e-01 5.669335010402e-01 7.706863308386e-01 9.920691490280e-01 1.059823127384e+00 9.472319580917e-01 7.405008352699e-01 6.513622184251e-01 7.962392948669e-01 9.758825835012e-01 1.029948721512e+00 9.348899073385e-01 7.880751893546e-01 7.772052167052e-01 9.403411954012e-01 1.102729549108e+00 1.138059137396e+00 1.033787316111e+00 8.897620924191e-01 8.789481969364e-01 1.030936321757e+00 1.185356766330e+00 1.231836716473e+00 1.197890640751e+00 1.120199618699e+00 1.053470876992e+00 1.040761138875e+00 1.054547616423e+00 1.063099326958e+00 1.057680247367e+00 1.049559047625e+00 1.050508312332e+00 1.053921037425e+00 1.044183208552e+00 1.024450285626e+00 1.027372602948e+00 1.082788392633e+00 1.170897106815e+00 1.232419985296e+00 1.221372963610e+00 1.145431990913e+00 1.079044428439e+00 1.113650914309e+00 1.240811101507e+00 1.353575392979e+00 1.360262326371e+00 1.247740517026e+00 1.106680980121e+00 1.102762306685e+00 1.279007933216e+00 1.479087627341e+00 1.550364496444e+00 1.439465872579e+00 1.213428543135e+00 1.080432607844e+00 1.226512692665e+00 1.507240911766e+00 1.687200438277e+00 1.653288912050e+00 1.420597354455e+00 1.146092374838e+00 1.105808665516e+00 1.341552112227e+00 1.581977032880e+00 1.640784034860e+00 1.489394483972e+00 1.244895286766e+00 1.151850078142e+00 1.350682738133e+00 1.629745314180e+00 1.808482314581e+00 1.792005927233e+00 1.556402168200e+00 1.230477659542e+00 1.179017137726e+00 1.489307467149e+00 1.797169677503e+00 1.853356604338e+00 1.605471743404e+00 1.189333010101e+00 1.013778286551e+00 1.343864551870e+00 1.749745821477e+00 1.912924287607e+00 1.753676934077e+00 1.374889562924e+00 1.115142335485e+00 1.327050973920e+00 1.722919495584e+00 1.935546503611e+00 1.843105669933e+00 1.519721099191e+00 1.260708210099e+00 1.415279767254e+00 1.800107292559e+00 2.048831376361e+00 2.003612906250e+00 1.697387280134e+00 1.361413971454e+00 1.361550182155e+00 1.676593395709e+00 1.936970890403e+00 1.935921614200e+00 1.674557728585e+00 1.357725837241e+00 1.343546291276e+00 1.653032203012e+00 1.930237163382e+00 1.951341218188e+00 1.693904645541e+00 1.336704867491e+00 1.262209647304e+00 1.579877489855e+00 1.906498356245e+00 2.041963409093e+00 1.968032482004e+00 1.713157007424e+00 1.361321027653e+00 1.192955827095e+00 1.394552750389e+00 1.677154385689e+00 1.777143928331e+00 1.629768636063e+00 1.334418163328e+00 1.142753342682e+00 1.251814857539e+00 1.479073776202e+00 1.580120328033e+00 1.481387381425e+00 1.271491175349e+00 1.169958671540e+00 1.310079582180e+00 1.527282062041e+00 1.622403255317e+00 1.531108861359e+00 1.328401645571e+00 1.207212379001e+00 1.308776180723e+00 1.512024616233e+00 1.627271473069e+00 1.576150746923e+00 1.401295582631e+00 1.241633913061e+00 1.233685206353e+00 1.343328073033e+00 1.426802583550e+00 1.406067253765e+00 1.310101944121e+00 1.239828605443e+00 1.268018518385e+00 1.348442330541e+00 1.383952172587e+00 1.333478925429e+00 1.242358776836e+00 1.207455121615e+00 1.272718357832e+00 1.369571762159e+00 1.406442627991e+00 1.349762873729e+00 1.296869554213e+00 1.303915810840e+00 1.329078688645e+00 1.331763066790e+00 1.282603700600e+00 1.226473647981e+00 1.228241176156e+00 1.293638131482e+00 1.359797888450e+00 1.367623286318e+00 1.315293285333e+00 1.260511752013e+00 1.267300698434e+00 1.326858965224e+00 1.363638725911e+00 1.318303001567e+00 1.203578684781e+00 1.110719610977e+00 1.134379592630e+00 1.241045301232e+00 1.306780605648e+00 1.250603645834e+00 1.090928945089e+00 9.613872767835e-01 1.020517193712e+00 1.210854373264e+00 1.346797726747e+00 1.321255724748e+00 1.141393638255e+00 9.413753967793e-01 9.395753421312e-01 1.135117343560e+00 1.303383378281e+00 1.299543195180e+00 1.105701499160e+00 8.327130443346e-01 7.415759330994e-01 9.312527541437e-01 1.131839742970e+00 1.162278046677e+00 9.978147158856e-01 7.567209437105e-01 7.271727886254e-01 9.668247959990e-01 1.217759390309e+00 1.334611785608e+00 1.264666092587e+00 9.980642457321e-01 6.223442634825e-01 5.464336194722e-01 8.915826037759e-01 1.179905069689e+00 1.231473440090e+00 1.023694625955e+00 6.520428306730e-01 4.674203868458e-01 7.671359308905e-01 1.071961786941e+00 1.163858545421e+00 1.011919986012e+00 7.046258183794e-01 5.309208611199e-01 7.495944026968e-01 1.014919384487e+00 1.100704826407e+00 9.665142023769e-01 6.967148460015e-01 5.603381899250e-01 7.637036680635e-01 1.009550380643e+00 1.091502788053e+00 9.679642847003e-01 7.128149543332e-01 5.562487891723e-01 7.060078665055e-01 9.199360379111e-01 9.917629077973e-01 8.795577387079e-01 6.621391748965e-01 5.684172381731e-01 7.381153147542e-01 9.375751579366e-01 9.940481938295e-01 8.694640383765e-01 6.294547076067e-01 4.859207334734e-01 6.317929159007e-01 8.351529068768e-01 9.209993413591e-01 8.470109464141e-01 7.011147232580e-01 5.737771526173e-01 5.455499908162e-01 5.676334348317e-01 5.579435211544e-01 4.948896994342e-01 4.458529171227e-01 4.908626974620e-01 5.817191735760e-01 6.177937375672e-01 5.543709441212e-01 4.264400822391e-01 3.807916510482e-01 5.125598160884e-01 6.670440398200e-01 7.238553135771e-01 6.487746648785e-01 4.800134827677e-01 3.632508744873e-01 4.632933261312e-01 6.271126565845e-01 7.072842204155e-01 6.758267582679e-01 5.878403826632e-01 5.604536179065e-01 6.440528675273e-01 7.445682468240e-01 7.770943884271e-01 7.388514812537e-01 7.031951160584e-01 7.492243497657e-01 8.454604943766e-01 8.913028504306e-01 8.248734249063e-01 6.655442047638e-01 5.489090976695e-01 6.440698873219e-01 8.429483384257e-01 9.653499440330e-01 9.361094975035e-01 7.707678720447e-01 5.898468988926e-01 6.044597814836e-01 7.827923992868e-01 9.403266335487e-01 1.010965751563e+00 9.691896461454e-01 8.346690172325e-01 6.878206105360e-01 7.130312212886e-01 8.934101600642e-01 1.046937887663e+00 1.073624953454e+00 9.760016513905e-01 8.479051664986e-01 8.311608019208e-01 9.483422043466e-01 1.075893602576e+00 1.121299749506e+00 1.079892911554e+00 1.016512883594e+00 1.009281458145e+00 1.064449363299e+00 1.117073916150e+00 1.116268239106e+00 1.069867544201e+00 1.031762503772e+00 1.046936058835e+00 1.100958699837e+00 1.146876913006e+00 1.162003027752e+00 1.160522027288e+00 1.163865580338e+00 1.167631099035e+00 1.149352357123e+00 1.110405586063e+00 1.099770360072e+00 1.169405222759e+00 1.292358182753e+00 1.376344034547e+00 1.346419408386e+00 1.201180058459e+00 1.046035980667e+00 1.057213819047e+00 1.248726130049e+00 1.437571460570e+00 1.477500270472e+00 1.336768282263e+00 1.106761407671e+00 1.065474168321e+00 1.282175802074e+00 1.547818183094e+00 1.658705895497e+00 1.517268416801e+00 1.165345178700e+00 9.291624292979e-01 1.152291778269e+00 1.525819847955e+00 1.703503792463e+00 1.576146825559e+00 1.218427493339e+00 9.605955628320e-01 1.203731352486e+00 1.639803996757e+00 1.888596115678e+00 1.822048104977e+00 1.495226826813e+00 1.178210004439e+00 1.269566072443e+00 1.643361393485e+00 1.901155946037e+00 1.870545569535e+00 1.589641203478e+00 1.314584693903e+00 1.401937190769e+00 1.750153568599e+00 1.989953098943e+00 1.938583349047e+00 1.624137288793e+00 1.309681811093e+00 1.396784707158e+00 1.781200484151e+00 2.049365946987e+00 1.998222694674e+00 1.648039463974e+00 1.282284362908e+00 1.395427943023e+00 1.873093894540e+00 2.226703410308e+00 2.225500945224e+00 1.871493828779e+00 1.428046573381e+00 1.446561418784e+00 1.948188300111e+00 2.431974606817e+00 2.630928834316e+00 2.506157048080e+00 2.022749995708e+00 1.492119111246e+00 1.546685489324e+00 2.161535879894e+00 2.675353488958e+00 2.764618848454e+00 2.387795287816e+00 1.773802574847e+00 1.551107050491e+00 2.070343080784e+00 2.683605432918e+00 2.933743191148e+00 2.705751658458e+00 2.144514316829e+00 1.720950041213e+00 1.969822223508e+00 2.540409569322e+00 2.878779962420e+00 2.779559586969e+00 2.314823577989e+00 1.848926680095e+00 1.917852803301e+00 2.411803424954e+00 2.787803468218e+00 2.775795695543e+00 2.392267483039e+00 1.936470623966e+00 1.923161931840e+00 2.380728525823e+00 2.801949574809e+00 2.867509859825e+00 2.534606004758e+00 2.023735869984e+00 1.833348540475e+00 2.209535067328e+00 2.694957416078e+00 2.887569675935e+00 2.671463858808e+00 2.175238459582e+00 1.798139276976e+00 1.970103020447e+00 2.442828826481e+00 2.805412852761e+00 2.866343859512e+00 2.697153397202e+00 2.304927166764e+00 1.899484009468e+00 1.879404987444e+00 2.206553925776e+00 2.485147247167e+00 2.489857588415e+00 2.235187332022e+00 1.938006401848e+00 1.893224073203e+00 2.111759210513e+00 2.310579335680e+00 2.289761885828e+00 2.055069862855e+00 1.809931785411e+00 1.823709119723e+00 2.074193144656e+00 2.282668576388e+00 2.263294262908e+00 2.025823378323e+00 1.780942718887e+00 1.821019984865e+00 2.129014210088e+00 2.408092855618e+00 2.454171246589e+00 2.250516264927e+00 1.965449488368e+00 1.884959688093e+00 2.101020115180e+00 2.372684283950e+00 2.462887964202e+00 2.307257807942e+00 2.018951932276e+00 1.846314475675e+00 1.950914595035e+00 2.177739113268e+00 2.287030330123e+00 2.183793992046e+00 1.946457207660e+00 1.788335656975e+00 1.870249677127e+00 2.077938716191e+00 2.235611521119e+00 2.286290509521e+00 2.221732675973e+00 2.093070339620e+00 1.935857426641e+00 1.888284302534e+00 1.941850613812e+00 2.027169489102e+00 2.047571516827e+00 1.969346442240e+00 1.848072081468e+00 1.792065278271e+00 1.857541462787e+00 1.978875738529e+00 2.045465908349e+00 2.001194486362e+00 1.878446591985e+00 1.781476545128e+00 1.805548193327e+00 1.931891364510e+00 2.052038776750e+00 2.078385186827e+00 1.999851437990e+00 1.881890080179e+00 1.822962228217e+00 1.866042578365e+00 1.952567861043e+00 1.991029294003e+00 1.939432834202e+00 1.832306649577e+00 1.757720388880e+00 1.779630442043e+00 1.863181928805e+00 1.911802332840e+00 1.858412453646e+00 1.713340279273e+00 1.566686183754e+00 1.530030708353e+00 1.613033034747e+00 1.704373282066e+00 1.694620752539e+00 1.556099164467e+00 1.360224218988e+00 1.252416833119e+00 1.315422740609e+00 1.448892103181e+00 1.568904561362e+00 1.575901896937e+00 1.480143658021e+00 1.323437007882e+00 1.249855296122e+00 1.354306145465e+00 1.531507154285e+00 1.634141525070e+00 1.613649388940e+00 1.530096865625e+00 1.495787085056e+00 1.552352976666e+00 1.615769272506e+00 1.584271870993e+00 1.445113088242e+00 1.306991207992e+00 1.324681409058e+00 1.485185027861e+00 1.610960522420e+00 1.567010022699e+00 1.348131731704e+00 1.115260757956e+00 1.145037019370e+00 1.420715317147e+00 1.649633962596e+00 1.644895215084e+00 1.371900722462e+00 9.599160979374e-01 8.141069923671e-01 1.152326475315e+00 1.513615618370e+00 1.626524468673e+00 1.430807228837e+00 1.018051085390e+00 7.263041929124e-01 9.728787958836e-01 1.356162577758e+00 1.523499236253e+00 1.389697971033e+00 1.032989616356e+00 7.648175404789e-01 9.808060476786e-01 1.355322569483e+00 1.542264406412e+00 1.504622289534e+00 1.284810506124e+00 9.808861618576e-01 7.967417914658e-01 9.224677084250e-01 1.132042472402e+00 1.198850891729e+00 1.065110671132e+00 8.167326811899e-01 7.101387259403e-01 9.012378736235e-01 1.129686846451e+00 1.185213500010e+00 1.009266119618e+00 6.652281246298e-01 4.523201798104e-01 7.275798065321e-01 1.055605447450e+00 1.186787022004e+00 1.062567955820e+00 7.232860465237e-01 3.586250993778e-01 5.170461147220e-01 8.685078543516e-01 1.044782625763e+00 9.744100972997e-01 6.859557882521e-01 3.370628385372e-01 4.500866600746e-01 7.879838620448e-01 9.695327324376e-01 9.188637820148e-01 6.596152399852e-01 3.493385087154e-01 4.663535040042e-01 7.947625163981e-01 9.810129469969e-01 9.416323910403e-01 6.872996602311e-01 3.337920691000e-01 3.783626739447e-01 7.294233754221e-01 9.514141045479e-01 9.544905415605e-01 7.507481125080e-01 4.543189009540e-01 2.760518784468e-01 4.773047638368e-01 7.160878026268e-01 8.149787679439e-01 7.287915276718e-01 5.214894053262e-01 3.988946038358e-01 5.504977140769e-01 7.428067937509e-01 8.079034225655e-01 7.108342910743e-01 5.037343177278e-01 3.700747344646e-01 5.016347464510e-01 6.812011083770e-01 7.426928491124e-01 6.554067870416e-01 4.870884843790e-01 4.470064782731e-01 6.333145751799e-01 8.306607456860e-01 9.024439142834e-01 8.111344237494e-01 5.962885278042e-01 4.190327285204e-01 5.245214390790e-01 7.455029423624e-01 8.691761855866e-01 8.326092969290e-01 6.631446817105e-01 5.024097725827e-01 5.755017722739e-01 7.890763980994e-01 9.277714691939e-01 9.037558661798e-01 7.270498424100e-01 5.355577088743e-01 6.107968691514e-01 8.849839588891e-01 1.095642813505e+00 1.125094175964e+00 9.555783958640e-01 6.757811414044e-01 5.781128841482e-01 8.403304937283e-01 1.162620342668e+00 1.354098599828e+00 1.325303752494e+00 1.017941975291e+00 5.782256000581e-01 5.661705592929e-01 1.018768835034e+00 1.353801822205e+00 1.398078790793e+00 1.126109839872e+00 6.333843250774e-01 4.124896789225e-01 8.999692759867e-01 1.318141224815e+00 1.444458652776e+00 1.233147749942e+00 7.471102703048e-01 3.006965595544e-01 7.368854150026e-01 1.213592430401e+00 1.410151846349e+00 1.264773481744e+00 8.282253387200e-01 3.701101301772e-01 7.086195015636e-01 1.209534164684e+00 1.460706452555e+00 1.380010859674e+00 1.010723978925e+00 5.915696752382e-01 7.396811522644e-01 1.199994910475e+00 1.482440474634e+00 1.458486474057e+00 1.151518241699e+00 7.550685672294e-01 7.481669807183e-01 1.121028099333e+00 1.395279094943e+00 1.396394318714e+00 1.129847263565e+00 7.726398412642e-01 7.576216051964e-01 1.113725116204e+00 1.433832459441e+00 1.551918523990e+00 1.424393264019e+00 1.072323556241e+00 6.668182206076e-01 7.683425942160e-01 1.203097725684e+00 1.478163375108e+00 1.445484531035e+00 1.124031107857e+00 7.235315130888e-01 7.741381511830e-01 1.192373000156e+00 1.481557951526e+00 1.475762594759e+00 1.186355532022e+00 8.123206236414e-01 8.323109815022e-01 1.229264091887e+00 1.538963082301e+00 1.578590312825e+00 1.349813258287e+00 1.026560284906e+00 9.779992676983e-01 1.279999123355e+00 1.569283162452e+00 1.635031970393e+00 1.453413685099e+00 1.158912234754e+00 1.042599419252e+00 1.240768539348e+00 1.488672516342e+00 1.564290482496e+00 1.419480849077e+00 1.152145892442e+00 9.964142325090e-01 1.115027579518e+00 1.326496008623e+00 1.423783835257e+00 1.354729685679e+00 1.196411977390e+00 1.104116097263e+00 1.159340551139e+00 1.261602684587e+00 1.282082131589e+00 1.264556043148e+00 1.249380903565e+00 1.278191867158e+00 1.330605482500e+00 1.363414047091e+00 1.364610902440e+00 1.336929085671e+00 1.302880698000e+00 1.292810993860e+00 1.318551299242e+00 1.360298698317e+00 1.384676597656e+00 1.372312949503e+00 1.330813977653e+00 1.288185471803e+00 1.270466331272e+00 1.279025901180e+00 1.292093874962e+00 1.287910364090e+00 1.262704038714e+00 1.230424508229e+00 1.208111728336e+00 1.200639483125e+00 1.200520289507e+00 1.202030591211e+00 1.211846896609e+00 1.242655852715e+00 1.295263870621e+00 1.349974278100e+00 1.378178347111e+00 1.362109691596e+00 1.308664345778e+00 1.251863835280e+00 1.237027743492e+00 1.285043653526e+00 1.370152588352e+00 1.441897401050e+00 1.460708146749e+00 1.418332186979e+00 1.345298526655e+00 1.303346485255e+00 1.344468572625e+00 1.455839285929e+00 1.567490446635e+00 1.609147708411e+00 1.548937360283e+00 1.436758403729e+00 1.344315053668e+00 1.333453261287e+00 1.409112919669e+00 1.509662664426e+00 1.560099284978e+00 1.516346420200e+00 1.383607375514e+00 1.226056765571e+00 1.155428177647e+00 1.238479160815e+00 1.405016024687e+00 1.533062454633e+00 1.545100206439e+00 1.430337890126e+00 1.251495275432e+00 1.142112794122e+00 1.212476550357e+00 1.400440217559e+00 1.558297829295e+00 1.591120114194e+00 1.484136225576e+00 1.306153885430e+00 1.202529860195e+00 1.286926531250e+00 1.486395066068e+00 1.643815340206e+00 1.660258867428e+00 1.520764279838e+00 1.298364429805e+00 1.155237857156e+00 1.231704292662e+00 1.446657425737e+00 1.620549301881e+00 1.646952943353e+00 1.509157148113e+00 1.274644929093e+00 1.094273399697e+00 1.116399493873e+00 1.286798237072e+00 1.433680833428e+00 1.454935329879e+00 1.340946158065e+00 1.161692510168e+00 1.044853947032e+00 1.075738399079e+00 1.185052395184e+00 1.249960240889e+00 1.213898570264e+00 1.105917591043e+00 1.024845337499e+00 1.060103339501e+00 1.174865070121e+00 1.254103587813e+00 1.221323780787e+00 1.080996073046e+00 9.371622781157e-01 9.592633469851e-01 1.162789688863e+00 1.379518426366e+00 1.468968571144e+00 1.372035082563e+00 1.110948638085e+00 8.213436657836e-01 7.954599641099e-01 1.081598456371e+00 1.381699163527e+00 1.516324899753e+00 1.422600155386e+00 1.116783347698e+00 7.113929031052e-01 5.653916652957e-01 8.988719731572e-01 1.266465724621e+00 1.458212300378e+00 1.417557284377e+00 1.169713550220e+00 8.391426744459e-01 7.251332885561e-01 9.854654391488e-01 1.308537235955e+00 1.486094240344e+00 1.453340207960e+00 1.233968572182e+00 9.495764679180e-01 8.490163271141e-01 1.052840811687e+00 1.326515890769e+00 1.473439834328e+00 1.421625575815e+00 1.187384247528e+00 8.849542434691e-01 7.740770271513e-01 9.949183394163e-01 1.290294643843e+00 1.458849108508e+00 1.429736405579e+00 1.217074623265e+00 9.259638113541e-01 7.919111547761e-01 9.719547454122e-01 1.245452336974e+00 1.402934159341e+00 1.362361247935e+00 1.126751785333e+00 7.893578588161e-01 6.213123255881e-01 8.563161486299e-01 1.187053183503e+00 1.381785028768e+00 1.360748002666e+00 1.123420479644e+00 7.505472850917e-01 5.176678757369e-01 7.744994687128e-01 1.150413388867e+00 1.382722633006e+00 1.390391979800e+00 1.170210344686e+00 7.943111414874e-01 5.021769156283e-01 7.031398050347e-01 1.073913404317e+00 1.309884840732e+00 1.322081177892e+00 1.104302283919e+00 7.214099974256e-01 3.968631175280e-01 6.053543086076e-01 9.685180874823e-01 1.178970373780e+00 1.161063120424e+00 9.147967573280e-01 5.025374974237e-01 2.056426124418e-01 5.886602384738e-01 9.437397368430e-01 1.101528696202e+00 1.023851616043e+00 7.409425047285e-01 4.135450270522e-01 5.469327780789e-01 9.587848341310e-01 1.267129881875e+00 1.358415451357e+00 1.203781072420e+00 8.480282094212e-01 4.792642293193e-01 6.191650436484e-01 1.044041710146e+00 1.351154356524e+00 1.425704511722e+00 1.245925015088e+00 8.656141477497e-01 4.777755447061e-01 6.033216658609e-01 1.006626369014e+00 1.278919789103e+00 1.313633959374e+00 1.101999414746e+00 7.223849658428e-01 4.687051744711e-01 7.577698019197e-01 1.154173957795e+00 1.385495768489e+00 1.376933534700e+00 1.140907484703e+00 7.914112309796e-01 6.500050279483e-01 9.337326531412e-01 1.282444518864e+00 1.469780396614e+00 1.428561875540e+00 1.184105430440e+00 8.702790202707e-01 7.842905325186e-01 1.042923321102e+00 1.346033344803e+00 1.494735240220e+00 1.426317714036e+00 1.165534133913e+00 8.342437571878e-01 7.113524954994e-01 9.406421703605e-01 1.231832354642e+00 1.389485448031e+00 1.356643418949e+00 1.155090064198e+00 8.794890879052e-01 7.191219204809e-01 8.257537388601e-01 1.049889699379e+00 1.218931009357e+00 1.273166103190e+00 1.219403951079e+00 1.102391548293e+00 9.850357180786e-01 9.243333475350e-01 9.430102899426e-01 1.023345010663e+00 1.129948032038e+00 1.225343983338e+00 1.273690597182e+00 1.248717593298e+00 1.148820349853e+00 1.015415869621e+00 9.395298529341e-01 9.982942022765e-01 1.148564868496e+00 1.278751030216e+00 1.309292600838e+00 1.220431664460e+00 1.060041217574e+00 9.469582625946e-01 9.944205164607e-01 1.153292423722e+00 1.282150940952e+00 1.289897420336e+00 1.164506756032e+00 9.830156871353e-01 9.165259366401e-01 1.071477895607e+00 1.316672530139e+00 1.486713928134e+00 1.499379281494e+00 1.353425761516e+00 1.135594521325e+00 1.031174613871e+00 1.177175534182e+00 1.451253518823e+00 1.671304782211e+00 1.743021466566e+00 1.653673261195e+00 1.462483694394e+00 1.294506158466e+00 1.282343485084e+00 1.425917118654e+00 1.600495651341e+00 1.701607342427e+00 1.694310443946e+00 1.604125591359e+00 1.498238274453e+00 1.450269603119e+00 1.486589862795e+00 1.567275036308e+00 1.630021718422e+00 1.633833913684e+00 1.571680464859e+00 1.468758622978e+00 1.376053729754e+00 1.350300446717e+00 1.412619299637e+00 1.524780938964e+00 1.618673582093e+00 1.637410508753e+00 1.558436232479e+00 1.408610593793e+00 1.275742055523e+00 1.277642119596e+00 1.439449508245e+00 1.653965036984e+00 1.799276995711e+00 1.807489217431e+00 1.676789216300e+00 1.477200498209e+00 1.344332504831e+00 1.390252816682e+00 1.563902585065e+00 1.719799720762e+00 1.757804610415e+00 1.657612529631e+00 1.475323830966e+00 1.327168663857e+00 1.314868406062e+00 1.409677475543e+00 1.490682143289e+00 1.471027751585e+00 1.342908562770e+00 1.176826536623e+00 1.091190645208e+00 1.141728126364e+00 1.244045039884e+00 1.285301330994e+00 1.221110499840e+00 1.092391570071e+00 1.011725966978e+00 1.069996886764e+00 1.211930785145e+00 1.314998148586e+00 1.310686143733e+00 1.213689224613e+00 1.118095608863e+00 1.136558761798e+00 1.263465824935e+00 1.377545727312e+00 1.374278133805e+00 1.227005266043e+00 1.009188044722e+00 9.101674628441e-01 1.060114180522e+00 1.299383424561e+00 1.429724343406e+00 1.355927508344e+00 1.078694312640e+00 7.253602350696e-01 6.815480470223e-01 1.050382765107e+00 1.419398257770e+00 1.588581619116e+00 1.495285971902e+00 1.171215034646e+00 7.885157507730e-01 7.861833956646e-01 1.195806311437e+00 1.577662634420e+00 1.737521010975e+00 1.625203983605e+00 1.295635464557e+00 9.537850594266e-01 9.801116755108e-01 1.346101779075e+00 1.676884114915e+00 1.785206943643e+00 1.627023820136e+00 1.268245511117e+00 9.264945306711e-01 9.678488693570e-01 1.312091448155e+00 1.594965009395e+00 1.651575403191e+00 1.455445889267e+00 1.087035566871e+00 7.812729969293e-01 8.764019279422e-01 1.191973871776e+00 1.400033155078e+00 1.384572106035e+00 1.157146011013e+00 8.523468455966e-01 7.732628124738e-01 1.026464223482e+00 1.304348007279e+00 1.413081132871e+00 1.306530961134e+00 1.051510068258e+00 8.601949973425e-01 9.832548877930e-01 1.283631338413e+00 1.502194330634e+00 1.520065028883e+00 1.329201039788e+00 1.028447682665e+00 8.596695976703e-01 1.020013165962e+00 1.298711550633e+00 1.459152765051e+00 1.411344257822e+00 1.168711871513e+00 8.477766249717e-01 7.114607838639e-01 9.003478913443e-01 1.139320153227e+00 1.230531348848e+00 1.123706887760e+00 8.671718303507e-01 6.334161391967e-01 6.940409696292e-01 9.477335055498e-01 1.133841146816e+00 1.151404230397e+00 1.004985220053e+00 7.937399211455e-01 7.190667711063e-01 8.724938758641e-01 1.072144051441e+00 1.168164679829e+00 1.123905851763e+00 9.944645126497e-01 9.109558785915e-01 9.758892702415e-01 1.119328101042e+00 1.206677559511e+00 1.170371252662e+00 1.032549998130e+00 9.073586482254e-01 9.357148476137e-01 1.092811271065e+00 1.224069044552e+00 1.222808172694e+00 1.069815986398e+00 8.423353003622e-01 7.358636567111e-01 8.800714913095e-01 1.094503096579e+00 1.218101088888e+00
 1.387273293522e+00 1.343968165686e+00 1.277608674253e+00 1.220635549982e+00 1.201081528575e+00 1.210640159021e+00 1.201879826008e+00 1.144720273824e+00 1.057832058883e+00 9.973116575037e-01 1.000416825675e+00 1.035197114718e+00 1.035726574499e+00 9.659268664773e-01 8.471156842372e-01 7.566588320806e-01 7.707832265759e-01 8.628996306603e-01 9.424429509299e-01 9.530446444976e-01 8.933464262724e-01 8.061769196121e-01 7.521393086268e-01 7.580008653897e-01 7.906020493596e-01 8.020583482755e-01 7.707535483421e-01 7.030611907648e-01 6.185311139778e-01 5.349787419936e-01 4.647485739620e-01 4.251549696632e-01 4.393569554867e-01 5.047099036455e-01 5.845007164489e-01 6.414700748170e-01 6.594522732984e-01 6.481868161269e-01 6.362305086605e-01 6.470436358253e-01 6.733082910954e-01 6.865209374713e-01 6.932417966295e-01 6.456788795713e-01 5.469074117521e-01 4.408646450893e-01 3.625239339236e-01 3.329117981274e-01 3.524620159964e-01 4.004343378262e-01 4.449800537286e-01 4.653290437707e-01 4.603916141119e-01 4.526189330825e-01 4.763118708653e-01 5.394126525705e-01 6.087101115934e-01 6.414804589096e-01 6.121338743292e-01 5.234065553260e-01 4.152393216261e-01 3.664780472553e-01 4.136323957530e-01 4.810788057981e-01 4.961974743387e-01 4.350488594228e-01 3.136594192637e-01 1.943032982942e-01 1.969318309331e-01 2.756264058329e-01 3.146557213628e-01 2.930975379904e-01 2.489357922737e-01 2.574379572179e-01 3.214666614191e-01 3.664860386728e-01 3.467416015414e-01 2.685479242094e-01 2.244676385667e-01 3.258265198092e-01 4.699013730292e-01 5.564254709721e-01 5.441202570661e-01 4.356465088415e-01 2.988150269376e-01 3.137078882166e-01 4.807612205411e-01 6.346366227322e-01 7.233033518481e-01 7.303759924891e-01 6.685547328493e-01 5.625356893281e-01 5.056180652369e-01 5.688434901511e-01 6.794226400512e-01 7.391306768916e-01 7.082462357938e-01 6.033483392013e-01 4.926588975505e-01 4.654063263642e-01 5.170134447519e-01 5.543050002863e-01 5.194940310872e-01 4.148635014521e-01 3.031784613607e-01 2.971485735374e-01 3.805658156957e-01 4.356899379213e-01 4.107148736367e-01 3.082175149375e-01 1.798243340355e-01 1.714595628203e-01 2.737650979042e-01 3.386938234985e-01 3.290528858680e-01 2.573927183782e-01 1.808112362685e-01 1.892141352741e-01 2.463297955866e-01 2.667522324932e-01 2.328871469727e-01 1.929374961060e-01 2.413140354096e-01 3.487858217237e-01 4.328761445177e-01 4.555141604014e-01 4.167207163557e-01 3.550258202400e-01 3.366508907492e-01 3.795406308006e-01 4.230089844749e-01 4.184346911752e-01 3.810773404565e-01 3.244284217643e-01 3.003118758809e-01 3.422742658537e-01 3.882751871796e-01 3.721492128011e-01 2.897588633042e-01 1.990068466762e-01 2.530694510102e-01 3.964837931790e-01 5.036005761682e-01 5.289031309083e-01 4.709387385279e-01 3.721913716815e-01 3.259845902756e-01 3.859052247988e-01 4.691499731047e-01 5.025510545349e-01 4.741120026037e-01 4.237149425921e-01 4.222594836942e-01 4.889993633194e-01 5.654511660089e-01 6.007503544170e-01 5.870174789341e-01 5.556550892319e-01 5.531367474230e-01 5.912331877369e-01 6.336411658669e-01 6.419891806474e-01 6.079893531563e-01 5.562348988657e-01 5.260051122639e-01 5.323198582536e-01 5.502329327836e-01 5.516985130729e-01 5.369800155856e-01 5.305638934217e-01 5.484244617659e-01 5.717039158655e-01 5.664649681732e-01 5.194460159363e-01 4.596045095539e-01 4.536106664670e-01 5.281751917897e-01 6.327421188079e-01 7.365928131682e-01 7.961444041377e-01 7.902038252689e-01 7.062508280273e-01 6.366141713976e-01 6.296663849726e-01 6.569370862478e-01 6.644652811932e-01 6.131502778776e-01 5.057655566143e-01 3.941059519680e-01 3.631974272174e-01 4.157944873596e-01 4.590858297858e-01 4.370006163286e-01 3.534356535982e-01 2.773462293508e-01 3.148541220564e-01 4.229096884225e-01 4.991345893848e-01 5.011188924713e-01 4.325642606237e-01 3.388643594723e-01 3.028317261971e-01 3.536527181332e-01 4.175101991844e-01 4.441464448917e-01 4.367248276640e-01 4.306009153915e-01 4.534901127277e-01 4.903609955068e-01 5.081749650367e-01 4.983514661413e-01 4.912125913496e-01 5.297994518288e-01 6.103150071379e-01 6.826234038654e-01 7.026891062543e-01 6.617011331468e-01 5.972508142502e-01 5.832963340698e-01 6.539913817556e-01 7.512318141730e-01 8.009446780203e-01 7.692885758117e-01 7.014753523716e-01 6.354296945765e-01 6.145988767532e-01 6.304154377357e-01 6.621736989550e-01 6.634690937254e-01 6.395178712667e-01 6.229896989519e-01 6.359159534499e-01 6.598603067217e-01 6.567459714549e-01 6.090249840193e-01 5.423810548810e-01 5.216923153584e-01 5.805027451503e-01 6.630541079355e-01 6.959074880887e-01 6.454262941397e-01 5.350422483273e-01 4.675139165832e-01 5.557233585379e-01 7.285460193720e-01 8.636125251099e-01 9.028166516448e-01 8.488226892011e-01 7.651749205274e-01 7.546817804162e-01 8.518372768092e-01 9.735136459714e-01 1.029619471387e+00 9.861848175446e-01 8.733277440470e-01 7.803867453427e-01 7.951333953773e-01 8.882557448535e-01 9.567502291279e-01 9.391309475337e-01 8.470283548933e-01 7.648404011834e-01 7.947425345067e-01 9.219425878721e-01 1.040153902111e+00 1.078102647419e+00 1.035787559592e+00 9.723829302515e-01 1.006221884909e+00 1.126538319503e+00 1.252285948982e+00 1.286065404935e+00 1.202879790325e+00 1.060436723143e+00 1.021762784437e+00 1.150312446526e+00 1.310721100629e+00 1.360098417455e+00 1.255128897705e+00 1.068988990998e+00 9.879122497858e-01 1.131098000041e+00 1.354698881447e+00 1.480325519558e+00 1.438853381838e+00 1.272111578385e+00 1.123562267378e+00 1.145579776075e+00 1.297430321421e+00 1.413295200860e+00 1.399074483286e+00 1.276273205145e+00 1.166428338780e+00 1.195277649269e+00 1.326018138041e+00 1.413405347022e+00 1.368385269950e+00 1.212109830452e+00 1.079088331640e+00 1.123560659777e+00 1.301679126174e+00 1.441053645766e+00 1.440873879122e+00 1.315391354826e+00 1.187053301295e+00 1.206252574927e+00 1.360520037799e+00 1.496818151966e+00 1.509374762091e+00 1.402296103082e+00 1.282525353736e+00 1.283179832507e+00 1.402518395540e+00 1.536407432670e+00 1.587071049196e+00 1.547213735311e+00 1.403002509536e+00 1.278665453183e+00 1.321203028135e+00 1.476673030424e+00 1.571953220897e+00 1.512931855761e+00 1.340432983093e+00 1.222834370137e+00 1.311005216066e+00 1.512044565172e+00 1.634096350858e+00 1.587387427843e+00 1.420147427784e+00 1.304368328286e+00 1.390099854507e+00 1.587870846507e+00 1.706383028017e+00 1.653751369992e+00 1.480030629023e+00 1.365672009045e+00 1.468491051033e+00 1.694000652922e+00 1.841108004647e+00 1.808778163905e+00 1.634435916651e+00 1.479861819610e+00 1.510097919710e+00 1.672450784388e+00 1.770932073112e+00 1.683536176986e+00 1.428314516484e+00 1.179402448256e+00 1.185918753199e+00 1.408793438731e+00 1.579820693525e+00 1.544306369914e+00 1.305750101264e+00 1.031969844856e+00 1.021096742799e+00 1.276913615336e+00 1.509911181537e+00 1.604048874617e+00 1.527461163929e+00 1.317268501684e+00 1.083227161267e+00 9.839272730650e-01 1.103114897804e+00 1.251525374552e+00 1.265441750354e+00 1.112659626057e+00 8.844059751735e-01 7.813851263929e-01 8.959037117385e-01 1.041103570247e+00 1.057609965647e+00 9.192492222219e-01 7.216200425700e-01 6.678228489200e-01 8.108770793943e-01 9.489094755011e-01 9.469365425627e-01 7.935551957312e-01 5.970436731373e-01 5.832447327042e-01 7.615594956396e-01 9.005056304503e-01 8.786491290271e-01 6.855076264364e-01 4.163843176076e-01 3.832598445095e-01 6.253519641193e-01 8.042321879764e-01 8.087911040443e-01 6.368524767690e-01 3.803940152770e-01 3.453233374448e-01 5.819885162571e-01 7.580004967382e-01 7.709151007253e-01 6.243419985908e-01 4.175808736971e-01 3.999751962170e-01 5.865567733949e-01 7.203261053334e-01 6.984012818816e-01 5.156905048348e-01 2.480978341880e-01 2.834662151672e-01 5.748805602176e-01 7.763434421790e-01 7.807501640029e-01 5.925111610071e-01 3.145798226327e-01 3.735754476774e-01 6.964967968270e-01 9.200442751452e-01 9.487682334652e-01 7.716561026118e-01 4.545004164738e-01 2.821592611047e-01 5.616416677136e-01 8.283603067579e-01 9.251069383450e-01 8.297462859019e-01 5.969760453353e-01 4.017615181680e-01 5.049835383386e-01 7.220155561470e-01 8.452587782166e-01 8.343555019778e-01 7.356073818041e-01 6.549049348159e-01 6.728881404445e-01 7.366905010205e-01 7.512427178495e-01 6.879794978077e-01 5.988697239945e-01 5.811781859105e-01 6.505155668999e-01 7.110371010753e-01 6.854232274355e-01 5.646504650679e-01 4.182833396790e-01 3.972449368275e-01 5.159807464598e-01 6.203541631015e-01 6.357681232027e-01 5.729758982812e-01 5.101144040054e-01 5.389661375230e-01 6.264787314879e-01 7.026592732938e-01 7.200138321490e-01 6.683672659405e-01 5.698006460309e-01 4.737886981302e-01 4.675661591022e-01 5.559821592125e-01 6.499171330469e-01 6.934466447913e-01 6.847084378013e-01 6.541967044995e-01 6.323006639719e-01 6.201052507798e-01 5.988092428271e-01 5.665475750303e-01 5.535029272618e-01 5.867469495514e-01 6.420715608503e-01 6.662394167900e-01 6.269717987088e-01 5.376568732272e-01 4.659406471507e-01 4.873311884777e-01 5.697102733306e-01 6.268380834261e-01 6.229394082451e-01 5.885553832994e-01 5.973792381817e-01 6.778893980639e-01 7.679602994384e-01 7.968511862001e-01 7.438092821593e-01 6.554739986427e-01 6.334814765202e-01 7.196668772732e-01 8.244797207451e-01 8.520393569401e-01 7.703817646892e-01 6.217133615924e-01 5.283697262385e-01 5.857025704826e-01 6.897621863702e-01 7.139590045040e-01 6.278237540825e-01 5.083422404584e-01 5.301891513481e-01 7.194247670034e-01 9.028306036238e-01 9.472470499997e-01 7.880861290644e-01 5.145337182142e-01 4.825884927113e-01 8.137276443083e-01 1.113722635440e+00 1.211475519024e+00 1.063950658816e+00 7.371329315660e-01 5.254157561890e-01 7.971384630615e-01 1.161517274576e+00 1.338949085598e+00 1.248953392422e+00 9.204566510810e-01 5.343870347569e-01 6.016841326726e-01 9.858828525760e-01 1.233891738227e+00 1.221360332018e+00 9.569281237374e-01 5.863017473649e-01 5.561940405187e-01 9.084779460300e-01 1.176505806456e+00 1.206783765353e+00 1.000280211397e+00 7.021509625723e-01 6.732309673415e-01 9.667556584606e-01 1.216306875765e+00 1.257165371867e+00 1.091703690673e+00 8.825792387049e-01 9.230402274652e-01 1.200357283981e+00 1.428163968365e+00 1.447053911806e+00 1.250181402227e+00 9.977274423180e-01 1.015289434627e+00 1.319177837356e+00 1.654710353596e+00 1.836309939178e+00 1.784316450476e+00 1.479615017754e+00 1.036077710283e+00 9.028249218721e-01 1.301758953603e+00 1.711363824468e+00 1.840929373540e+00 1.628855229628e+00 1.182666285283e+00 8.787242206990e-01 1.154096692980e+00 1.597449429452e+00 1.825361012904e+00 1.736684624287e+00 1.399880444480e+00 1.069777154930e+00 1.114799452607e+00 1.424629417778e+00 1.633576973514e+00 1.597246393754e+00 1.363704593551e+00 1.154548042640e+00 1.226981383329e+00 1.478418959855e+00 1.635826741011e+00 1.577905342154e+00 1.357313761116e+00 1.195411034372e+00 1.312702374571e+00 1.579432415120e+00 1.739906752231e+00 1.679679720695e+00 1.445151518229e+00 1.246646290081e+00 1.325957564950e+00 1.591009282897e+00 1.775301956367e+00 1.739885119247e+00 1.499526922930e+00 1.222001543938e+00 1.177348947473e+00 1.390321755691e+00 1.605723822428e+00 1.688036064312e+00 1.633311530013e+00 1.504329991294e+00 1.351780501481e+00 1.297286608310e+00 1.337320795102e+00 1.405954243601e+00 1.433649029138e+00 1.407322321568e+00 1.364854426289e+00 1.349608290500e+00 1.364091747914e+00 1.375921180786e+00 1.364820815561e+00 1.348449368411e+00 1.361454612472e+00 1.409157021768e+00 1.454542503793e+00 1.456667397866e+00 1.411088385547e+00 1.358138452176e+00 1.350174246504e+00 1.395826475896e+00 1.450060007418e+00 1.465643572192e+00 1.436361272340e+00 1.398349422348e+00 1.393553192239e+00 1.424089694529e+00 1.454145847358e+00 1.457764436548e+00 1.451989589295e+00 1.481148059960e+00 1.561425260535e+00 1.651096374221e+00 1.689121441842e+00 1.650702678578e+00 1.574015053906e+00 1.541929727613e+00 1.604336514125e+00 1.713878272043e+00 1.776680438295e+00 1.737859286671e+00 1.620544715167e+00 1.522486943319e+00 1.593353961256e+00 1.789542423969e+00 1.989254531997e+00 2.054226914635e+00 1.887990868354e+00 1.614314796633e+00 1.488617540385e+00 1.637500618372e+00 1.862129306729e+00 1.941421464446e+00 1.815878562731e+00 1.595056791617e+00 1.512016528724e+00 1.680863106469e+00 1.923311996790e+00 2.031568113287e+00 1.936387815371e+00 1.717000904718e+00 1.569228968355e+00 1.640313753737e+00 1.829687928175e+00 1.945987413201e+00 1.907512229671e+00 1.772048703344e+00 1.689455942468e+00 1.756587727352e+00 1.893051470127e+00 1.953297862782e+00 1.875584994678e+00 1.723526614182e+00 1.648902064035e+00 1.740894531477e+00 1.905446469027e+00 1.993487595006e+00 1.945092350683e+00 1.820971475334e+00 1.759817704420e+00 1.840830790437e+00 1.980390365892e+00 2.039181280636e+00 1.955746117928e+00 1.788399595631e+00 1.689326002439e+00 1.766412353186e+00 1.974616391186e+00 2.177331141845e+00 2.280699448988e+00 2.231920032739e+00 2.016366282756e+00 1.741470183603e+00 1.662710304673e+00 1.833537866264e+00 2.032217297786e+00 2.059466106294e+00 1.872548163931e+00 1.588007217734e+00 1.444951362046e+00 1.569738426738e+00 1.776189583699e+00 1.843923539306e+00 1.698830408586e+00 1.419957932017e+00 1.231625107774e+00 1.329896095025e+00 1.575830657130e+00 1.730121742198e+00 1.690289368687e+00 1.490156249050e+00 1.279935693926e+00 1.247916195257e+00 1.395793216266e+00 1.545612296386e+00 1.574325318472e+00 1.477079475848e+00 1.345402955449e+00 1.303637975099e+00 1.380527869657e+00 1.478442006942e+00 1.498788861727e+00 1.419050913251e+00 1.296629989198e+00 1.232662540064e+00 1.279082289533e+00 1.377147953739e+00 1.432763136932e+00 1.396349275243e+00 1.278636973779e+00 1.139872174311e+00 1.062092243273e+00 1.098032418302e+00 1.175915246263e+00 1.264360036302e+00 1.316266405586e+00 1.285077988007e+00 1.144505818034e+00 9.892079467341e-01 9.461072735380e-01 1.036149041669e+00 1.149678036550e+00 1.193392830295e+00 1.148176527893e+00 1.056378216937e+00 9.865826835804e-01 9.725547821376e-01 9.799974352748e-01 9.567865083672e-01 8.920225222693e-01 8.270936509566e-01 8.152868048388e-01 8.504110509668e-01 8.676214549844e-01 8.148756590191e-01 6.981093305222e-01 5.981568801791e-01 6.229905752195e-01 7.425432406319e-01 8.317766049854e-01 8.137089744810e-01 6.774724186287e-01 4.777208251305e-01 3.635218562402e-01 4.532825331572e-01 5.793481146777e-01 6.179405358692e-01 5.587934257320e-01 4.748740415086e-01 4.904029482509e-01 6.081062441698e-01 7.110314735294e-01 7.277588107898e-01 6.579750426206e-01 5.674479234521e-01 5.549109168935e-01 6.304058268087e-01 7.111278794066e-01 7.340864364161e-01 7.100211826399e-01 6.578741416710e-01 6.206376361286e-01 6.499895145879e-01 6.824554504725e-01 6.753570419019e-01 6.320360334690e-01 6.071356956437e-01 6.559725592618e-01 7.522760062203e-01 8.200208363857e-01 8.079998130288e-01 7.155483600862e-01 6.003027674425e-01 5.622017640401e-01 6.295803561226e-01 7.099920327720e-01 7.233848072482e-01 6.561829234647e-01 5.596090423097e-01 5.268857932830e-01 5.855883369890e-01 6.528216411504e-01 6.586750439943e-01 6.024851767335e-01 5.528469115037e-01 5.915937259864e-01 6.931015429074e-01 7.639773019381e-01 7.490673435962e-01 6.590056189257e-01 5.768799362516e-01 6.074680420272e-01 7.228764834009e-01 8.079835907237e-01 7.959130887934e-01 6.908524221770e-01 5.707408567132e-01 5.567112605645e-01 6.478520888535e-01 7.169464724596e-01 6.815728290238e-01 5.382446109148e-01 3.740563841237e-01 3.960981151696e-01 5.889944258676e-01 7.503903100701e-01 7.667582374565e-01 6.054467272441e-01 3.518073771371e-01 3.375741052887e-01 6.088052566869e-01 8.137143045752e-01 8.430327811956e-01 6.816332107807e-01 3.922935438575e-01 2.634167515625e-01 5.282085689899e-01 7.489965599885e-01 7.896201677300e-01 6.291275418179e-01 3.199161161900e-01 2.066954652655e-01 5.406137847934e-01 7.877305216969e-01 8.440795047246e-01 6.915043240155e-01 3.818786646619e-01 2.079619109466e-01 5.284476448894e-01 7.975302924375e-01 8.823345805622e-01 7.592766509492e-01 4.761593842110e-01 2.421813091480e-01 4.660680289067e-01 7.295978940182e-01 8.343899622765e-01 7.532247942492e-01 5.478627100400e-01 4.237670828750e-01 5.777965806408e-01 7.833542032151e-01 8.674453093426e-01 7.989276269321e-01 6.476361305792e-01 5.839059512731e-01 6.978336436955e-01 8.394424823628e-01 8.961232771501e-01 8.357117319217e-01 6.655375629708e-01 4.881580771826e-01 5.748117740217e-01 8.265367529246e-01 9.937457657136e-01 9.787647699889e-01 7.886659986252e-01 5.536114956685e-01 5.683660806475e-01 8.125090727177e-01 9.958343625453e-01 9.997372456948e-01 8.319979145143e-01 6.324285305889e-01 6.670935984907e-01 9.025283624243e-01 1.079017583969e+00 1.074667082678e+00 8.893506020705e-01 6.510674367191e-01 6.426054020937e-01 8.806759871630e-01 1.082500096385e+00 1.111942056374e+00 9.648176427204e-01 7.550737807348e-01 7.101402982248e-01 8.808714508738e-01 1.045098797774e+00 1.063817842817e+00 9.336532914132e-01 7.787957310981e-01 8.013344484708e-01 9.897876491284e-01 1.144302221925e+00 1.149871504414e+00 1.011779018210e+00 8.566948991239e-01 8.773341734319e-01 1.061584207517e+00 1.216894806746e+00 1.246491396056e+00 1.197445785319e+00 1.110533972408e+00 1.052092372127e+00 1.056846721181e+00 1.092782804306e+00 1.118677400971e+00 1.117473065001e+00 1.103956531496e+00 1.099339666232e+00 1.105785395106e+00 1.109396580030e+00 1.106988871032e+00 1.119231704194e+00 1.167059573636e+00 1.235641256293e+00 1.279037973184e+00 1.262220303917e+00 1.198042831204e+00 1.154274051448e+00 1.198976127071e+00 1.310108894001e+00 1.392259377863e+00 1.369696607989e+00 1.242187515648e+00 1.109031400064e+00 1.124678156577e+00 1.301972456093e+00 1.482308816540e+00 1.529000965239e+00 1.405295304617e+00 1.194024004687e+00 1.101616080979e+00 1.262010107146e+00 1.511726177310e+00 1.642566043164e+00 1.564851842595e+00 1.315373591201e+00 1.077046338398e+00 1.110735850624e+00 1.368920759663e+00 1.580611441775e+00 1.597902787836e+00 1.421852695837e+00 1.194753060055e+00 1.156298664311e+00 1.376521483291e+00 1.632405440548e+00 1.757404164341e+00 1.679804037135e+00 1.413869508657e+00 1.142273831435e+00 1.229594691235e+00 1.586815884707e+00 1.844591890554e+00 1.814606224726e+00 1.492878087953e+00 1.086444324387e+00 1.079268272573e+00 1.508905244445e+00 1.887184555387e+00 1.969448319832e+00 1.722377769210e+00 1.304084346829e+00 1.134971640403e+00 1.462819150629e+00 1.865350798873e+00 2.017333878246e+00 1.838010374167e+00 1.445619725823e+00 1.212236845323e+00 1.473879555917e+00 1.901347280514e+00 2.123125288779e+00 2.012186744337e+00 1.633463166441e+00 1.272402307962e+00 1.345867503534e+00 1.726783048095e+00 1.993013298002e+00 1.959092854045e+00 1.652585299440e+00 1.313518768783e+00 1.331323702878e+00 1.670588115367e+00 1.938611684152e+00 1.925329795819e+00 1.631441296005e+00 1.272292094495e+00 1.260922877723e+00 1.623023261541e+00 1.951112551857e+00 2.071551974998e+00 1.970264873166e+00 1.670374569874e+00 1.298155409235e+00 1.201693186007e+00 1.480314116218e+00 1.772185802855e+00 1.834857768649e+00 1.630730306247e+00 1.291118701760e+00 1.114447384354e+00 1.281772806512e+00 1.531863615075e+00 1.614009420343e+00 1.474713910533e+00 1.231760655831e+00 1.144248391138e+00 1.330520361982e+00 1.568567136495e+00 1.650265584939e+00 1.523841927274e+00 1.285012578690e+00 1.158774399887e+00 1.290096705132e+00 1.512631678675e+00 1.620308589899e+00 1.543074226972e+00 1.340038549739e+00 1.173285158862e+00 1.188051044294e+00 1.318621701208e+00 1.401067652862e+00 1.365126032606e+00 1.258412884339e+00 1.199324187719e+00 1.253404228610e+00 1.347560833408e+00 1.376240126598e+00 1.310948164292e+00 1.219730880833e+00 1.213534997886e+00 1.313908698363e+00 1.419761627062e+00 1.432377334571e+00 1.361761064525e+00 1.292312212628e+00 1.289488621902e+00 1.330930612298e+00 1.355763787624e+00 1.321446766866e+00 1.257189128674e+00 1.228128339070e+00 1.265629632342e+00 1.329776961528e+00 1.360581500319e+00 1.338835192526e+00 1.297506474743e+00 1.284808125897e+00 1.305441634066e+00 1.311468338066e+00 1.258704815934e+00 1.159665898511e+00 1.091370422141e+00 1.124517426677e+00 1.220077372561e+00 1.270299025127e+00 1.207710297590e+00 1.055575663128e+00 9.422423419172e-01 1.007130873621e+00 1.186961978965e+00 1.310372881191e+00 1.280269101129e+00 1.106397207054e+00 9.169862706417e-01 9.135797861719e-01 1.092497091803e+00 1.245507557199e+00 1.238257162193e+00 1.056775290385e+00 8.082661251482e-01 7.272482168084e-01 8.904256121379e-01 1.058069784839e+00 1.067877441385e+00 9.030806045567e-01 6.877936554055e-01 6.958424875717e-01 9.345359339136e-01 1.163831532455e+00 1.258129672391e+00 1.173110801727e+00 8.882983083110e-01 5.325569828710e-01 5.595140296507e-01 9.178979673366e-01 1.167588770581e+00 1.172457173104e+00 9.287445796279e-01 5.562140373063e-01 4.774663298933e-01 8.200117114086e-01 1.093802108885e+00 1.136971157647e+00 9.385762989487e-01 6.099533307022e-01 5.070624639018e-01 7.935710054607e-01 1.052248460638e+00 1.102782155709e+00 9.251107195659e-01 6.215555246809e-01 5.150504819984e-01 7.745193315385e-01 1.025792816629e+00 1.086096747425e+00 9.299058573390e-01 6.445163920775e-01 4.986715325609e-01 6.952508105364e-01 9.174176036143e-01 9.707453413677e-01 8.257584291193e-01 5.697615906648e-01 4.748556515120e-01 6.875445255177e-01 8.984824614757e-01 9.426775852696e-01 7.955552862393e-01 5.361707595850e-01 4.227191291845e-01 6.263436962463e-01 8.375636101565e-01 8.947817878211e-01 7.968144678203e-01 6.320454198266e-01 5.050691999344e-01 5.045734039502e-01 5.698943325292e-01 5.894697625381e-01 5.317408168586e-01 4.555352408675e-01 4.608867095333e-01 5.397236534435e-01 5.887636764930e-01 5.519219312779e-01 4.560487472532e-01 4.213268890064e-01 5.275783469793e-01 6.606565055016e-01 7.091215580706e-01 6.362534475556e-01 4.767842197460e-01 3.675210657910e-01 4.602083999845e-01 6.170248993633e-01 6.977011095986e-01 6.733918167122e-01 5.929206414452e-01 5.597810479202e-01 6.235631932140e-01 7.065124544193e-01 7.303234345534e-01 6.907109686014e-01 6.539329926808e-01 6.903385250298e-01 7.691093781322e-01 7.982209074782e-01 7.245606720009e-01 5.768508419844e-01 5.015593308074e-01 6.299239760541e-01 8.202333208392e-01 9.179596131805e-01 8.666840239790e-01 6.953801888007e-01 5.431916907979e-01 6.106486191308e-01 7.967420948105e-01 9.458514725330e-01 9.941621022100e-01 9.297282526887e-01 7.839375789538e-01 6.574410141262e-01 7.355314709074e-01 9.353062750478e-01 1.071696190215e+00 1.063867785387e+00 9.330672909504e-01 7.997686430935e-01 8.222251757033e-01 9.785935167133e-01 1.112378327484e+00 1.135500095219e+00 1.057284426213e+00 9.648678353506e-01 9.599672685859e-01 1.040773598238e+00 1.112794786723e+00 1.109951474993e+00 1.042194327957e+00 9.820046289650e-01 9.998110519224e-01 1.081519099426e+00 1.155957064029e+00 1.178283697098e+00 1.154622963482e+00 1.120171762745e+00 1.101582149251e+00 1.098948117985e+00 1.107441003640e+00 1.140116456747e+00 1.208457799701e+00 1.285973505057e+00 1.315717331118e+00 1.257340905241e+00 1.133536762457e+00 1.052940958627e+00 1.130630353747e+00 1.316492967637e+00 1.456094636269e+00 1.445409590351e+00 1.281188153757e+00 1.104515968491e+00 1.140855997834e+00 1.379090465525e+00 1.622365578205e+00 1.682077728125e+00 1.487221097147e+00 1.146579994840e+00 1.005145290585e+00 1.268465725210e+00 1.593351369739e+00 1.699764500124e+00 1.518724310032e+00 1.170904168101e+00 1.031463221734e+00 1.346595316641e+00 1.744053113253e+00 1.918298569178e+00 1.783218730756e+00 1.433892698576e+00 1.188964808246e+00 1.377920298343e+00 1.754129787662e+00 1.962757477300e+00 1.878855698869e+00 1.578974426510e+00 1.351004220077e+00 1.496141277790e+00 1.832791803431e+00 2.021576593002e+00 1.920754522388e+00 1.598529147106e+00 1.355868687414e+00 1.522107537064e+00 1.894470091643e+00 2.104446600105e+00 1.997689912924e+00 1.640719416788e+00 1.365487315241e+00 1.571081815560e+00 2.025223056300e+00 2.305432960921e+00 2.233155098155e+00 1.858035147087e+00 1.501917337607e+00 1.642256244695e+00 2.125557200558e+00 2.543139663364e+00 2.671935113400e+00 2.482611430466e+00 1.988892251727e+00 1.564803936927e+00 1.781388250133e+00 2.392919613647e+00 2.817449619381e+00 2.798863158395e+00 2.348153214112e+00 1.775103949725e+00 1.742264292997e+00 2.335466763835e+00 2.895039356296e+00 3.048891709609e+00 2.733752041992e+00 2.152922658135e+00 1.833037708649e+00 2.175659871602e+00 2.719681250625e+00 2.975206323777e+00 2.789776433458e+00 2.287566541005e+00 1.891221314276e+00 2.069964832297e+00 2.565550070247e+00 2.868642145787e+00 2.767049497907e+00 2.331174821740e+00 1.926289637455e+00 2.042248812307e+00 2.538672980485e+00 2.906660949387e+00 2.885885039421e+00 2.487463269737e+00 1.998678984581e+00 1.941433952392e+00 2.393354801076e+00 2.845508676212e+00 2.955261262101e+00 2.657890588646e+00 2.138088875379e+00 1.850535805069e+00 2.129221973371e+00 2.598825752738e+00 2.908387211829e+00 2.933829588129e+00 2.727002359998e+00 2.304039450959e+00 1.947306001039e+00 2.016972162128e+00 2.372902128009e+00 2.623914888323e+00 2.585445482326e+00 2.308880549770e+00 2.038971920334e+00 2.045920612189e+00 2.276015474488e+00 2.443059476566e+00 2.376888407700e+00 2.115871907623e+00 1.889906337580e+00 1.945460956455e+00 2.201243001222e+00 2.373373190159e+00 2.300907490595e+00 2.026482473185e+00 1.798548527150e+00 1.899384261407e+00 2.235855995175e+00 2.490575444962e+00 2.479911679108e+00 2.215816130650e+00 1.905778325866e+00 1.865410832260e+00 2.135396440730e+00 2.417127143760e+00 2.475444522833e+00 2.267951898448e+00 1.938513610756e+00 1.772544980961e+00 1.922539680419e+00 2.176582423114e+00 2.280584434345e+00 2.156930419265e+00 1.910691735053e+00 1.776925019520e+00 1.895947400311e+00 2.112358225627e+00 2.261302684087e+00 2.296521680804e+00 2.208230240582e+00 2.062197262132e+00 1.943334142489e+00 1.928576094493e+00 2.011698744179e+00 2.091224126367e+00 2.075653356893e+00 1.960157845574e+00 1.834160800546e+00 1.816485030814e+00 1.926210025963e+00 2.057026608475e+00 2.097887877421e+00 2.018840163136e+00 1.884925597894e+00 1.817140338279e+00 1.884323753269e+00 2.024222802507e+00 2.121583731858e+00 2.112759636272e+00 2.016505187555e+00 1.914370686068e+00 1.887159728587e+00 1.936567185994e+00 1.988641137440e+00 1.975029877846e+00 1.890185413527e+00 1.794889690103e+00 1.768287667318e+00 1.825640218609e+00 1.896996873548e+00 1.899112093319e+00 1.802932376684e+00 1.655782953368e+00 1.560608943132e+00 1.588695097377e+00 1.691131427294e+00 1.753651851750e+00 1.701725903243e+00 1.543296697634e+00 1.370995124399e+00 1.313325001106e+00 1.397743100911e+00 1.513631723185e+00 1.599766350090e+00 1.599073773759e+00 1.511134007451e+00 1.364423609179e+00 1.294607474065e+00 1.380203568722e+00 1.531188244091e+00 1.618458222169e+00 1.597352597852e+00 1.518694773488e+00 1.476778588325e+00 1.506619156537e+00 1.539967654518e+00 1.493429411134e+00 1.361822314922e+00 1.244872645646e+00 1.268387376556e+00 1.405248428556e+00 1.499855001583e+00 1.442666578369e+00 1.245080636243e+00 1.067792377667e+00 1.130378882463e+00 1.370234092399e+00 1.538542017803e+00 1.487929073069e+00 1.210365768828e+00 8.693191823817e-01 8.589106106837e-01 1.204042107181e+00 1.498379193784e+00 1.541405421752e+00 1.302110268017e+00 8.989336741178e-01 7.121249712383e-01 1.014292876125e+00 1.354351185180e+00 1.460552459053e+00 1.283012518610e+00 9.325630754672e-01 7.668766690881e-01 1.050993835086e+00 1.393154080456e+00 1.527684932941e+00 1.451310661869e+00 1.207420056574e+00 9.130239409947e-01 7.992918400789e-01 9.679531497150e-01 1.161236582113e+00 1.191571186253e+00 1.026386047759e+00 7.728063237263e-01 7.034893155314e-01 9.165852245128e-01 1.128980521057e+00 1.155158578845e+00 9.533067253331e-01 6.015636995786e-01 4.390099859621e-01 7.468737905736e-01 1.055965800563e+00 1.158063519310e+00 1.009920744231e+00 6.625282010125e-01 3.337136646862e-01 5.434751030708e-01 8.755011819953e-01 1.024371374869e+00 9.347410052157e-01 6.458623583270e-01 3.355153604581e-01 4.726930456143e-01 7.750217400343e-01 9.203015250574e-01 8.450356190205e-01 5.833384695170e-01 3.208373921139e-01 4.910048257066e-01 7.881153909936e-01 9.333648641733e-01 8.638489164807e-01 6.048496095294e-01 3.090964821984e-01 4.384435151310e-01 7.473681751037e-01 9.166134973019e-01 8.764555194356e-01 6.669067951985e-01 4.097849256224e-01 3.467285604935e-01 5.471700351103e-01 7.400265427806e-01 7.843242576988e-01 6.585114431265e-01 4.479918204389e-01 3.999910993946e-01 5.966803639431e-01 7.726409817644e-01 8.056183824124e-01 6.805663297567e-01 4.631298350722e-01 3.535960052043e-01 5.013004356384e-01 6.649511526665e-01 7.063306807642e-01 6.110957750722e-01 4.588110361323e-01 4.456259818461e-01 6.163151144064e-01 7.778560924695e-01 8.217334728471e-01 7.292319494806e-01 5.592930394561e-01 4.724327278385e-01 5.853906092494e-01 7.441452920650e-01 8.100098217115e-01 7.474905342423e-01 6.059608690555e-01 5.316787305312e-01 6.377430028692e-01 7.982916751731e-01 8.720314726563e-01 8.112091249462e-01 6.603481071303e-01 5.844673273010e-01 7.293857450157e-01 9.518535853421e-01 1.080714859328e+00 1.042680448487e+00 8.514439166255e-01 6.410998738336e-01 6.875123042557e-01 9.620265964834e-01 1.228241220383e+00 1.350842053273e+00 1.258771913773e+00 9.115391041690e-01 5.243811393603e-01 6.692975871312e-01 1.103771090534e+00 1.372252244645e+00 1.345789733631e+00 1.022014464651e+00 5.322781234934e-01 4.965628208758e-01 9.971649940726e-01 1.361235591576e+00 1.425001918714e+00 1.164819668223e+00 6.698891907908e-01 3.715891538282e-01 8.312224304406e-01 1.248692077030e+00 1.379818289598e+00 1.181900296599e+00 7.330871085857e-01 4.195801324769e-01 8.349750369916e-01 1.281735440180e+00 1.463818474607e+00 1.320510803674e+00 9.189451216751e-01 5.627024777310e-01 8.208742045451e-01 1.258559945791e+00 1.480550806090e+00 1.392745330621e+00 1.045535386968e+00 6.886206214144e-01 8.143178353747e-01 1.202633564245e+00 1.428108129214e+00 1.363529791606e+00 1.042441086587e+00 6.909402171218e-01 7.863724375938e-01 1.181309426264e+00 1.479157091732e+00 1.551348456152e+00 1.368857399759e+00 9.690177773113e-01 5.816353581258e-01 8.352023851222e-01 1.298003252442e+00 1.536066455290e+00 1.442710824070e+00 1.065522617438e+00 6.739815239425e-01 8.425806817236e-01 1.288483870793e+00 1.545793778068e+00 1.485411301009e+00 1.148835165810e+00 7.960400803033e-01 9.300411528250e-01 1.358326252936e+00 1.638209457245e+00 1.622081609096e+00 1.340863401376e+00 1.019614046709e+00 1.061568786977e+00 1.417502898317e+00 1.695784435976e+00 1.713993933856e+00 1.473840757724e+00 1.148061265206e+00 1.075534756506e+00 1.334932236722e+00 1.596211150965e+00 1.646545376252e+00 1.458570249945e+00 1.159752499616e+00 1.023625460783e+00 1.190394395701e+00 1.420000543468e+00 1.504440034165e+00 1.409324994591e+00 1.236597651277e+00 1.162068905424e+00 1.248151233935e+00 1.360912149192e+00 1.386416044640e+00 1.369354831631e+00 1.356106167011e+00 1.382215558974e+00 1.431822031733e+00 1.461066976744e+00 1.455591453712e+00 1.418062604756e+00 1.376459039079e+00 1.367609877157e+00 1.402603894611e+00 1.452619353896e+00 1.475934833826e+00 1.452823078275e+00 1.399465089961e+00 1.355947849475e+00 1.351781448894e+00 1.375844185884e+00 1.388691857133e+00 1.361217859546e+00 1.298831556033e+00 1.238788919123e+00 1.220646584241e+00 1.247941965106e+00 1.287022959215e+00 1.305270188032e+00 1.300406183513e+00 1.298604680872e+00 1.325936725808e+00 1.377037821983e+00 1.416843875422e+00 1.412244379765e+00 1.360279034802e+00 1.297266580284e+00 1.280417085597e+00 1.337705959478e+00 1.434860734076e+00 1.507976215306e+00 1.512606364026e+00 1.447807963756e+00 1.360951977294e+00 1.328709579439e+00 1.395411112148e+00 1.521658945349e+00 1.623224085266e+00 1.635207394998e+00 1.548060370670e+00 1.423042064191e+00 1.340390841078e+00 1.349566674663e+00 1.432748189101e+00 1.521684898496e+00 1.552898304039e+00 1.499057308453e+00 1.379124875753e+00 1.259402906184e+00 1.226762628250e+00 1.309617565489e+00 1.440018536724e+00 1.525697006996e+00 1.513903573743e+00 1.410324596533e+00 1.282637451520e+00 1.236704046676e+00 1.322692242414e+00 1.468917173144e+00 1.565155034815e+00 1.547044204945e+00 1.420264760462e+00 1.267659492277e+00 1.224444029281e+00 1.348961117331e+00 1.539123653169e+00 1.659774658269e+00 1.638043656732e+00 1.479331218910e+00 1.274207413766e+00 1.185691100718e+00 1.305482003300e+00 1.518919490083e+00 1.665382730057e+00 1.660839756631e+00 1.505151835382e+00 1.279590046511e+00 1.137158923143e+00 1.190541113613e+00 1.355365262075e+00 1.474117090739e+00 1.462925070436e+00 1.325439796706e+00 1.143421906668e+00 1.049008278315e+00 1.106213348544e+00 1.222108596330e+00 1.275716077971e+00 1.219806456639e+00 1.091632866839e+00 9.983016678384e-01 1.033936884557e+00 1.154765225310e+00 1.239658057156e+00 1.213779184337e+00 1.085409561532e+00 9.566682287366e-01 9.794083407774e-01 1.161154526046e+00 1.349075382609e+00 1.414556519257e+00 1.307142549741e+00 1.059251440297e+00 8.186392054122e-01 8.421338411524e-01 1.111416467006e+00 1.365556115985e+00 1.452916622800e+00 1.324362187075e+00 1.009453470207e+00 6.483487210997e-01 6.178384118789e-01 9.588354622961e-01 1.276483312211e+00 1.410860268819e+00 1.324015951849e+00 1.058525058268e+00 7.673429688953e-01 7.538155315328e-01 1.037582907708e+00 1.316786849333e+00 1.434266018839e+00 1.351215540028e+00 1.114375690115e+00 8.753353511445e-01 8.735234925827e-01 1.106579987259e+00 1.335522636213e+00 1.414180512090e+00 1.302878729477e+00 1.048039299828e+00 8.078140799932e-01 8.344927909967e-01 1.094664894675e+00 1.335082990174e+00 1.417970972448e+00 1.307621658144e+00 1.049110622927e+00 7.946264317516e-01 8.023743333956e-01 1.057137916993e+00 1.298128995094e+00 1.380052273919e+00 1.260325888728e+00 9.726579362642e-01 6.572885950398e-01 6.418412515806e-01 9.439801925432e-01 1.227567614030e+00 1.339379637300e+00 1.236014042486e+00 9.459911139755e-01 6.005240222715e-01 5.724493281666e-01 9.145920651033e-01 1.236432056415e+00 1.380679614409e+00 1.302374984389e+00 1.026419287483e+00 6.695415129556e-01 5.634967280815e-01 8.605374756592e-01 1.174801864952e+00 1.317798051136e+00 1.234503279210e+00 9.413628503017e-01 5.351115728214e-01 3.924854006161e-01 7.469038327168e-01 1.075045050920e+00 1.209028941761e+00 1.106355559655e+00 7.872495674027e-01 3.383785240993e-01 3.071423231230e-01 7.485433124477e-01 1.062144866129e+00 1.156286304570e+00 1.012042317395e+00 6.819859847529e-01 3.985380520215e-01 6.513125346881e-01 1.061386069229e+00 1.327426590192e+00 1.358447066122e+00 1.140165639127e+00 7.341732370390e-01 4.003357832350e-01 6.959348289109e-01 1.138389863372e+00 1.413316121589e+00 1.436367422990e+00 1.201700141011e+00 7.792528038482e-01 4.187981009304e-01 6.687765723046e-01 1.082839063966e+00 1.325500658082e+00 1.316984595268e+00 1.064684115998e+00 6.703580796131e-01 4.958064581084e-01 8.397533988878e-01 1.217746181384e+00 1.407924376897e+00 1.352537441277e+00 1.081984681061e+00 7.463415843328e-01 7.116725881597e-01 1.045734020417e+00 1.374598723344e+00 1.516459421910e+00 1.424953962509e+00 1.148474140492e+00 8.632399900288e-01 8.823403485469e-01 1.188873992570e+00 1.474882449750e+00 1.577066581344e+00 1.452051227701e+00 1.144431782213e+00 8.115474290732e-01 7.691837748967e-01 1.049584501977e+00 1.329538972988e+00 1.444222003937e+00 1.355483541644e+00 1.105817017090e+00 8.264674345276e-01 7.531194548933e-01 9.499916236291e-01 1.190773879768e+00 1.330805864648e+00 1.336402355144e+00 1.238647186637e+00 1.109985858745e+00 1.032749262940e+00 1.044600980118e+00 1.115204614710e+00 1.196796414045e+00 1.264297617692e+00 1.309126505184e+00 1.322471697727e+00 1.293229203219e+00 1.222269099674e+00 1.140205127344e+00 1.105843466283e+00 1.158613541473e+00 1.265127907673e+00 1.347622831914e+00 1.346291550869e+00 1.252065491050e+00 1.120518368758e+00 1.061396075323e+00 1.143152537659e+00 1.295451057098e+00 1.396805547345e+00 1.374325723821e+00 1.229554593215e+00 1.053300178209e+00 1.015521422493e+00 1.187689516087e+00 1.427573060134e+00 1.580242538717e+00 1.572666625880e+00 1.414414997334e+00 1.206317498024e+00 1.135138911065e+00 1.302019645224e+00 1.569833361542e+00 1.767831164727e+00 1.811091994155e+00 1.696828987300e+00 1.497597461903e+00 1.350311927877e+00 1.375428923639e+00 1.539794237813e+00 1.708864299369e+00 1.785947949534e+00 1.746800635942e+00 1.629247206134e+00 1.513330410741e+00 1.477889853161e+00 1.537458557759e+00 1.634512458198e+00 1.699854901794e+00 1.695787640215e+00 1.623144626347e+00 1.515778525061e+00 1.429972323776e+00 1.419005433313e+00 1.493087501986e+00 1.607439811404e+00 1.696214029261e+00 1.708513510238e+00 1.627896516999e+00 1.485749223151e+00 1.368264598749e+00 1.379108808604e+00 1.532048846245e+00 1.727023312833e+00 1.851653915907e+00 1.844125359427e+00 1.707969710745e+00 1.517595263802e+00 1.404343451231e+00 1.459936843646e+00 1.621513633870e+00 1.751317288087e+00 1.759524710835e+00 1.635820869751e+00 1.448500695819e+00 1.323923594739e+00 1.351292496892e+00 1.471350466731e+00 1.553702654210e+00 1.519597864855e+00 1.374173381902e+00 1.204232813467e+00 1.140159114685e+00 1.223618327989e+00 1.347211215156e+00 1.393029941795e+00 1.320915597627e+00 1.178858418990e+00 1.087589638876e+00 1.143096291577e+00 1.287133959708e+00 1.389767892209e+00 1.377518504116e+00 1.264413508738e+00 1.149608111243e+00 1.158029956348e+00 1.290355452668e+00 1.417261635245e+00 1.425946066064e+00 1.285773679567e+00 1.066799701889e+00 9.515054067617e-01 1.078218936657e+00 1.305388537764e+00 1.433233809926e+00 1.363748352378e+00 1.100548352442e+00 7.796326757380e-01 7.552428496625e-01 1.096358160547e+00 1.437549345633e+00 1.584096566970e+00 1.476996211272e+00 1.159782856478e+00 8.329300696560e-01 9.000165911853e-01 1.298489536243e+00 1.643958323912e+00 1.761299384789e+00 1.610099867628e+00 1.262779382773e+00 9.624902559753e-01 1.076076266107e+00 1.466596767632e+00 1.775916853299e+00 1.840551774873e+00 1.630912487721e+00 1.233080648757e+00 9.112991550166e-01 1.042086575613e+00 1.426108845758e+00 1.697496291411e+00 1.711559782077e+00 1.455489506507e+00 1.029201482459e+00 7.288344703107e-01 9.281138189085e-01 1.297557845240e+00 1.503585791089e+00 1.447499817109e+00 1.151886025757e+00 7.738218915462e-01 7.171901269220e-01 1.066485097376e+00 1.395324728558e+00 1.508708056111e+00 1.366703364557e+00 1.041864842472e+00 7.805446905665e-01 9.329913038781e-01 1.300718036069e+00 1.558567246191e+00 1.579639489315e+00 1.355348770698e+00 9.875672712267e-01 7.624522773106e-01 9.677814149454e-01 1.309860371380e+00 1.503602206037e+00 1.454620000682e+00 1.176902851711e+00 7.943799235957e-01 6.402588674086e-01 9.104141127764e-01 1.217008188571e+00 1.340625122697e+00 1.229493536588e+00 9.285663707178e-01 6.111558410529e-01 6.455768336250e-01 9.568960620858e-01 1.195963908488e+00 1.238546735063e+00 1.077047520312e+00 7.980187654717e-01 6.304908848545e-01 7.872111239531e-01 1.046953597399e+00 1.196023346606e+00 1.173814646078e+00 1.018588102502e+00 8.630055381750e-01 8.769607424974e-01 1.041832506655e+00 1.187834370002e+00 1.209562021133e+00 1.098485106159e+00 9.359022741096e-01 8.707785439521e-01 9.685150326058e-01 1.107533300255e+00 1.156856664919e+00 1.073078254004e+00 9.058734103275e-01 7.984423580075e-01 8.748433603397e-01 1.041283039504e+00 1.162337139270e+00
 1.485135888734e+00 1.432925812553e+00 1.358516353104e+00 1.295659382285e+00 1.280486537926e+00 1.291975754967e+00 1.270666536232e+00 1.184151865871e+00 1.060789540112e+00 9.792341372927e-01 9.945439737721e-01 1.060878681707e+00 1.087448042412e+00 1.025817871781e+00 8.962670758106e-01 7.853522979194e-01 7.894192106550e-01 8.889915997836e-01 9.793234402060e-01 9.920292758584e-01 9.212065204268e-01 8.116352249858e-01 7.343725681839e-01 7.301082518974e-01 7.658672224390e-01 7.847433779419e-01 7.606504506964e-01 7.011277401408e-01 6.289495242169e-01 5.634994163741e-01 5.158635377447e-01 5.005717819968e-01 5.361319933351e-01 6.168151596254e-01 7.057137504486e-01 7.626473377745e-01 7.664331811719e-01 7.239580001348e-01 6.693755025216e-01 6.447272304445e-01 6.596561369218e-01 6.849628988753e-01 7.000757299750e-01 6.486767874638e-01 5.499098331730e-01 4.370218610343e-01 3.431134572361e-01 3.000144544766e-01 3.268463848707e-01 3.862489732347e-01 4.336115101647e-01 4.516887472135e-01 4.480879972795e-01 4.487323305986e-01 4.781502495928e-01 5.315565507921e-01 5.775664139824e-01 5.845745819144e-01 5.383043526554e-01 4.505583426566e-01 3.671471851453e-01 3.543204954902e-01 4.105088812829e-01 4.628150593587e-01 4.603735994374e-01 3.915627561365e-01 2.790683940124e-01 1.900413058367e-01 2.110919731653e-01 2.744468270135e-01 2.974553295073e-01 2.706244914696e-01 2.356165459524e-01 2.550425487395e-01 3.135967994704e-01 3.458073104349e-01 3.187555697427e-01 2.524543905896e-01 2.478707831190e-01 3.616030980078e-01 4.912695516343e-01 5.580177539269e-01 5.289540918680e-01 4.131472179311e-01 2.897363356105e-01 3.342076150301e-01 5.048802386146e-01 6.494768416990e-01 7.294682119868e-01 7.338443288642e-01 6.736757733920e-01 5.726673501250e-01 5.187999249051e-01 5.693939854587e-01 6.612602689399e-01 7.067325491115e-01 6.690608832536e-01 5.634120921895e-01 4.516979212202e-01 4.153672907758e-01 4.520232096514e-01 4.757695650142e-01 4.341751298036e-01 3.332533284381e-01 2.418373848168e-01 2.659185031132e-01 3.503542073601e-01 3.894580555530e-01 3.477565160037e-01 2.365163091224e-01 1.291572197387e-01 1.928376789455e-01 3.059527028378e-01 3.622312243388e-01 3.466559918162e-01 2.873834822481e-01 2.551453930620e-01 2.965990154205e-01 3.529511217015e-01 3.629879386318e-01 3.132391723311e-01 2.424386330517e-01 2.462953504046e-01 3.374225162277e-01 4.233508642994e-01 4.531239358539e-01 4.209578114790e-01 3.581061970898e-01 3.226706055924e-01 3.420484600884e-01 3.693390309036e-01 3.593688711867e-01 3.129465731046e-01 2.401454894602e-01 2.102166405996e-01 2.582364340289e-01 3.003041372318e-01 2.801420432534e-01 2.170868277521e-01 2.118770617737e-01 3.297893662053e-01 4.660068370381e-01 5.467713415577e-01 5.428825415496e-01 4.627269476551e-01 3.639641227018e-01 3.551588574100e-01 4.533932095262e-01 5.554032923168e-01 5.991561674515e-01 5.797820150456e-01 5.365145061936e-01 5.292162560841e-01 5.771298108240e-01 6.372500438889e-01 6.646606403824e-01 6.507638507256e-01 6.229736680334e-01 6.198876617987e-01 6.487295244260e-01 6.765613719203e-01 6.686085840538e-01 6.179083142516e-01 5.509811332113e-01 5.127650880015e-01 5.234817128418e-01 5.545476088917e-01 5.698705529311e-01 5.616353893599e-01 5.480973966892e-01 5.487796833054e-01 5.593599796175e-01 5.586408906171e-01 5.380034372084e-01 5.187024932024e-01 5.368986047273e-01 5.970613496539e-01 6.690539713424e-01 7.469571674971e-01 7.857550824411e-01 7.683983079810e-01 6.866466158044e-01 6.289917389635e-01 6.292365902560e-01 6.632240895249e-01 6.731296864224e-01 6.206513232083e-01 5.104611436328e-01 3.971464629299e-01 3.697770996155e-01 4.296563101398e-01 4.800186390951e-01 4.629177833510e-01 3.784251401874e-01 2.849499463869e-01 2.928430704256e-01 3.909545498137e-01 4.711776259667e-01 4.834385800475e-01 4.268961601324e-01 3.400302972781e-01 2.959572331118e-01 3.334070177185e-01 3.956795132479e-01 4.343951136921e-01 4.487439646172e-01 4.626674796129e-01 4.903948466282e-01 5.179946936988e-01 5.243595297328e-01 5.114169350085e-01 5.133431468321e-01 5.645824146575e-01 6.494975288408e-01 7.172789913039e-01 7.286244697764e-01 6.790352847856e-01 6.086403449505e-01 5.908739691736e-01 6.571105416777e-01 7.487099228544e-01 7.936128640405e-01 7.633514325924e-01 6.999675647330e-01 6.421942747276e-01 6.153054856361e-01 6.214180965149e-01 6.404012630500e-01 6.351038465750e-01 6.145596460514e-01 6.052735174011e-01 6.182164068240e-01 6.320960791535e-01 6.174054140834e-01 5.697291421183e-01 5.268102918226e-01 5.470715706878e-01 6.313222827065e-01 7.140435871671e-01 7.356783040156e-01 6.778663322890e-01 5.791818423132e-01 5.456788417896e-01 6.519260511454e-01 8.168933026157e-01 9.347395584515e-01 9.549826858541e-01 8.840761158090e-01 7.866608553488e-01 7.630904657987e-01 8.453940871774e-01 9.502900748116e-01 9.882682509460e-01 9.267126261853e-01 7.980509606713e-01 6.974345125857e-01 7.174828711530e-01 8.165897673359e-01 8.826948708038e-01 8.571849890424e-01 7.584362961307e-01 6.817452628092e-01 7.332024156477e-01 8.771609490132e-01 9.975753260516e-01 1.028860004684e+00 9.791162580012e-01 9.382521878495e-01 9.969901619447e-01 1.133880448993e+00 1.268807480282e+00 1.304423242534e+00 1.209371712216e+00 1.077741069435e+00 1.065183510845e+00 1.209172940223e+00 1.368631068884e+00 1.411878494330e+00 1.305546913787e+00 1.128376093702e+00 1.057586797315e+00 1.193559083791e+00 1.401141527430e+00 1.514605142047e+00 1.470020931822e+00 1.309853910513e+00 1.167863182356e+00 1.176516266278e+00 1.297151445888e+00 1.381527344772e+00 1.345438801789e+00 1.215965276491e+00 1.116557565411e+00 1.160949046001e+00 1.294150627892e+00 1.371865510873e+00 1.315515632895e+00 1.156182142019e+00 1.035394948700e+00 1.098185659211e+00 1.280105708145e+00 1.409768922726e+00 1.396623993937e+00 1.263586950324e+00 1.139732443590e+00 1.173091538333e+00 1.336741359224e+00 1.474517622812e+00 1.487546057137e+00 1.385343541176e+00 1.273932638496e+00 1.277479508887e+00 1.385924995634e+00 1.527666312595e+00 1.597378459549e+00 1.571807284398e+00 1.442753069423e+00 1.329777778213e+00 1.366600347121e+00 1.503184752964e+00 1.582504813791e+00 1.521632049912e+00 1.369120715323e+00 1.287688846373e+00 1.395353672746e+00 1.587696938772e+00 1.691130080324e+00 1.631928589470e+00 1.469971076431e+00 1.377520404183e+00 1.479832122791e+00 1.672855541167e+00 1.775791932129e+00 1.709556852904e+00 1.535854601641e+00 1.439039944582e+00 1.557898502054e+00 1.782241617768e+00 1.915259753508e+00 1.862806869463e+00 1.668687512555e+00 1.501383666369e+00 1.528792328007e+00 1.691545892918e+00 1.786978144475e+00 1.692381728095e+00 1.428797229887e+00 1.176558696256e+00 1.189964262058e+00 1.421435771066e+00 1.597135919787e+00 1.564682235317e+00 1.331970071208e+00 1.070112718980e+00 1.065815897671e+00 1.315024716400e+00 1.550004234468e+00 1.647324519472e+00 1.576404210594e+00 1.369847511867e+00 1.124637751540e+00 1.007835604833e+00 1.105965873168e+00 1.250355176394e+00 1.276169240265e+00 1.147700248235e+00 9.524101837030e-01 8.678739506761e-01 9.643404155560e-01 1.083648697491e+00 1.081829090394e+00 9.353065593123e-01 7.444532000589e-01 7.112213628464e-01 8.670744338923e-01 1.007906503531e+00 1.000556980871e+00 8.282188738678e-01 5.854991677348e-01 5.157707273395e-01 6.954247521699e-01 8.586178690496e-01 8.616495074558e-01 6.828670864794e-01 3.876036092606e-01 2.564990205948e-01 5.023976948053e-01 7.022323141093e-01 7.348027543715e-01 5.958172738121e-01 3.616638511687e-01 2.873652189513e-01 4.821789679816e-01 6.336798350831e-01 6.371387798454e-01 4.981259390592e-01 3.268396727286e-01 3.777488432598e-01 5.706971910096e-01 6.811079511533e-01 6.349249629477e-01 4.383369016923e-01 1.847279594421e-01 3.108885404900e-01 5.937126667151e-01 7.654785234308e-01 7.438668630931e-01 5.384319249320e-01 2.734717920350e-01 4.031018662289e-01 7.236578067797e-01 9.246171623787e-01 9.261517657100e-01 7.235311892443e-01 3.860487706772e-01 2.557187479312e-01 5.786019938021e-01 8.368469275395e-01 9.111929851448e-01 7.885655443281e-01 5.308973778957e-01 3.485197908632e-01 5.195198980965e-01 7.580675639386e-01 8.742449872438e-01 8.373528605595e-01 6.955187443724e-01 5.673470990825e-01 5.729227923514e-01 6.578237677700e-01 6.961186613873e-01 6.460590197470e-01 5.521964231641e-01 5.133497062807e-01 5.643899821080e-01 6.159591871608e-01 5.869592960371e-01 4.664920029637e-01 3.310222093425e-01 3.527772517516e-01 5.010268380551e-01 6.113266378302e-01 6.244296658915e-01 5.572564312011e-01 4.909609298945e-01 5.213617520991e-01 6.152289025895e-01 6.924941969843e-01 7.054145674203e-01 6.455887265317e-01 5.361650196781e-01 4.542021055283e-01 4.822881509308e-01 5.917477920723e-01 6.819888247997e-01 7.048178580529e-01 6.699226865164e-01 6.248866814010e-01 6.138464928762e-01 6.290677727515e-01 6.287239797642e-01 5.945845769043e-01 5.560490239243e-01 5.637914649148e-01 6.189097636318e-01 6.646587889431e-01 6.524046231453e-01 5.785708498909e-01 4.942254333641e-01 4.825909336209e-01 5.533277802353e-01 6.278808074758e-01 6.528081521733e-01 6.336875683570e-01 6.195315673837e-01 6.511678837400e-01 7.076143122964e-01 7.374279013934e-01 7.192804765787e-01 6.841463768176e-01 6.917638640055e-01 7.554846745714e-01 8.161123523641e-01 8.099578284990e-01 7.204469899043e-01 5.978694251509e-01 5.526657891005e-01 6.270879052355e-01 7.144363725574e-01 7.191062482893e-01 6.290372259200e-01 5.302856760907e-01 5.694854532363e-01 7.523045816959e-01 9.173929829912e-01 9.374343863964e-01 7.756827366266e-01 5.553003171980e-01 6.050903856933e-01 9.151968518855e-01 1.170293730552e+00 1.223154290467e+00 1.043274862010e+00 7.187181803100e-01 5.802508631983e-01 8.791091934847e-01 1.216822899807e+00 1.355695519732e+00 1.229393833876e+00 8.801095326511e-01 5.175817076385e-01 6.436690543213e-01 1.016666325798e+00 1.232289445646e+00 1.186564107904e+00 9.028452146954e-01 5.548938283746e-01 5.998118757556e-01 9.492790107869e-01 1.182890877853e+00 1.176202008966e+00 9.499484411766e-01 6.844178115915e-01 7.398982155543e-01 1.047457539522e+00 1.268865025477e+00 1.272855067220e+00 1.083190838156e+00 8.879990425447e-01 9.695767112750e-01 1.252340264036e+00 1.454287032783e+00 1.437678034461e+00 1.218484983592e+00 9.904719223249e-01 1.070565855734e+00 1.397390168465e+00 1.726099140783e+00 1.880712759049e+00 1.795459191321e+00 1.451982893327e+00 1.002699680678e+00 9.602158053904e-01 1.404079629961e+00 1.792464767505e+00 1.873420382815e+00 1.608832867549e+00 1.138170530995e+00 9.013645792819e-01 1.252243236681e+00 1.691778325863e+00 1.880001552824e+00 1.741639453881e+00 1.372069700218e+00 1.068028211404e+00 1.183217262559e+00 1.510078889409e+00 1.692137551512e+00 1.613962040924e+00 1.353286872775e+00 1.168556666180e+00 1.298462358246e+00 1.569072159276e+00 1.705211235490e+00 1.607912359388e+00 1.359997628566e+00 1.222693968458e+00 1.399639473615e+00 1.694488175725e+00 1.843234546714e+00 1.745341263836e+00 1.467786834460e+00 1.256092998598e+00 1.371475273539e+00 1.673593391478e+00 1.868567103368e+00 1.819340270713e+00 1.549167317115e+00 1.239261687469e+00 1.182883619853e+00 1.407239802113e+00 1.635634694647e+00 1.719911771908e+00 1.665307163937e+00 1.525820984775e+00 1.353109634163e+00 1.280207981763e+00 1.315666546174e+00 1.389810138771e+00 1.422322641660e+00 1.396110565293e+00 1.350820819169e+00 1.332951392132e+00 1.345289942990e+00 1.353757179138e+00 1.338892656622e+00 1.322823842249e+00 1.343154599796e+00 1.399831711392e+00 1.445463606656e+00 1.432888231036e+00 1.360520891248e+00 1.283415528689e+00 1.274888509947e+00 1.346748021641e+00 1.433188740772e+00 1.465777049995e+00 1.428598851596e+00 1.362393875883e+00 1.329779952881e+00 1.355602199190e+00 1.406872072056e+00 1.442842759757e+00 1.461555381129e+00 1.493667535699e+00 1.556676328289e+00 1.623401221260e+00 1.646743071170e+00 1.609244593231e+00 1.550759089262e+00 1.547527681707e+00 1.633873347485e+00 1.752518288144e+00 1.812478222895e+00 1.766761812167e+00 1.647103573078e+00 1.558049353712e+00 1.640233014055e+00 1.850711338568e+00 2.051234639279e+00 2.098467057609e+00 1.910931131490e+00 1.636147811324e+00 1.534139213708e+00 1.700820565081e+00 1.919642685363e+00 1.979971801838e+00 1.836743985177e+00 1.613654374529e+00 1.547231187744e+00 1.728697504105e+00 1.965219188728e+00 2.055973862371e+00 1.943461621467e+00 1.719821126518e+00 1.588523251642e+00 1.680982439689e+00 1.875385699644e+00 1.981476701685e+00 1.927255161200e+00 1.780526268704e+00 1.698086931771e+00 1.773168398622e+00 1.915761900942e+00 1.978567497651e+00 1.904577324165e+00 1.761933073946e+00 1.699110509694e+00 1.794552436832e+00 1.953346553944e+00 2.035590558645e+00 1.990405549902e+00 1.882149428227e+00 1.839633411453e+00 1.922921852747e+00 2.045961968276e+00 2.083533873634e+00 1.990322715105e+00 1.837175160989e+00 1.772291064154e+00 1.873936606268e+00 2.085396320989e+00 2.280519532290e+00 2.360866116445e+00 2.281322490742e+00 2.022430683996e+00 1.733671545472e+00 1.692411885507e+00 1.914520484335e+00 2.133509742207e+00 2.147895724634e+00 1.926214747660e+00 1.601364454244e+00 1.438297602109e+00 1.574592733198e+00 1.796728891060e+00 1.868593125235e+00 1.718768137756e+00 1.436632288798e+00 1.256882503933e+00 1.365977221710e+00 1.608700312528e+00 1.748190351684e+00 1.691511487202e+00 1.486685506133e+00 1.299478260038e+00 1.307423577355e+00 1.472389498441e+00 1.609583977158e+00 1.610866507294e+00 1.489198186236e+00 1.354840223846e+00 1.336656826183e+00 1.437652662798e+00 1.537672720436e+00 1.539111680254e+00 1.432372103015e+00 1.293289218181e+00 1.237535857120e+00 1.306320545275e+00 1.415609447312e+00 1.462843209260e+00 1.405369999358e+00 1.267442199433e+00 1.123929570932e+00 1.061533742445e+00 1.111736447202e+00 1.199657159296e+00 1.288646118624e+00 1.330969013845e+00 1.277226918189e+00 1.127809554511e+00 9.932346673012e-01 9.836605812839e-01 1.078987124995e+00 1.165254784954e+00 1.169116838222e+00 1.091359364815e+00 9.899036130583e-01 9.356462074042e-01 9.416946538239e-01 9.522190055629e-01 9.155304210545e-01 8.350637631879e-01 7.690311790213e-01 7.745054354091e-01 8.265787103219e-01 8.461953564769e-01 7.835575009978e-01 6.543612620333e-01 5.548957596648e-01 5.999356210973e-01 7.339978881260e-01 8.227263839126e-01 7.954891133269e-01 6.484351523608e-01 4.452220694471e-01 3.562982488453e-01 4.794574624410e-01 6.188372850403e-01 6.626788023160e-01 6.035255678728e-01 5.066041247518e-01 4.898770844531e-01 5.829193328616e-01 6.814775930549e-01 7.080183719977e-01 6.531375044053e-01 5.649724500293e-01 5.224910834032e-01 5.562465371965e-01 6.142501906291e-01 6.342350293279e-01 6.204351781084e-01 5.770504627476e-01 5.640353970702e-01 6.020713977024e-01 6.251303945291e-01 6.003501676915e-01 5.395603470477e-01 5.051950241693e-01 5.531950735609e-01 6.444571314070e-01 6.995654290254e-01 6.748582960453e-01 5.791836872791e-01 4.804874815696e-01 4.775531137469e-01 5.619713209821e-01 6.303255739877e-01 6.216180135114e-01 5.411897573316e-01 4.596438661073e-01 4.737352974247e-01 5.657385381088e-01 6.369762487724e-01 6.379702095325e-01 5.889119570565e-01 5.671430304381e-01 6.297464601715e-01 7.268034004026e-01 7.748795326946e-01 7.362870302351e-01 6.390012087313e-01 5.793188527821e-01 6.393646259906e-01 7.551361434788e-01 8.170145015825e-01 7.741173365963e-01 6.459878160311e-01 5.298303437730e-01 5.497546760332e-01 6.608579921867e-01 7.243217377190e-01 6.710571236249e-01 5.098901381444e-01 3.380599705396e-01 3.837577586014e-01 5.831893388759e-01 7.282227093580e-01 7.234144633690e-01 5.547439467103e-01 3.254289363304e-01 3.663784686304e-01 6.178087648247e-01 7.830645689202e-01 7.739648670052e-01 5.870448314090e-01 3.001742193572e-01 2.744687139276e-01 5.494668493493e-01 7.285484567964e-01 7.221296615080e-01 5.255768423943e-01 2.070683716582e-01 2.620811131280e-01 5.900829264763e-01 7.871200104874e-01 7.871029973388e-01 5.897780953252e-01 2.760872910136e-01 2.942659312941e-01 6.264495493477e-01 8.477312054382e-01 8.740193032743e-01 7.010263778872e-01 4.050239064286e-01 2.992268446854e-01 5.706109980551e-01 7.949891386070e-01 8.443650882643e-01 7.124623580962e-01 4.933111268286e-01 4.517094114751e-01 6.689911131354e-01 8.675712294518e-01 9.181748825455e-01 8.119924009059e-01 6.386958686337e-01 5.852885759975e-01 7.124503461673e-01 8.493566481984e-01 8.879336083607e-01 8.090260380206e-01 6.471166219603e-01 5.284389168442e-01 6.615524210025e-01 8.943159378073e-01 1.023307490014e+00 9.745142957678e-01 7.786856535638e-01 6.011802918597e-01 6.840876627077e-01 9.124522552950e-01 1.049970219973e+00 1.008483792898e+00 8.212686997188e-01 6.637363937695e-01 7.636322013851e-01 9.974511542327e-01 1.134685251593e+00 1.082874904099e+00 8.687964868008e-01 6.637117860269e-01 7.385170929595e-01 9.920380790633e-01 1.161879379320e+00 1.144060238176e+00 9.599280275003e-01 7.595336880113e-01 7.788555305058e-01 9.806811735935e-01 1.127950168150e+00 1.106625008242e+00 9.368988162005e-01 7.757248349218e-01 8.377512858308e-01 1.052080329838e+00 1.198176187663e+00 1.173188313703e+00 1.000281736101e+00 8.344771171203e-01 8.864055301615e-01 1.097693189024e+00 1.250811902329e+00 1.264046688648e+00 1.201112064966e+00 1.109107424740e+00 1.065587440520e+00 1.080151499060e+00 1.135301430236e+00 1.168676607696e+00 1.162156955346e+00 1.139711157261e+00 1.134125154146e+00 1.151977990486e+00 1.173089425069e+00 1.183070654526e+00 1.193441489309e+00 1.224887156633e+00 1.273282540290e+00 1.305174227569e+00 1.291980519749e+00 1.245453286018e+00 1.221393434853e+00 1.268296117710e+00 1.359698639457e+00 1.413994377535e+00 1.370490063772e+00 1.240300687176e+00 1.126316871392e+00 1.161976003052e+00 1.332617922053e+00 1.486916063778e+00 1.507100362717e+00 1.373470766226e+00 1.183067946030e+00 1.131546573809e+00 1.298521272860e+00 1.511452165707e+00 1.590050679462e+00 1.468549434761e+00 1.208300013882e+00 1.020941916461e+00 1.130387557020e+00 1.399830034033e+00 1.574557312422e+00 1.544027688687e+00 1.339521454181e+00 1.132936120926e+00 1.156933006444e+00 1.400990526257e+00 1.636113424221e+00 1.714547607874e+00 1.568312124885e+00 1.272268869068e+00 1.073825129006e+00 1.292686399648e+00 1.676248053294e+00 1.880073246666e+00 1.767575417665e+00 1.383119530482e+00 1.022892389738e+00 1.196417883826e+00 1.689180448575e+00 2.028408586120e+00 2.027752356239e+00 1.693696500419e+00 1.242892019659e+00 1.176979431000e+00 1.602130789983e+00 2.005082919473e+00 2.100750632457e+00 1.840939959011e+00 1.382420534723e+00 1.173291375322e+00 1.523222794883e+00 1.977485094994e+00 2.170662204916e+00 2.001246831746e+00 1.562160944196e+00 1.192994501109e+00 1.347189789174e+00 1.778008520734e+00 2.038293314397e+00 1.967812795938e+00 1.618710276027e+00 1.265528710232e+00 1.323235710014e+00 1.689626469750e+00 1.945754969616e+00 1.899444279249e+00 1.574709139979e+00 1.223022089468e+00 1.273487988641e+00 1.658976444529e+00 1.995043128523e+00 2.101774572393e+00 1.981073224349e+00 1.626705848576e+00 1.248990320721e+00 1.232549397599e+00 1.571359037069e+00 1.858691079724e+00 1.878722161699e+00 1.619043627755e+00 1.243192705087e+00 1.097146091262e+00 1.324243569330e+00 1.588715813734e+00 1.645651923082e+00 1.461866096137e+00 1.182938992865e+00 1.109586959530e+00 1.339881687665e+00 1.594535623998e+00 1.661502942656e+00 1.502027399351e+00 1.231428094246e+00 1.105708419310e+00 1.267020464485e+00 1.502518376977e+00 1.597356264185e+00 1.493445874838e+00 1.268732488760e+00 1.110263162535e+00 1.161607315987e+00 1.313533934889e+00 1.388929537020e+00 1.331657678956e+00 1.211388531879e+00 1.165785199096e+00 1.248373100539e+00 1.355647768670e+00 1.375248162749e+00 1.291993228841e+00 1.197163609087e+00 1.215661738297e+00 1.345705890632e+00 1.457741895173e+00 1.446766767432e+00 1.360330229335e+00 1.273433038276e+00 1.262316212275e+00 1.317884419147e+00 1.366690274373e+00 1.347771328128e+00 1.275697167417e+00 1.214891304495e+00 1.221183603716e+00 1.280791865293e+00 1.334009649502e+00 1.343618969618e+00 1.319968064564e+00 1.297457962693e+00 1.289808089254e+00 1.272465908167e+00 1.216912686555e+00 1.136186925601e+00 1.092686859159e+00 1.135341882889e+00 1.222674281526e+00 1.262244163472e+00 1.197869139857e+00 1.054383227002e+00 9.496227163857e-01 1.006489872970e+00 1.168797953121e+00 1.281412062522e+00 1.253648350875e+00 1.093903722065e+00 9.177421393903e-01 9.021343546619e-01 1.050623805356e+00 1.181698215522e+00 1.171166429784e+00 1.007396321115e+00 7.924502033132e-01 7.284959490494e-01 8.646219783048e-01 9.962607503511e-01 9.829028709136e-01 8.150782822974e-01 6.206968276224e-01 6.549239998408e-01 8.880837414822e-01 1.099207600960e+00 1.173494948859e+00 1.072519385220e+00 7.849448349576e-01 4.773200575468e-01 6.018038973571e-01 9.481456143318e-01 1.152410623185e+00 1.111096907667e+00 8.376731764917e-01 4.840029476915e-01 5.219037740708e-01 8.759771945363e-01 1.109705199297e+00 1.101454623651e+00 8.566176836151e-01 5.112107876468e-01 5.016559085058e-01 8.404062963534e-01 1.084823487847e+00 1.097947247928e+00 8.760669551810e-01 5.355349180515e-01 4.668538506615e-01 7.800246140372e-01 1.031862040883e+00 1.069385394766e+00 8.816709317412e-01 5.674361089761e-01 4.423390709420e-01 6.885934972378e-01 9.148808954352e-01 9.492119811078e-01 7.735953726133e-01 4.777214586290e-01 3.798251860964e-01 6.354654810876e-01 8.508422855877e-01 8.811874522952e-01 7.183007992635e-01 4.623446738304e-01 4.199084913506e-01 6.619595508092e-01 8.610230618620e-01 8.822784149728e-01 7.671152382739e-01 5.877018576532e-01 4.670189640619e-01 5.029442196404e-01 6.075022587339e-01 6.388140122819e-01 5.669845862046e-01 4.514608693837e-01 4.214549478064e-01 5.087382259970e-01 5.892260094256e-01 5.876006776435e-01 5.189211782972e-01 4.785201635424e-01 5.476562453055e-01 6.560373347074e-01 6.988469616493e-01 6.338258856633e-01 4.913661802186e-01 3.959711830459e-01 4.767448415198e-01 6.204520619668e-01 6.977288617381e-01 6.779417011243e-01 6.045110757035e-01 5.695765630648e-01 6.184691498946e-01 6.842531330482e-01 6.934882756007e-01 6.393340036036e-01 5.848012092401e-01 6.051164507891e-01 6.749044514375e-01 7.019307399162e-01 6.346643124371e-01 5.053292705961e-01 4.605387536419e-01 5.994301476709e-01 7.735533012034e-01 8.496793576050e-01 7.841178920180e-01 6.161930013656e-01 5.001895371179e-01 6.104014939189e-01 8.024891413957e-01 9.396484656433e-01 9.692617897697e-01 8.920553807483e-01 7.413744896659e-01 6.517770757790e-01 7.747588194881e-01 9.770235147931e-01 1.087204208656e+00 1.043339952538e+00 8.859803135785e-01 7.641607764280e-01 8.369227333536e-01 1.023344264532e+00 1.150375278701e+00 1.141908510852e+00 1.023151958010e+00 9.060297671845e-01 9.154615224126e-01 1.028408091791e+00 1.116506963469e+00 1.105279885784e+00 1.012670084732e+00 9.334238435044e-01 9.622300416494e-01 1.074263788816e+00 1.169185025253e+00 1.186717596768e+00 1.133957446146e+00 1.065742193832e+00 1.040452301592e+00 1.070736354240e+00 1.127419143081e+00 1.184269769045e+00 1.231633622826e+00 1.258529813907e+00 1.244931417987e+00 1.183171008345e+00 1.110895456739e+00 1.111255702470e+00 1.226159884704e+00 1.382629359576e+00 1.467639554009e+00 1.416502179742e+00 1.253228715745e+00 1.149232830276e+00 1.252415494767e+00 1.489328961370e+00 1.691226244569e+00 1.703409066011e+00 1.464122624159e+00 1.152796521572e+00 1.106204311368e+00 1.387606948887e+00 1.656954686781e+00 1.693197760089e+00 1.467798428728e+00 1.150107545114e+00 1.126384702109e+00 1.479431213281e+00 1.827808552388e+00 1.927823244281e+00 1.732603493392e+00 1.380060359712e+00 1.226304530592e+00 1.492354878755e+00 1.853184235431e+00 2.006269177049e+00 1.870146258575e+00 1.559667390129e+00 1.388166972517e+00 1.586021535028e+00 1.907660194751e+00 2.047909476012e+00 1.905723684696e+00 1.590043935501e+00 1.425988583351e+00 1.651029991118e+00 2.000598571237e+00 2.153800123042e+00 2.001225411410e+00 1.654418048245e+00 1.472256516813e+00 1.737762987932e+00 2.154678856587e+00 2.361347055481e+00 2.226283980996e+00 1.846345445733e+00 1.585873066547e+00 1.817929401194e+00 2.275581629870e+00 2.612007269436e+00 2.678860828482e+00 2.433840497875e+00 1.959808627842e+00 1.665710932084e+00 2.001954317862e+00 2.584985032180e+00 2.914338015102e+00 2.794760356329e+00 2.294994462968e+00 1.809069658535e+00 1.957626333997e+00 2.581721450799e+00 3.065976738127e+00 3.115091199237e+00 2.720411133320e+00 2.150868032077e+00 1.967075345080e+00 2.390002703299e+00 2.889007020998e+00 3.047820078159e+00 2.771523412250e+00 2.244456929539e+00 1.945421361027e+00 2.232948139818e+00 2.717579172542e+00 2.938508341246e+00 2.743440579353e+00 2.262443442015e+00 1.928641162186e+00 2.168178853644e+00 2.683403699164e+00 2.987348674825e+00 2.878278485713e+00 2.424835264017e+00 1.985516346442e+00 2.068271608731e+00 2.570518445553e+00 2.971554759816e+00 2.990176906074e+00 2.615503240800e+00 2.095917396609e+00 1.929020935873e+00 2.307584308217e+00 2.761576626156e+00 3.002460830944e+00 2.991643292955e+00 2.727774844138e+00 2.289997883589e+00 2.009002714075e+00 2.178092977835e+00 2.553102317925e+00 2.763306670196e+00 2.670466710517e+00 2.368803973842e+00 2.134370984046e+00 2.203821252991e+00 2.452404685900e+00 2.590079685659e+00 2.476999005821e+00 2.186729559709e+00 1.977213147989e+00 2.071315645301e+00 2.333186465435e+00 2.473200749268e+00 2.351526815682e+00 2.040681166055e+00 1.822420131781e+00 1.965993938241e+00 2.316714732243e+00 2.544317629369e+00 2.482496855362e+00 2.168890244994e+00 1.847111263942e+00 1.851509220166e+00 2.162223361805e+00 2.438976847471e+00 2.458325273177e+00 2.202419975953e+00 1.848046017994e+00 1.713981857738e+00 1.918758200495e+00 2.190179753494e+00 2.275370684615e+00 2.121885766411e+00 1.865900017937e+00 1.764626272179e+00 1.926964676663e+00 2.154172934645e+00 2.298940764645e+00 2.310985479435e+00 2.196746878471e+00 2.028993893462e+00 1.936439982417e+00 1.962442273375e+00 2.073009985005e+00 2.143497086810e+00 2.093065150496e+00 1.947236978798e+00 1.827672503870e+00 1.853305720741e+00 1.998023178115e+00 2.124596468801e+00 2.131789043073e+00 2.020587261623e+00 1.889846166545e+00 1.867546326102e+00 1.979296562409e+00 2.120828885277e+00 2.180830689439e+00 2.126950885512e+00 2.013478983143e+00 1.938169869749e+00 1.954139545499e+00 2.014444757247e+00 2.030637602317e+00 1.959897444881e+00 1.838465744303e+00 1.758371136025e+00 1.784084691998e+00 1.875509258012e+00 1.931886995981e+00 1.885753187461e+00 1.747285274456e+00 1.604043579803e+00 1.566832613536e+00 1.654592425709e+00 1.767623841341e+00 1.797671340404e+00 1.705038818958e+00 1.533738971832e+00 1.395236250547e+00 1.389671542117e+00 1.490722310565e+00 1.591173899241e+00 1.644255790651e+00 1.630826476032e+00 1.543478093513e+00 1.410826247220e+00 1.347958372086e+00 1.415630509541e+00 1.536719690315e+00 1.601424651179e+00 1.571025639827e+00 1.489739135392e+00 1.438311671492e+00 1.446972388947e+00 1.459521655580e+00 1.407343772049e+00 1.290576496672e+00 1.197054045168e+00 1.223598554876e+00 1.335075360739e+00 1.400373885566e+00 1.334075616119e+00 1.160176411417e+00 1.028675913084e+00 1.101623324172e+00 1.295325203691e+00 1.404596899235e+00 1.317395354552e+00 1.052955058563e+00 8.087340308483e-01 9.111833740661e-01 1.235310816207e+00 1.455792738897e+00 1.429213001647e+00 1.152776257842e+00 7.777256038804e-01 7.169269993961e-01 1.052792631589e+00 1.340515598415e+00 1.382731921107e+00 1.163639821504e+00 8.315093357961e-01 7.796225276932e-01 1.109462724779e+00 1.413372297421e+00 1.489675630148e+00 1.375866986427e+00 1.114666709065e+00 8.498815966828e-01 8.225469642739e-01 1.028106046681e+00 1.199400668404e+00 1.190551698487e+00 9.942225975132e-01 7.399333958739e-01 7.094518997478e-01 9.359112111103e-01 1.127919995392e+00 1.125041478907e+00 9.024754179305e-01 5.574245574361e-01 4.598807819495e-01 7.759979600741e-01 1.054258224059e+00 1.121890697727e+00 9.496237576633e-01 6.022250836954e-01 3.413064917436e-01 5.900010669792e-01 8.914464571600e-01 1.006082327161e+00 8.935437076195e-01 6.061151904701e-01 3.497059010867e-01 5.115400457883e-01 7.762236156744e-01 8.829604865830e-01 7.820635502294e-01 5.215121546891e-01 3.248478777291e-01 5.309559294601e-01 7.933810744748e-01 8.988561691261e-01 8.023574470397e-01 5.451379779989e-01 3.192013213244e-01 4.893790634098e-01 7.530946437400e-01 8.729493037920e-01 8.001965139379e-01 5.973901479668e-01 4.084421082881e-01 4.398152716254e-01 6.172299840647e-01 7.567058254433e-01 7.422176324360e-01 5.735928320841e-01 3.668329458621e-01 4.108314343561e-01 6.370544137573e-01 7.886255511619e-01 7.840222802594e-01 6.275071948916e-01 4.024888252212e-01 3.403802960530e-01 5.144215043299e-01 6.619592965907e-01 6.807068145145e-01 5.743550701787e-01 4.338575545275e-01 4.388008036922e-01 5.908419568889e-01 7.182920167394e-01 7.390415445074e-01 6.552965210074e-01 5.435389760190e-01 5.315356006784e-01 6.348828288377e-01 7.323620678085e-01 7.428371758707e-01 6.632299841082e-01 5.677030272064e-01 5.760058461703e-01 6.912963186437e-01 7.945685101747e-01 8.047681278063e-01 7.180615374519e-01 6.205791073892e-01 6.598087960705e-01 8.346012672349e-01 9.971533845399e-01 1.042071933820e+00 9.393319514545e-01 7.449029532860e-01 6.443021821608e-01 8.091068458300e-01 1.078021275653e+00 1.287955368475e+00 1.346902635580e+00 1.189753423722e+00 8.213429440855e-01 5.349946294309e-01 7.931570404127e-01 1.189719787390e+00 1.388596085767e+00 1.294321503715e+00 9.278269749248e-01 4.706271545805e-01 5.968025382477e-01 1.078642934995e+00 1.384926031222e+00 1.389957686584e+00 1.092268431624e+00 6.156908074906e-01 4.758671435962e-01 9.173412903554e-01 1.267347159407e+00 1.331083691264e+00 1.085947835944e+00 6.449373166812e-01 5.026241258546e-01 9.464440681726e-01 1.332172799997e+00 1.441378211916e+00 1.236471249541e+00 8.129697957391e-01 5.581659441165e-01 9.076750015976e-01 1.310253037705e+00 1.465083742988e+00 1.310511487664e+00 9.279166178487e-01 6.446807664986e-01 9.021269654357e-01 1.290299225428e+00 1.461718726284e+00 1.328874541045e+00 9.526465850155e-01 6.204369100527e-01 8.306453037271e-01 1.244226015849e+00 1.519045178556e+00 1.546012958315e+00 1.314415690351e+00 8.604311820499e-01 5.250921818641e-01 9.160397889591e-01 1.384633595469e+00 1.579105323306e+00 1.425073192432e+00 9.975920836351e-01 6.376967010631e-01 9.213933914940e-01 1.379863915839e+00 1.600927865860e+00 1.487706508443e+00 1.112618957731e+00 8.010153108136e-01 1.034136647302e+00 1.474760847012e+00 1.718621550509e+00 1.647999047917e+00 1.323877332196e+00 1.025306342406e+00 1.157830189443e+00 1.546459057733e+00 1.800601767920e+00 1.766186843007e+00 1.471663400474e+00 1.133125107216e+00 1.126681994669e+00 1.439909793895e+00 1.698961215284e+00 1.711782555573e+00 1.475926298469e+00 1.155497536177e+00 1.065180936594e+00 1.289616092258e+00 1.529928846459e+00 1.589573642833e+00 1.457376533031e+00 1.266646567927e+00 1.218642558092e+00 1.347082159304e+00 1.475895124557e+00 1.511910267323e+00 1.487916392654e+00 1.467584470946e+00 1.478548775707e+00 1.517073162386e+00 1.543229243905e+00 1.537151391677e+00 1.497257192450e+00 1.452885677314e+00 1.445270093486e+00 1.486109653281e+00 1.540999464185e+00 1.562253415664e+00 1.529898431921e+00 1.467358336719e+00 1.425215493318e+00 1.435285390176e+00 1.474392359509e+00 1.487540978883e+00 1.439118767188e+00 1.341904247087e+00 1.255027203749e+00 1.241845870766e+00 1.303469114567e+00 1.378118795311e+00 1.408572285545e+00 1.385135443143e+00 1.345534015011e+00 1.341511904832e+00 1.386613784531e+00 1.441007942563e+00 1.454309183864e+00 1.410744144271e+00 1.344832452818e+00 1.322193802069e+00 1.379911247262e+00 1.481785169518e+00 1.555146117235e+00 1.550995062574e+00 1.472474728190e+00 1.378440152821e+00 1.354999061106e+00 1.438260752016e+00 1.570087030264e+00 1.659001189380e+00 1.646617521131e+00 1.541834563549e+00 1.416928087752e+00 1.352455134137e+00 1.379600621041e+00 1.461471757188e+00 1.530821647679e+00 1.539524464651e+00 1.478230395766e+00 1.378503524856e+00 1.302375839983e+00 1.304587146232e+00 1.380198732509e+00 1.468027446626e+00 1.505717604589e+00 1.468141988383e+00 1.379850294658e+00 1.309145335592e+00 1.324699241870e+00 1.423748850004e+00 1.530445110268e+00 1.566056907068e+00 1.497254468674e+00 1.354444640788e+00 1.235703680631e+00 1.255008938979e+00 1.411275540357e+00 1.585233133962e+00 1.665770346175e+00 1.606516509798e+00 1.435929797483e+00 1.263236581881e+00 1.239602204919e+00 1.396036519656e+00 1.596746098444e+00 1.705574374078e+00 1.662861007920e+00 1.488527002951e+00 1.281438295043e+00 1.192531311382e+00 1.285100918852e+00 1.443647496206e+00 1.527425584674e+00 1.473435723256e+00 1.302629956988e+00 1.114796334143e+00 1.051109410256e+00 1.146297355633e+00 1.275848053678e+00 1.319300649619e+00 1.238932628885e+00 1.081415260754e+00 9.669832402463e-01 1.002987472247e+00 1.137814974969e+00 1.237375938457e+00 1.224271026240e+00 1.107042510282e+00 9.821803979657e-01 9.892768647751e-01 1.141889772243e+00 1.303597130660e+00 1.353599797164e+00 1.247235160303e+00 1.024079206863e+00 8.334438192572e-01 8.835459450470e-01 1.121992903134e+00 1.328084459484e+00 1.373188082953e+00 1.221177016117e+00 9.165428671077e-01 6.297947101581e-01 6.928111571127e-01 1.009116917530e+00 1.265651035802e+00 1.339746545161e+00 1.211221500497e+00 9.428017786580e-01 7.206095027725e-01 8.065053968878e-01 1.088788193733e+00 1.310771621427e+00 1.360163907887e+00 1.223615061007e+00 9.744878240026e-01 8.006221905070e-01 9.003664667726e-01 1.148834006060e+00 1.327820055450e+00 1.336493032730e+00 1.167311474936e+00 9.031290283657e-01 7.547391963175e-01 9.067596039303e-01 1.178661636538e+00 1.356946561896e+00 1.352158968500e+00 1.160219360775e+00 8.618743230245e-01 6.784574057197e-01 8.387328812634e-01 1.133885353022e+00 1.328726741432e+00 1.331700845935e+00 1.134205203808e+00 8.042026260982e-01 5.573283355628e-01 7.157229784506e-01 1.044356495813e+00 1.267925384651e+00 1.292641188308e+00 1.107085067176e+00 7.735601210991e-01 5.095774556403e-01 6.905192379177e-01 1.054783215409e+00 1.311249328281e+00 1.365248140985e+00 1.202056182726e+00 8.774950148142e-01 5.754035910627e-01 6.649508552446e-01 1.002926197370e+00 1.258828266167e+00 1.313862435518e+00 1.141287301239e+00 7.795302469991e-01 3.721001475229e-01 4.696634556325e-01 8.731068250919e-01 1.151023249421e+00 1.207762502331e+00 1.024720090812e+00 6.405884296853e-01 1.895520272111e-01 4.699547204809e-01 9.075743421927e-01 1.172208931608e+00 1.200745991459e+00 9.909013023450e-01 6.170624826087e-01 3.978265907175e-01 7.432500377623e-01 1.146415505038e+00 1.372520295050e+00 1.349436620950e+00 1.076533638376e+00 6.305523895042e-01 3.612234190685e-01 7.658957099521e-01 1.201646187232e+00 1.437493873531e+00 1.409774013582e+00 1.126457900166e+00 6.736719657013e-01 3.855032930902e-01 7.464737894997e-01 1.153567108019e+00 1.359436203353e+00 1.306368429181e+00 1.017775879425e+00 6.235151224462e-01 5.463118656493e-01 9.239695228122e-01 1.276582700713e+00 1.424069529785e+00 1.324744695533e+00 1.027805804612e+00 7.228154010771e-01 7.858880713278e-01 1.144273603865e+00 1.446131334677e+00 1.543364651224e+00 1.408581684949e+00 1.114027359480e+00 8.760740976805e-01 9.835108290151e-01 1.310226664582e+00 1.568089237776e+00 1.622674528028e+00 1.449782265694e+00 1.117777932569e+00 8.261309778538e-01 8.788976024179e-01 1.179273965099e+00 1.424253508846e+00 1.481021525771e+00 1.330789855882e+00 1.041404823055e+00 7.930449297430e-01 8.371318339740e-01 1.097870265941e+00 1.328558977437e+00 1.420911605643e+00 1.367803802992e+00 1.230279075831e+00 1.115332803624e+00 1.112330157063e+00 1.205622204330e+00 1.310815844698e+00 1.371003926333e+00 1.380179361925e+00 1.362364344089e+00 1.341715377341e+00 1.323706906000e+00 1.302041708447e+00 1.280145159930e+00 1.278325251796e+00 1.312445788916e+00 1.366323574848e+00 1.396655785932e+00 1.366875694275e+00 1.279248069373e+00 1.190131838822e+00 1.185025815453e+00 1.289288330568e+00 1.426535016787e+00 1.497489481360e+00 1.448000930240e+00 1.293959647520e+00 1.136830226524e+00 1.132568488042e+00 1.314744754992e+00 1.540596563451e+00 1.670504271072e+00 1.642785057945e+00 1.478530088754e+00 1.289571739999e+00 1.252517538922e+00 1.430297558118e+00 1.681225949733e+00 1.849640506356e+00 1.861732542373e+00 1.725639410456e+00 1.526549289882e+00 1.407308643133e+00 1.466503547696e+00 1.641436859975e+00 1.796370599525e+00 1.845858652877e+00 1.777625074974e+00 1.641487154472e+00 1.526731561200e+00 1.509380567194e+00 1.586976181467e+00 1.689445024883e+00 1.748812346351e+00 1.735772446951e+00 1.660508648372e+00 1.562789683921e+00 1.496321368330e+00 1.501670813551e+00 1.577330722295e+00 1.680163015489e+00 1.754569619525e+00 1.759495634957e+00 1.684779363335e+00 1.562979817208e+00 1.471169187698e+00 1.491254658588e+00 1.626380781351e+00 1.789766560913e+00 1.883802906899e+00 1.855438012230e+00 1.714450875302e+00 1.539061281560e+00 1.453002251141e+00 1.523051865047e+00 1.673040600965e+00 1.773758906735e+00 1.747417202785e+00 1.595449534961e+00 1.400741890148e+00 1.302050229469e+00 1.372791573499e+00 1.520197068530e+00 1.605328182875e+00 1.557769264017e+00 1.395686782324e+00 1.223005410537e+00 1.182307997184e+00 1.299325930691e+00 1.444386491958e+00 1.495452257839e+00 1.416517142581e+00 1.262540292968e+00 1.162433348821e+00 1.216903742911e+00 1.364125854709e+00 1.466529668490e+00 1.445226995070e+00 1.312716071061e+00 1.172887222156e+00 1.166293471650e+00 1.304243909581e+00 1.447766782749e+00 1.472928402825e+00 1.342985577045e+00 1.122373228404e+00 9.859040158050e-01 1.084597291707e+00 1.300469172077e+00 1.432175589775e+00 1.377711522848e+00 1.142650590455e+00 8.655913660355e-01 8.516023384604e-01 1.150455379872e+00 1.455492814938e+00 1.578558588849e+00 1.463513160442e+00 1.165287257427e+00 9.029302466712e-01 1.016807176942e+00 1.390939061260e+00 1.693930651188e+00 1.767295325184e+00 1.581041934956e+00 1.227228660170e+00 9.862915707726e-01 1.179163059994e+00 1.580117590703e+00 1.859473150062e+00 1.874991988317e+00 1.611377218228e+00 1.177099839720e+00 8.939519207448e-01 1.124909364685e+00 1.544094297133e+00 1.800242464047e+00 1.768425256097e+00 1.448431186302e+00 9.582889476335e-01 6.724351150020e-01 9.897165186116e-01 1.410849550256e+00 1.616381168169e+00 1.523190010394e+00 1.161505365705e+00 7.008138783906e-01 6.629559696343e-01 1.107127129056e+00 1.483904177013e+00 1.605149809187e+00 1.435349531676e+00 1.047074682644e+00 7.008241680344e-01 8.672900833732e-01 1.294567737000e+00 1.586597419363e+00 1.611718340926e+00 1.361035830266e+00 9.359963331575e-01 6.590630549524e-01 9.199355243033e-01 1.318050390453e+00 1.534689961317e+00 1.477897396784e+00 1.163312236970e+00 7.197836594175e-01 5.667245649881e-01 9.370853167837e-01 1.304169296998e+00 1.451605484417e+00 1.331066315975e+00 9.857430699575e-01 5.836165529079e-01 5.896418560159e-01 9.651251850889e-01 1.255352779649e+00 1.321804029237e+00 1.150011940574e+00 8.159942868127e-01 5.539937550562e-01 7.107245365556e-01 1.028497848849e+00 1.222721667301e+00 1.216501652048e+00 1.036416305327e+00 8.121838249869e-01 7.741932172909e-01 9.670861177416e-01 1.170911963620e+00 1.240557550466e+00 1.145193310593e+00 9.452220115474e-01 7.940256141338e-01 8.427929751006e-01 1.008472484888e+00 1.119605548356e+00 1.100842585002e+00 9.742571747810e-01 8.485793890974e-01 8.577067615317e-01 9.852601820188e-01 1.115268636370e+00
 1.587099290345e+00 1.517520997788e+00 1.417736174028e+00 1.344506803118e+00 1.339984136827e+00 1.366600030524e+00 1.347957197047e+00 1.246103552621e+00 1.095782510111e+00 9.946169676516e-01 1.016327806682e+00 1.106008113570e+00 1.152628826075e+00 1.098006905360e+00 9.614784263532e-01 8.344281912218e-01 8.246757241909e-01 9.206762843650e-01 1.010757463111e+00 1.018691418539e+00 9.367898251145e-01 8.136844494787e-01 7.286848832700e-01 7.271201449544e-01 7.691923029627e-01 7.916238761043e-01 7.698691034736e-01 7.177305597521e-01 6.632247390146e-01 6.236572868756e-01 6.010358901968e-01 6.016189612633e-01 6.429557765395e-01 7.260561992999e-01 8.180791635999e-01 8.747719525205e-01 8.676650733389e-01 7.981000439386e-01 7.015335107159e-01 6.365136910715e-01 6.373653906851e-01 6.761079605098e-01 7.023175155155e-01 6.599360840607e-01 5.756680669265e-01 4.720579033483e-01 3.744116518554e-01 3.200182920038e-01 3.481658761159e-01 4.157087243826e-01 4.663562934959e-01 4.798990707377e-01 4.658842558978e-01 4.526919089874e-01 4.657067709754e-01 5.003749836184e-01 5.272029398338e-01 5.193274210120e-01 4.692623317119e-01 3.959266458972e-01 3.463526045960e-01 3.615584207584e-01 4.139967814410e-01 4.460386866455e-01 4.252642149468e-01 3.503537598461e-01 2.509995498671e-01 1.959636863823e-01 2.293889365547e-01 2.769793279899e-01 2.834910714282e-01 2.492979528380e-01 2.194993527252e-01 2.465695900887e-01 3.017592860548e-01 3.262294881466e-01 2.972608184327e-01 2.453381564856e-01 2.665078561768e-01 3.813659207936e-01 4.980102534857e-01 5.516368569481e-01 5.166037942794e-01 4.083322355573e-01 3.108022883876e-01 3.656048469895e-01 5.205057232267e-01 6.451742178863e-01 7.107521806694e-01 7.100711834455e-01 6.523019940019e-01 5.631034510278e-01 5.253915171143e-01 5.733191750607e-01 6.481714401351e-01 6.763944069941e-01 6.278087407688e-01 5.183038231215e-01 4.059375847051e-01 3.663124613651e-01 3.947953787006e-01 4.089353520951e-01 3.613597426591e-01 2.607426660840e-01 1.814983195286e-01 2.278164247643e-01 3.110245985577e-01 3.389830974669e-01 2.903319987391e-01 1.884926922105e-01 1.403162378745e-01 2.355885733760e-01 3.327922972386e-01 3.692099372745e-01 3.420615812990e-01 2.940234303686e-01 3.013337322579e-01 3.727316395800e-01 4.367411921377e-01 4.431889932556e-01 3.836176271889e-01 2.936003638223e-01 2.615150247469e-01 3.290392865858e-01 4.090853622647e-01 4.381148880623e-01 4.037842219559e-01 3.314313630466e-01 2.766414564401e-01 2.800183683991e-01 3.026529384214e-01 2.955307477017e-01 2.431146325768e-01 1.571121351260e-01 1.295143220872e-01 1.948196113778e-01 2.385999277584e-01 2.303149506576e-01 2.138506626417e-01 2.736838265349e-01 3.987584710110e-01 5.132240760056e-01 5.658540827356e-01 5.368166234424e-01 4.443951424297e-01 3.637813202113e-01 4.022821503750e-01 5.292953477714e-01 6.414296349447e-01 6.897539154361e-01 6.752700172389e-01 6.366118443160e-01 6.259174151539e-01 6.597951634952e-01 7.037900987623e-01 7.189118768794e-01 6.974306251081e-01 6.650226841908e-01 6.570654690214e-01 6.791419327153e-01 6.993370841847e-01 6.838043401111e-01 6.256301774989e-01 5.518135679586e-01 5.102238088347e-01 5.246460589372e-01 5.647412374296e-01 5.890528273069e-01 5.837510720215e-01 5.625022139246e-01 5.479666701706e-01 5.489579043909e-01 5.565061728054e-01 5.634457780823e-01 5.778118812075e-01 6.114089138494e-01 6.589463047262e-01 7.128328453417e-01 7.672364624820e-01 7.853375957997e-01 7.536396389698e-01 6.774202490189e-01 6.250075059829e-01 6.262457800900e-01 6.595783900824e-01 6.686521809641e-01 6.175670122202e-01 5.132669013606e-01 4.119993804189e-01 3.966293082278e-01 4.599154147253e-01 5.110921539505e-01 4.956868029053e-01 4.117248042912e-01 3.074562501589e-01 2.826396690354e-01 3.580987163415e-01 4.328979035028e-01 4.491079942398e-01 4.018307174090e-01 3.254045444892e-01 2.866073447322e-01 3.231217825874e-01 3.878579598816e-01 4.380665069183e-01 4.711804857519e-01 5.021614423034e-01 5.358070179870e-01 5.584869169325e-01 5.563609762045e-01 5.379543742691e-01 5.392345759744e-01 5.904937703101e-01 6.724910900218e-01 7.356022405039e-01 7.434177418704e-01 6.935837455946e-01 6.252929428266e-01 6.054329551456e-01 6.608373517204e-01 7.387140867566e-01 7.741709239602e-01 7.476061992124e-01 6.957763756741e-01 6.495272157228e-01 6.207749629109e-01 6.222243771318e-01 6.261755308919e-01 6.084389317483e-01 5.845407961733e-01 5.784472354195e-01 5.930088179492e-01 6.039538069236e-01 5.883170501964e-01 5.531613341420e-01 5.429741164231e-01 5.991836326412e-01 6.982251844362e-01 7.771861066464e-01 7.899962618692e-01 7.311632657625e-01 6.499276438286e-01 6.442729568136e-01 7.573861604363e-01 9.099206656467e-01 1.009521144140e+00 1.011468808609e+00 9.243399024742e-01 8.114404906241e-01 7.690495864420e-01 8.299795439611e-01 9.146132956898e-01 9.342157042477e-01 8.565482837514e-01 7.154620433203e-01 6.122587996446e-01 6.441131690770e-01 7.530226470559e-01 8.193981196043e-01 7.896605956852e-01 6.887331961183e-01 6.199773839451e-01 6.878119262316e-01 8.383482577931e-01 9.531759528243e-01 9.741700489326e-01 9.184112790890e-01 9.001518490906e-01 9.796556542344e-01 1.127734512484e+00 1.263323433141e+00 1.297007182591e+00 1.199315211412e+00 1.081334745721e+00 1.091031838493e+00 1.244223736432e+00 1.400000202554e+00 1.438857899080e+00 1.336931984861e+00 1.176042416748e+00 1.118741404423e+00 1.243648943896e+00 1.426676849812e+00 1.519165418684e+00 1.465723995924e+00 1.312336522687e+00 1.186472605784e+00 1.199137763764e+00 1.302035383500e+00 1.359674756937e+00 1.300590372225e+00 1.160575546003e+00 1.068139026332e+00 1.127494232990e+00 1.265640675687e+00 1.337859195938e+00 1.274378465225e+00 1.114299775452e+00 1.002838705225e+00 1.074860226721e+00 1.252647649492e+00 1.369209428716e+00 1.343182243623e+00 1.204963700090e+00 1.088836307224e+00 1.137018765215e+00 1.306577117009e+00 1.440636220587e+00 1.448837943648e+00 1.347486213393e+00 1.244786371349e+00 1.259917475091e+00 1.374811890738e+00 1.517173132742e+00 1.602639437917e+00 1.592543008642e+00 1.467275249596e+00 1.359896488479e+00 1.396323000713e+00 1.524732602921e+00 1.596085051683e+00 1.536248473775e+00 1.400614712572e+00 1.346527732858e+00 1.467628083577e+00 1.652662119417e+00 1.741044412573e+00 1.671163284335e+00 1.512069861937e+00 1.435813888174e+00 1.549485177300e+00 1.738851281609e+00 1.829859118195e+00 1.752288700592e+00 1.575786917085e+00 1.486812047856e+00 1.612317937391e+00 1.833031451074e+00 1.954541107967e+00 1.887132383057e+00 1.679126325429e+00 1.503830346589e+00 1.530771710493e+00 1.694806931137e+00 1.789077811051e+00 1.692105102085e+00 1.428843362544e+00 1.184197691545e+00 1.208469754874e+00 1.443745922787e+00 1.618972019286e+00 1.587205365840e+00 1.360775396351e+00 1.111690552313e+00 1.111235175948e+00 1.350410894624e+00 1.575375890841e+00 1.672548353925e+00 1.605048118682e+00 1.403154387634e+00 1.141640484908e+00 1.016048436756e+00 1.104772940097e+00 1.250644513358e+00 1.288577064597e+00 1.181202594422e+00 1.011780907646e+00 9.388515725962e-01 1.018713477778e+00 1.114203670607e+00 1.094757904214e+00 9.413321377594e-01 7.613806993552e-01 7.543964649383e-01 9.250495187531e-01 1.066949125436e+00 1.050626212190e+00 8.561021072604e-01 5.668204404260e-01 4.435300959118e-01 6.415487069236e-01 8.399853533274e-01 8.741738685545e-01 7.170257825338e-01 4.172421288174e-01 1.682127014910e-01 3.962219908115e-01 6.187680577246e-01 6.826010395638e-01 5.808221470073e-01 3.772941193812e-01 2.629398904069e-01 3.930760642742e-01 5.144950251013e-01 5.066251220311e-01 3.715076491620e-01 2.341830652805e-01 3.537595185289e-01 5.481652135561e-01 6.382877689809e-01 5.733189327681e-01 3.689808488369e-01 1.661080018358e-01 3.525656131971e-01 6.122001192777e-01 7.597281314802e-01 7.181595648581e-01 5.031438469123e-01 2.541472418995e-01 4.192644347112e-01 7.289226876760e-01 9.105633021387e-01 8.935523821304e-01 6.777974772953e-01 3.363481464773e-01 2.586292123646e-01 5.938399850291e-01 8.384355725019e-01 8.963023674430e-01 7.615311993622e-01 5.052336612957e-01 3.611311617653e-01 5.546655570225e-01 7.821511229344e-01 8.766205374843e-01 8.103726202986e-01 6.307489838503e-01 4.654635998252e-01 4.765640352333e-01 5.915142264679e-01 6.490069544304e-01 6.030400960258e-01 4.955363503743e-01 4.307991227696e-01 4.680147295657e-01 5.185609948885e-01 4.930575805336e-01 3.797614115117e-01 2.664797510441e-01 3.343756261179e-01 4.961370858407e-01 6.007447090787e-01 6.033632511108e-01 5.260198562631e-01 4.554087052677e-01 4.914250845640e-01 5.948636388916e-01 6.740312160194e-01 6.832586061987e-01 6.184361395456e-01 5.047797803831e-01 4.450695218215e-01 5.044533115024e-01 6.223400116994e-01 6.979363199478e-01 6.934892792739e-01 6.331637326649e-01 5.867181630274e-01 6.084668451889e-01 6.651740041890e-01 6.885809815914e-01 6.520844400973e-01 5.889646349454e-01 5.716118658304e-01 6.270133077507e-01 6.932777754090e-01 7.030534879129e-01 6.382206615445e-01 5.398004212810e-01 4.982402619461e-01 5.591369511107e-01 6.507072629096e-01 6.989534796414e-01 6.882436800990e-01 6.523093895456e-01 6.423264263528e-01 6.732585377341e-01 7.121461835761e-01 7.290923300880e-01 7.301198080427e-01 7.431199204712e-01 7.755583194974e-01 7.962031695828e-01 7.674427105938e-01 6.857419318787e-01 6.030868472163e-01 6.008898379114e-01 6.784993089438e-01 7.445977299039e-01 7.309887505584e-01 6.396900784664e-01 5.587671423921e-01 6.148541424771e-01 7.882778487712e-01 9.325170207273e-01 9.335544359992e-01 7.802492953985e-01 6.195416490468e-01 7.186560041718e-01 1.001584238334e+00 1.212205541971e+00 1.223702222405e+00 1.018525262837e+00 7.063603386692e-01 6.337253224240e-01 9.425158550062e-01 1.250174163678e+00 1.352102453115e+00 1.195790999775e+00 8.374171859820e-01 5.171531693967e-01 6.898323779394e-01 1.040192650524e+00 1.219493419344e+00 1.142036379976e+00 8.460570947423e-01 5.356742518303e-01 6.458752659717e-01 9.803573493749e-01 1.175667131942e+00 1.133567135270e+00 8.965098147340e-01 6.824199733637e-01 8.145593531423e-01 1.121652930985e+00 1.307469382237e+00 1.269891505788e+00 1.053588650866e+00 8.737242426708e-01 9.986634013110e-01 1.288935727193e+00 1.468202514798e+00 1.420763950714e+00 1.186109818175e+00 9.892219346340e-01 1.123203063555e+00 1.466891402621e+00 1.783974558635e+00 1.909444915333e+00 1.787826421042e+00 1.418254496384e+00 9.778057499203e-01 1.022280295929e+00 1.490274135670e+00 1.848964281426e+00 1.881562223118e+00 1.574160060433e+00 1.102540850634e+00 9.554811795652e-01 1.354687219936e+00 1.768347206068e+00 1.904364944951e+00 1.713855893731e+00 1.324416703152e+00 1.080163316757e+00 1.277520906236e+00 1.610162514243e+00 1.752809108339e+00 1.623963476405e+00 1.336325240254e+00 1.189438303553e+00 1.383585254758e+00 1.669965758198e+00 1.779423654360e+00 1.637094842334e+00 1.358169479241e+00 1.247036167698e+00 1.482924002230e+00 1.803666748044e+00 1.940409975175e+00 1.806080401506e+00 1.487236884131e+00 1.263144508197e+00 1.411151324617e+00 1.743473254159e+00 1.944642906201e+00 1.881694938125e+00 1.587511314565e+00 1.256554197575e+00 1.196722155458e+00 1.427847432333e+00 1.661214627193e+00 1.741576667518e+00 1.678788229969e+00 1.522628547857e+00 1.345196704843e+00 1.262645360944e+00 1.304435379380e+00 1.387890458130e+00 1.422664938195e+00 1.392284100437e+00 1.342694961123e+00 1.325495601583e+00 1.341515561516e+00 1.351123501129e+00 1.333307354878e+00 1.314281362265e+00 1.336214846606e+00 1.396613983036e+00 1.440077566340e+00 1.413973574268e+00 1.318843693364e+00 1.222866145791e+00 1.218307799229e+00 1.315983343589e+00 1.427715207759e+00 1.468308545324e+00 1.417514339145e+00 1.323922524625e+00 1.271243204923e+00 1.303361476073e+00 1.381618576508e+00 1.444687518270e+00 1.473562147637e+00 1.493184716350e+00 1.530558093555e+00 1.575892107936e+00 1.593479100115e+00 1.567737118243e+00 1.533297053837e+00 1.554381164559e+00 1.652672339826e+00 1.769865007746e+00 1.823036565439e+00 1.773968698451e+00 1.662137500858e+00 1.597479016987e+00 1.698339142273e+00 1.911260452248e+00 2.102244197789e+00 2.122450849869e+00 1.914692298152e+00 1.648560731490e+00 1.583493336601e+00 1.773560633469e+00 1.985770672507e+00 2.025103745781e+00 1.863980766520e+00 1.640698165120e+00 1.590922436536e+00 1.779813271357e+00 2.003994270632e+00 2.072645105146e+00 1.941906331459e+00 1.718404256140e+00 1.611310980615e+00 1.728604379792e+00 1.925661967023e+00 2.016575039148e+00 1.941370026528e+00 1.779710702419e+00 1.696959069127e+00 1.782074396678e+00 1.932950906086e+00 1.999667751067e+00 1.930274058296e+00 1.797470090689e+00 1.745823530986e+00 1.842991561403e+00 1.993547863788e+00 2.066929509915e+00 2.021596411860e+00 1.925915457949e+00 1.900037352525e+00 1.986945000883e+00 2.097205571039e+00 2.117249654194e+00 2.016631580979e+00 1.877267341827e+00 1.841523300410e+00 1.961329065442e+00 2.168993527913e+00 2.356543132925e+00 2.413659807143e+00 2.298008810724e+00 1.998727241092e+00 1.706777096846e+00 1.711274185504e+00 1.979543950637e+00 2.210532492703e+00 2.208623659652e+00 1.956027333826e+00 1.601587854325e+00 1.429984960392e+00 1.578355703978e+00 1.808094736826e+00 1.877209924895e+00 1.722541307678e+00 1.445723654308e+00 1.285834639720e+00 1.404251676904e+00 1.631372139681e+00 1.743649537279e+00 1.664746719826e+00 1.462208316933e+00 1.316748053448e+00 1.376542665893e+00 1.553770892825e+00 1.665914904228e+00 1.627524686632e+00 1.475811186475e+00 1.345009738923e+00 1.363273044439e+00 1.494104570582e+00 1.593461663780e+00 1.569730223487e+00 1.430872123009e+00 1.275513071186e+00 1.234449818587e+00 1.329814931619e+00 1.448288729427e+00 1.482620247619e+00 1.401466850349e+00 1.246650588730e+00 1.110110001301e+00 1.075762699526e+00 1.142308902136e+00 1.246112674828e+00 1.327823263187e+00 1.346814252280e+00 1.259474408299e+00 1.102322461802e+00 1.000042281955e+00 1.034891000639e+00 1.139198286028e+00 1.196754020659e+00 1.154716503170e+00 1.036234277548e+00 9.210220091410e-01 8.873676857281e-01 9.230803187057e-01 9.463415912362e-01 9.048860691532e-01 8.149732817146e-01 7.496587236889e-01 7.683589275426e-01 8.310875801515e-01 8.504188183201e-01 7.799753237857e-01 6.435370156729e-01 5.476562511680e-01 6.052179026248e-01 7.436027283240e-01 8.275818780007e-01 7.923348259874e-01 6.402669065248e-01 4.448891919508e-01 3.860265496807e-01 5.256579525447e-01 6.690241092500e-01 7.156039883282e-01 6.580126045448e-01 5.527786569898e-01 5.046467205792e-01 5.629054530303e-01 6.465236922017e-01 6.755571487455e-01 6.330722821572e-01 5.548472683108e-01 5.030303483366e-01 5.126751577804e-01 5.527103321534e-01 5.662793948462e-01 5.525808802875e-01 5.073298887672e-01 5.102376438160e-01 5.542927453081e-01 5.743812971858e-01 5.414095601505e-01 4.685920865546e-01 4.179892508718e-01 4.490114683545e-01 5.220867945743e-01 5.584009480063e-01 5.206422913466e-01 4.267697323880e-01 3.594156229269e-01 4.061606938120e-01 5.050592978007e-01 5.564779395425e-01 5.232136446268e-01 4.304720589045e-01 3.739778675162e-01 4.415500991596e-01 5.580285552728e-01 6.267636013862e-01 6.207751726861e-01 5.781907790063e-01 5.802331176122e-01 6.597506455367e-01 7.513123194279e-01 7.806580370664e-01 7.241226775994e-01 6.238141619203e-01 5.828422703631e-01 6.588670070205e-01 7.665011711299e-01 8.045285625664e-01 7.353906271530e-01 5.933015197280e-01 4.957171057091e-01 5.560343880969e-01 6.814754272256e-01 7.356287886961e-01 6.647789447232e-01 4.903231395692e-01 3.311650949256e-01 4.051105816194e-01 5.976729395758e-01 7.167426430163e-01 6.914836104932e-01 5.161873672576e-01 3.094216182192e-01 3.818600004143e-01 6.092245590481e-01 7.374088265348e-01 6.946666893900e-01 4.888906758403e-01 2.233375614515e-01 3.172135593032e-01 5.801021830709e-01 7.173079531307e-01 6.695187693531e-01 4.480593240479e-01 1.648896898239e-01 3.450844958318e-01 6.365116615129e-01 7.832269221578e-01 7.349816003177e-01 5.093421175516e-01 2.437892089601e-01 4.012565700961e-01 7.026226995360e-01 8.689336926622e-01 8.376549795857e-01 6.229580020346e-01 3.423058056754e-01 3.839787420574e-01 6.654804203995e-01 8.435162761261e-01 8.335297430529e-01 6.496932596772e-01 4.249568028303e-01 4.800250615161e-01 7.404302247888e-01 9.223277560074e-01 9.338885693333e-01 7.870553891687e-01 5.948504532868e-01 5.692658813450e-01 7.242238617913e-01 8.563330506805e-01 8.837527340407e-01 7.939483931793e-01 6.479633138880e-01 5.829705520768e-01 7.382073930745e-01 9.450743841512e-01 1.036028490619e+00 9.595274970910e-01 7.732805988466e-01 6.678569233043e-01 8.017303687343e-01 1.007180448611e+00 1.095473694981e+00 1.007573559925e+00 8.056988259638e-01 6.983171499092e-01 8.524831157403e-01 1.078439304026e+00 1.175190785951e+00 1.078440441380e+00 8.462959162978e-01 6.950191782509e-01 8.429491987627e-01 1.096162589957e+00 1.224278266156e+00 1.152608551138e+00 9.318168267186e-01 7.579741834048e-01 8.572139185527e-01 1.089267120755e+00 1.216504835492e+00 1.151272020278e+00 9.395446267065e-01 7.769370025058e-01 8.852645055908e-01 1.125326089350e+00 1.262426330508e+00 1.206994698303e+00 1.000429584476e+00 8.269794655759e-01 9.100546073362e-01 1.142703394305e+00 1.290707014751e+00 1.292943551959e+00 1.215082343905e+00 1.119389135529e+00 1.086688042139e+00 1.112475129313e+00 1.180679038257e+00 1.210106504426e+00 1.189159414085e+00 1.155236958400e+00 1.153516349673e+00 1.189443277736e+00 1.229213972727e+00 1.245309160984e+00 1.244499690266e+00 1.254111328091e+00 1.284543069750e+00 1.313085827000e+00 1.311944714981e+00 1.285271210246e+00 1.274375879486e+00 1.314817199391e+00 1.383869439002e+00 1.415320646191e+00 1.362176988393e+00 1.244112254709e+00 1.160169543726e+00 1.214014108246e+00 1.369714538785e+00 1.491356830634e+00 1.482415693566e+00 1.340913413311e+00 1.176771399600e+00 1.167159235783e+00 1.337865945385e+00 1.513064513303e+00 1.539344174642e+00 1.375113871585e+00 1.109286109580e+00 9.826966402858e-01 1.160140098243e+00 1.429867174785e+00 1.562542565073e+00 1.480588716377e+00 1.244961217898e+00 1.062439759073e+00 1.157265089999e+00 1.427171944171e+00 1.640311914730e+00 1.673621720616e+00 1.470996779107e+00 1.145604708673e+00 1.034092010154e+00 1.363208048818e+00 1.754388212598e+00 1.902893348275e+00 1.715095016599e+00 1.284258391106e+00 1.008001075613e+00 1.341522039256e+00 1.865005965402e+00 2.157182069985e+00 2.074652032029e+00 1.658069279753e+00 1.184545485179e+00 1.228895209026e+00 1.732634023539e+00 2.131114348565e+00 2.175997063344e+00 1.846070692177e+00 1.331124253649e+00 1.147306163954e+00 1.563921504355e+00 2.028709157125e+00 2.190343795504e+00 1.969721096388e+00 1.485938155180e+00 1.132682837897e+00 1.369453067007e+00 1.829307380468e+00 2.069711045012e+00 1.957435596889e+00 1.568385104390e+00 1.213565494671e+00 1.323963310130e+00 1.715581084466e+00 1.956691452423e+00 1.877807508175e+00 1.527110751604e+00 1.191863055211e+00 1.302170694409e+00 1.702257031048e+00 2.030921428837e+00 2.125621943430e+00 1.977325882647e+00 1.587319437985e+00 1.219624049195e+00 1.283073526300e+00 1.661667295310e+00 1.931900588758e+00 1.905237414908e+00 1.592841109051e+00 1.191813462441e+00 1.093836396786e+00 1.378308241106e+00 1.648141160601e+00 1.674537504905e+00 1.444084987894e+00 1.128127213622e+00 1.069602799310e+00 1.339723531098e+00 1.604642880666e+00 1.653974191236e+00 1.462827645447e+00 1.165964034965e+00 1.049933700617e+00 1.243210550128e+00 1.485484446682e+00 1.561906314766e+00 1.430222321374e+00 1.190556934375e+00 1.057288147744e+00 1.156744947530e+00 1.327370435857e+00 1.388896057059e+00 1.304113286103e+00 1.167489777852e+00 1.137883335237e+00 1.251346108634e+00 1.371117155650e+00 1.379677432738e+00 1.275059809215e+00 1.171796647947e+00 1.210029397411e+00 1.365578038953e+00 1.483581133789e+00 1.457005950510e+00 1.349526560550e+00 1.244212621351e+00 1.221086974222e+00 1.289942792322e+00 1.360838916646e+00 1.356627771196e+00 1.278206550349e+00 1.188112616629e+00 1.163197091036e+00 1.216513939249e+00 1.289421046480e+00 1.326880822218e+00 1.320193283560e+00 1.294092529333e+00 1.269615157632e+00 1.240375171421e+00 1.190260283869e+00 1.130753744630e+00 1.109255362541e+00 1.158234562324e+00 1.238883549205e+00 1.273123851056e+00 1.212998308387e+00 1.080887595323e+00 9.792926722241e-01 1.016706049661e+00 1.153922320882e+00 1.255322054867e+00 1.234502067968e+00 1.095132015452e+00 9.353624600064e-01 9.031095936862e-01 1.012212368390e+00 1.115283069146e+00 1.100296556881e+00 9.574429982512e-01 7.822918808070e-01 7.413759653143e-01 8.543015148158e-01 9.505649166278e-01 9.133452535653e-01 7.407961942076e-01 5.636895281501e-01 6.166417629678e-01 8.390099914943e-01 1.034581725830e+00 1.092280238408e+00 9.771929155802e-01 6.943482573806e-01 4.625366356213e-01 6.571560717255e-01 9.754635605490e-01 1.132056774324e+00 1.047277155311e+00 7.505977052338e-01 4.345159701431e-01 5.772508629860e-01 9.254974848651e-01 1.117666503011e+00 1.060660108382e+00 7.732171369107e-01 4.166514486613e-01 5.103597101742e-01 8.796739723686e-01 1.103911951851e+00 1.080565588485e+00 8.185858050547e-01 4.440184099357e-01 4.288832286749e-01 7.851348516473e-01 1.029063677375e+00 1.040977581350e+00 8.224745971277e-01 4.809108769894e-01 3.913488997420e-01 6.856711492503e-01 9.097481753089e-01 9.236336266021e-01 7.203859169554e-01 3.876237430648e-01 2.951611836613e-01 5.922186472825e-01 8.013152887630e-01 8.118874874207e-01 6.337251524542e-01 3.984013877789e-01 4.509772559847e-01 7.138779259539e-01 8.888909319032e-01 8.858038766326e-01 7.547077796037e-01 5.673362204846e-01 4.585544853811e-01 5.342479014514e-01 6.629026023721e-01 6.900637174512e-01 5.918703341619e-01 4.324684311290e-01 3.785509068548e-01 4.972694735812e-01 6.175824400003e-01 6.450086700661e-01 5.865738129208e-01 5.251120127790e-01 5.546414471088e-01 6.426910084207e-01 6.872027534217e-01 6.375748627236e-01 5.187324359796e-01 4.405198939638e-01 5.078071033864e-01 6.332503726157e-01 7.011415311983e-01 6.789837155805e-01 6.061333213521e-01 5.687400780973e-01 6.093453736068e-01 6.641023757737e-01 6.598077433025e-01 5.856969108471e-01 5.036093174472e-01 5.056844876003e-01 5.774073446724e-01 6.164862480249e-01 5.661940117889e-01 4.556223416725e-01 4.213730019810e-01 5.502302243951e-01 7.045535300815e-01 7.640149609852e-01 6.920586282134e-01 5.354930451921e-01 4.606050894534e-01 6.026444928682e-01 7.965460929037e-01 9.251303017742e-01 9.420615003013e-01 8.598527887249e-01 7.151743515002e-01 6.682403190118e-01 8.201936138648e-01 1.011731456414e+00 1.091312911642e+00 1.014248547460e+00 8.412242828518e-01 7.487454819565e-01 8.732139380847e-01 1.075743941456e+00 1.184457705086e+00 1.138262407731e+00 9.787722208987e-01 8.450117046541e-01 8.818900450942e-01 1.029327105325e+00 1.127422092405e+00 1.101774136506e+00 9.826194717378e-01 8.890321850677e-01 9.361495495584e-01 1.076978970491e+00 1.182781936384e+00 1.186102229065e+00 1.101709216761e+00 1.008167715676e+00 9.940669460889e-01 1.068654472286e+00 1.164544455017e+00 1.225566847554e+00 1.238717153075e+00 1.216966292799e+00 1.178178642462e+00 1.142343463000e+00 1.141386135707e+00 1.206557376126e+00 1.326058382700e+00 1.436673650733e+00 1.468647261012e+00 1.393866070821e+00 1.262850088248e+00 1.236197623900e+00 1.387672668249e+00 1.607266486528e+00 1.757327750651e+00 1.705864507725e+00 1.439838568435e+00 1.177978031591e+00 1.220088858782e+00 1.504459475503e+00 1.715680460548e+00 1.685535647825e+00 1.426790840839e+00 1.156055852184e+00 1.232070132678e+00 1.596579664810e+00 1.889467492855e+00 1.918448008714e+00 1.674768786613e+00 1.341107603304e+00 1.288220081686e+00 1.606077128339e+00 1.935878567364e+00 2.028386150133e+00 1.842807845808e+00 1.532814420146e+00 1.428387364516e+00 1.674169429316e+00 1.977641033952e+00 2.071735470639e+00 1.895987131824e+00 1.599069875220e+00 1.512939950781e+00 1.777826046013e+00 2.097353051826e+00 2.196384023998e+00 2.007402588094e+00 1.683635800186e+00 1.587832567226e+00 1.888116287636e+00 2.259914959071e+00 2.394977529408e+00 2.205320429861e+00 1.832912674252e+00 1.665238627997e+00 1.960629456854e+00 2.391731087968e+00 2.666862202606e+00 2.675500135983e+00 2.378453069492e+00 1.935054413179e+00 1.778611119946e+00 2.194572066208e+00 2.731424423983e+00 2.964966238534e+00 2.757451241942e+00 2.239907444440e+00 1.879958335083e+00 2.178596534143e+00 2.794396779948e+00 3.184746453072e+00 3.124657565403e+00 2.664171318037e+00 2.144360262422e+00 2.121301694105e+00 2.605443929896e+00 3.042026670054e+00 3.092809914031e+00 2.724659145967e+00 2.191009221360e+00 2.016713344990e+00 2.404918456529e+00 2.865606894384e+00 2.997058871684e+00 2.707831716853e+00 2.193099661948e+00 1.950224896749e+00 2.300371614055e+00 2.814573862482e+00 3.045081457045e+00 2.847890036535e+00 2.352770391906e+00 1.989538617762e+00 2.206937901248e+00 2.733874816029e+00 3.069024637787e+00 2.992034968808e+00 2.548959715829e+00 2.058682240741e+00 2.032860893653e+00 2.488271473422e+00 2.918225498657e+00 3.100449104419e+00 3.034891866953e+00 2.710548565927e+00 2.271225707514e+00 2.089449737913e+00 2.355825171243e+00 2.736084830932e+00 2.892552856801e+00 2.735911137126e+00 2.408303539962e+00 2.219168462649e+00 2.360087418357e+00 2.631557979370e+00 2.741610271389e+00 2.580971666294e+00 2.259655166202e+00 2.064374172571e+00 2.194276971435e+00 2.463291249881e+00 2.575996933658e+00 2.410690722408e+00 2.066106639315e+00 1.851077125995e+00 2.020461127968e+00 2.372716266827e+00 2.570920370163e+00 2.464558367856e+00 2.115221056590e+00 1.798688024996e+00 1.851342850433e+00 2.186983451072e+00 2.443220013503e+00 2.416768094700e+00 2.117237834601e+00 1.757895435272e+00 1.682581374857e+00 1.945210464016e+00 2.220650507583e+00 2.273320437706e+00 2.081686488196e+00 1.816966374863e+00 1.757118936344e+00 1.966910015100e+00 2.209296563954e+00 2.345172678188e+00 2.330063450746e+00 2.195445433850e+00 1.997639864142e+00 1.922804150964e+00 1.989718383866e+00 2.123612322969e+00 2.182037472914e+00 2.099194591957e+00 1.932218721455e+00 1.831351428675e+00 1.902417247262e+00 2.070185721388e+00 2.178425607694e+00 2.144367401251e+00 2.004694671038e+00 1.892809867014e+00 1.930043593402e+00 2.083969299211e+00 2.214551650841e+00 2.223379046481e+00 2.115250082892e+00 1.986473141346e+00 1.950696375682e+00 2.020939502650e+00 2.096358360408e+00 2.077024088609e+00 1.947209607757e+00 1.788737629849e+00 1.728840762719e+00 1.809773373946e+00 1.931899028260e+00 1.970257264275e+00 1.875437945487e+00 1.697218943427e+00 1.564869985324e+00 1.588403174990e+00 1.725803477427e+00 1.838813771826e+00 1.832444166384e+00 1.701621858787e+00 1.526363848606e+00 1.431049603032e+00 1.473974085837e+00 1.578291048027e+00 1.670263675005e+00 1.689603798237e+00 1.660298285387e+00 1.570183431439e+00 1.454636394090e+00 1.402963311501e+00 1.455704758758e+00 1.545231285488e+00 1.581675716562e+00 1.535029638100e+00 1.445920860562e+00 1.384878956110e+00 1.378163206577e+00 1.378852792087e+00 1.330638892963e+00 1.237065719445e+00 1.170822287125e+00 1.199022756373e+00 1.282663437118e+00 1.317138503275e+00 1.240919523771e+00 1.088097483569e+00 9.920842933059e-01 1.062973018433e+00 1.208528942481e+00 1.263137555609e+00 1.147623423195e+00 9.099141031130e-01 7.724638652322e-01 9.512362702314e-01 1.237850382165e+00 1.384535188241e+00 1.293353314378e+00 9.890962143439e-01 6.647737464926e-01 7.364770548063e-01 1.081596357263e+00 1.311006796730e+00 1.289640643957e+00 1.033865943318e+00 7.348063346847e-01 7.980470892455e-01 1.149745869135e+00 1.407311954223e+00 1.433139649809e+00 1.282758998266e+00 1.015400513113e+00 8.053114831577e-01 8.721069919700e-01 1.098339654798e+00 1.238922657269e+00 1.188112452465e+00 9.633877321220e-01 7.180116202748e-01 7.298960990686e-01 9.608244201601e-01 1.126825809720e+00 1.093746293819e+00 8.551695717550e-01 5.332020374370e-01 5.068037602973e-01 8.126175391704e-01 1.050998308205e+00 1.079762648292e+00 8.844324346407e-01 5.497848318182e-01 3.864284750769e-01 6.530733287404e-01 9.141293172549e-01 9.873358948032e-01 8.477832702880e-01 5.648590822840e-01 3.789985938776e-01 5.656338273710e-01 7.930574628989e-01 8.595434849978e-01 7.325743660479e-01 4.806844006755e-01 3.660566667546e-01 5.891579364294e-01 8.142007729752e-01 8.791690828052e-01 7.556088814571e-01 5.027971055981e-01 3.464972174602e-01 5.346242880424e-01 7.559981257303e-01 8.303682642826e-01 7.320631205945e-01 5.512576809153e-01 4.396378861735e-01 5.303676960622e-01 6.816221801485e-01 7.655189992081e-01 6.938992066359e-01 4.811601203994e-01 2.863174582725e-01 4.275181074363e-01 6.640230138360e-01 7.833480866427e-01 7.364661857405e-01 5.459200897334e-01 3.212250769299e-01 3.427383534083e-01 5.445561949697e-01 6.724789881965e-01 6.643774075175e-01 5.431941577325e-01 4.132047666158e-01 4.353070446711e-01 5.691588564409e-01 6.635767689930e-01 6.633423048518e-01 5.942602330484e-01 5.438185067292e-01 5.855783766554e-01 6.718399883742e-01 7.129706019801e-01 6.729641828846e-01 5.863859699886e-01 5.507172267006e-01 6.255771091299e-01 7.338569068246e-01 7.798611136293e-01 7.306151903431e-01 6.314296567716e-01 6.100726017206e-01 7.416808718998e-01 9.192063033320e-01 1.018724320014e+00 9.817098337779e-01 8.212367256543e-01 6.510007707648e-01 6.873501385376e-01 9.258642123227e-01 1.180060731378e+00 1.335149373160e+00 1.335992430563e+00 1.121415517270e+00 7.562326892331e-01 6.030182518963e-01 9.216494239088e-01 1.269561112942e+00 1.398745131842e+00 1.242495105075e+00 8.471357297932e-01 4.617450803740e-01 7.013391439816e-01 1.144594193746e+00 1.389373892785e+00 1.339001855934e+00 1.015234334536e+00 5.866032153929e-01 5.882351222652e-01 9.948094354947e-01 1.273211470424e+00 1.269271692541e+00 9.826345107420e-01 5.716154719141e-01 5.954172093032e-01 1.038359267693e+00 1.359417759693e+00 1.395426873625e+00 1.133455865969e+00 7.053610893882e-01 5.920499749083e-01 1.000805932406e+00 1.357060909925e+00 1.440171931310e+00 1.218309463239e+00 8.086077783243e-01 6.365510289575e-01 1.002051234383e+00 1.375886998403e+00 1.490289861317e+00 1.290048671297e+00 8.626383371855e-01 5.720793143820e-01 8.894194408660e-01 1.311078547555e+00 1.557837030598e+00 1.539253831235e+00 1.259217170667e+00 7.563370418784e-01 5.099761610820e-01 1.002538588779e+00 1.458959954511e+00 1.605112139675e+00 1.392326741688e+00 9.231143927993e-01 6.234085696571e-01 1.008085295229e+00 1.465020774676e+00 1.645673997114e+00 1.481614558803e+00 1.077063869722e+00 8.228004116765e-01 1.136458388554e+00 1.575935308126e+00 1.779978882074e+00 1.657863396068e+00 1.301787975194e+00 1.043882892987e+00 1.257249453071e+00 1.659304709268e+00 1.878861344886e+00 1.789507347167e+00 1.448728471544e+00 1.122101229180e+00 1.200029890097e+00 1.554142118636e+00 1.795320964891e+00 1.759614570500e+00 1.473099449236e+00 1.144661579008e+00 1.125214957101e+00 1.408591499238e+00 1.649626492452e+00 1.672736527126e+00 1.493595729743e+00 1.283665594208e+00 1.273926899803e+00 1.455982838569e+00 1.608259839224e+00 1.642947326658e+00 1.609447375036e+00 1.580312346359e+00 1.560670432629e+00 1.582576935510e+00 1.608831083139e+00 1.609526415198e+00 1.574470110265e+00 1.530899963454e+00 1.523491933431e+00 1.566995239483e+00 1.624921236696e+00 1.645091043230e+00 1.606377089644e+00 1.537267562385e+00 1.496885065309e+00 1.519276320450e+00 1.571610645614e+00 1.586244379820e+00 1.521652586460e+00 1.395493654515e+00 1.284884768669e+00 1.275236252560e+00 1.365435025688e+00 1.468097775570e+00 1.505523621879e+00 1.461744391869e+00 1.383319600913e+00 1.345861054084e+00 1.384625194973e+00 1.456301059789e+00 1.491634963163e+00 1.460249808091e+00 1.392331985860e+00 1.359419727790e+00 1.409550863494e+00 1.510291685367e+00 1.583867016731e+00 1.576786621856e+00 1.493522277051e+00 1.399076812007e+00 1.382982469197e+00 1.473418549343e+00 1.601654216491e+00 1.675294214057e+00 1.644356319294e+00 1.529398722849e+00 1.420245679185e+00 1.383565802774e+00 1.427509000301e+00 1.500808701327e+00 1.543327237523e+00 1.525373978574e+00 1.457261527619e+00 1.382316883063e+00 1.352380737197e+00 1.386639385432e+00 1.452630650867e+00 1.496564072005e+00 1.483479471874e+00 1.417563505672e+00 1.344657144192e+00 1.329428771974e+00 1.398613803292e+00 1.507228336880e+00 1.579194516030e+00 1.561078303551e+00 1.448658776561e+00 1.299256841912e+00 1.223738293009e+00 1.301567012962e+00 1.477053926529e+00 1.626864108009e+00 1.664481917158e+00 1.569811128328e+00 1.396330280131e+00 1.269869887068e+00 1.313279420854e+00 1.495467544895e+00 1.673131868956e+00 1.735941579009e+00 1.649258618113e+00 1.456440598146e+00 1.277532253812e+00 1.254020282116e+00 1.389504917023e+00 1.541872324576e+00 1.587567648890e+00 1.484440691412e+00 1.273173613179e+00 1.077544072049e+00 1.051682998170e+00 1.191805375454e+00 1.338650104026e+00 1.373195228269e+00 1.267093813690e+00 1.076606651481e+00 9.374829218740e-01 9.755590691305e-01 1.129505404391e+00 1.247792711262e+00 1.248650114090e+00 1.139395066477e+00 1.010265299245e+00 9.931581779437e-01 1.113964118364e+00 1.252744817216e+00 1.294007292279e+00 1.196596567809e+00 1.003938771894e+00 8.574137608749e-01 9.170124482630e-01 1.118181792845e+00 1.277159998667e+00 1.285539374130e+00 1.120286468368e+00 8.427970322348e-01 6.464573927640e-01 7.701849347064e-01 1.046106766544e+00 1.236566296991e+00 1.249179150558e+00 1.082278652546e+00 8.237535650164e-01 6.951101131298e-01 8.677560984591e-01 1.135168587962e+00 1.295668815265e+00 1.274257419284e+00 1.082516749023e+00 8.259860502205e-01 7.368176103938e-01 9.300710942063e-01 1.180910778817e+00 1.307973522548e+00 1.248042541420e+00 1.023587748000e+00 7.611736265113e-01 7.266044804069e-01 9.752252767481e-01 1.239529889680e+00 1.354802648326e+00 1.267206744193e+00 1.000376002995e+00 6.782153559014e-01 6.177225600851e-01 9.067465502437e-01 1.204690034305e+00 1.339785602451e+00 1.260234439015e+00 9.858805914604e-01 6.248654688363e-01 5.125728732192e-01 8.205420916723e-01 1.144517135411e+00 1.301842323075e+00 1.240326030151e+00 9.774547688334e-01 6.187305423668e-01 5.092075952813e-01 8.367576794192e-01 1.186242711159e+00 1.371514291186e+00 1.335654328299e+00 1.089648989371e+00 7.228000034183e-01 5.172290505085e-01 7.734839200133e-01 1.121702413624e+00 1.321398662120e+00 1.297876194233e+00 1.048248654936e+00 6.319126038306e-01 2.770606961045e-01 5.810425817919e-01 9.751904723154e-01 1.193703857357e+00 1.175319097118e+00 9.201944669986e-01 4.845436446762e-01 1.732159464140e-01 6.411686136615e-01 1.051061037307e+00 1.260477373146e+00 1.222832506032e+00 9.505560193432e-01 5.392510268624e-01 4.110360321554e-01 8.258808502155e-01 1.216050561132e+00 1.403045604308e+00 1.331738363256e+00 1.014472245818e+00 5.428341889290e-01 3.646242970288e-01 8.234091165902e-01 1.235097087204e+00 1.427091596107e+00 1.351357237614e+00 1.028818416585e+00 5.659465460913e-01 4.097034838369e-01 8.358250185206e-01 1.217252759114e+00 1.378612846879e+00 1.279878401253e+00 9.607250701697e-01 5.866416407029e-01 6.171303834851e-01 1.010951100730e+00 1.332726393018e+00 1.436676478000e+00 1.296706211483e+00 9.814314447029e-01 7.194989608989e-01 8.613681049560e-01 1.226230102458e+00 1.497642336784e+00 1.553885769075e+00 1.385493658589e+00 1.088454420352e+00 9.088056333947e-01 1.078161008746e+00 1.401412658415e+00 1.621295326420e+00 1.627989561775e+00 1.417360476372e+00 1.086449856475e+00 8.755644656964e-01 1.017902154475e+00 1.315896698790e+00 1.511205336900e+00 1.501455605631e+00 1.289434796146e+00 9.755398408693e-01 7.986773367429e-01 9.618797320830e-01 1.255412791459e+00 1.455576149686e+00 1.486853365012e+00 1.368991906350e+00 1.199568752084e+00 1.125428178444e+00 1.217557938813e+00 1.384350281064e+00 1.505928440171e+00 1.529906391676e+00 1.470672672395e+00 1.385786208414e+00 1.337791769288e+00 1.348306812993e+00 1.389802309093e+00 1.426204394759e+00 1.444600843782e+00 1.451185972011e+00 1.449824039048e+00 1.430426986745e+00 1.381265248266e+00 1.313799517963e+00 1.274223612262e+00 1.313198830665e+00 1.424308826581e+00 1.537565023621e+00 1.576790691325e+00 1.506572542448e+00 1.356515244033e+00 1.232345042987e+00 1.263085599309e+00 1.447331183191e+00 1.650868960498e+00 1.753215285662e+00 1.706255377365e+00 1.542967061429e+00 1.381754249076e+00 1.378635971544e+00 1.559740179203e+00 1.786043958830e+00 1.919734285696e+00 1.900123817321e+00 1.747145543868e+00 1.556712130970e+00 1.469420509787e+00 1.554774666016e+00 1.728194356243e+00 1.860613617036e+00 1.880751464342e+00 1.789569843661e+00 1.648038627010e+00 1.548739419999e+00 1.554149369692e+00 1.641470369671e+00 1.735922263369e+00 1.779284445945e+00 1.755668103748e+00 1.685864816742e+00 1.611659257678e+00 1.575104436534e+00 1.596406534793e+00 1.663587897319e+00 1.742058470686e+00 1.792988950375e+00 1.788828962084e+00 1.725739048584e+00 1.633683004815e+00 1.574279783632e+00 1.604412441219e+00 1.718060816290e+00 1.843605691432e+00 1.900919548421e+00 1.847906009930e+00 1.701482224931e+00 1.543282468841e+00 1.487437907339e+00 1.574771891648e+00 1.716165593459e+00 1.790050733328e+00 1.730113186363e+00 1.549502959265e+00 1.346487625175e+00 1.273257561224e+00 1.385198397423e+00 1.557310615221e+00 1.644733622468e+00 1.584978528408e+00 1.408119416859e+00 1.234422773797e+00 1.217405250537e+00 1.365811211768e+00 1.530217238547e+00 1.585804080127e+00 1.500468551818e+00 1.335686448558e+00 1.228421992123e+00 1.283951718433e+00 1.436269440527e+00 1.540065530911e+00 1.511022620741e+00 1.359427720799e+00 1.192445228857e+00 1.166620362440e+00 1.307814089816e+00 1.467984976657e+00 1.510767151131e+00 1.392423378245e+00 1.171399614904e+00 1.015502998885e+00 1.088021203761e+00 1.295672776264e+00 1.436907262581e+00 1.405475918846e+00 1.207315938083e+00 9.759490557916e-01 9.638683949926e-01 1.213279486796e+00 1.476595129377e+00 1.575782794794e+00 1.457608571716e+00 1.186942013889e+00 9.884277805810e-01 1.131086443038e+00 1.474318497581e+00 1.732254020564e+00 1.762059475342e+00 1.544924096447e+00 1.194195590882e+00 1.021880745088e+00 1.280082251545e+00 1.681218863840e+00 1.926029746711e+00 1.890379352608e+00 1.572405281867e+00 1.104390702646e+00 8.768697533002e-01 1.209746297586e+00 1.658698533438e+00 1.898253470637e+00 1.821165563959e+00 1.438013214820e+00 8.815428394362e-01 6.210187083000e-01 1.058242231843e+00 1.524597279275e+00 1.730348171023e+00 1.605089571070e+00 1.184132775605e+00 6.383906633232e-01 6.122578737949e-01 1.144027001693e+00 1.563374411259e+00 1.694225534958e+00 1.504335630927e+00 1.063849437045e+00 6.281114075277e-01 7.941221403860e-01 1.273083327222e+00 1.593497068668e+00 1.622428186558e+00 1.351075058354e+00 8.779717414207e-01 5.534716423216e-01 8.798748565298e-01 1.324369784381e+00 1.554904997063e+00 1.486304138827e+00 1.136022968119e+00 6.335826023663e-01 5.021927811852e-01 9.757711849907e-01 1.389457623313e+00 1.550652588466e+00 1.415765148328e+00 1.026693515825e+00 5.404852006018e-01 5.238831828299e-01 9.727751049560e-01 1.310044302558e+00 1.397045624960e+00 1.217360588871e+00 8.403712122392e-01 4.923286559423e-01 6.489909240090e-01 1.020231365453e+00 1.250909990851e+00 1.255613301217e+00 1.053275712093e+00 7.673710815156e-01 6.772867178993e-01 9.020641938420e-01 1.157652569570e+00 1.263180027305e+00 1.174332357281e+00 9.389453406281e-01 7.122281595884e-01 7.285528186101e-01 9.409001141323e-01 1.116258293421e+00 1.148979716957e+00 1.042121084782e+00 8.859957295539e-01 8.310708415706e-01 9.321999531502e-01 1.084649878417e+00
 1.717156928023e+00 1.588718650928e+00 1.452883757897e+00 1.368224294937e+00 1.379820025989e+00 1.431192091168e+00 1.426470530329e+00 1.321329861622e+00 1.155000769566e+00 1.038566004571e+00 1.060481312395e+00 1.162567765735e+00 1.220762034480e+00 1.170384961454e+00 1.030798674566e+00 8.957796785758e-01 8.751010463022e-01 9.600603433157e-01 1.038519306308e+00 1.032398604913e+00 9.364178839920e-01 8.068727962758e-01 7.310934703354e-01 7.474775362864e-01 7.998961242568e-01 8.224601487541e-01 7.992463987319e-01 7.558143763572e-01 7.259258199708e-01 7.180374754459e-01 7.176246748799e-01 7.211747439619e-01 7.498618777153e-01 8.193431383760e-01 9.062903037095e-01 9.626289833512e-01 9.506973201234e-01 8.643006003220e-01 7.367686468817e-01 6.370421446163e-01 6.238160462699e-01 6.738539959777e-01 7.097762903966e-01 6.852745227369e-01 6.233390785361e-01 5.370708481079e-01 4.407743301321e-01 3.809901705853e-01 4.066769982836e-01 4.765248817664e-01 5.263597828015e-01 5.298091477623e-01 4.948760540407e-01 4.529138023791e-01 4.378915303658e-01 4.530884733040e-01 4.687708314934e-01 4.564586904133e-01 4.105885603420e-01 3.534460283158e-01 3.278928976932e-01 3.538545383529e-01 3.957899425564e-01 4.095133547755e-01 3.751905327691e-01 3.002738131382e-01 2.224931006889e-01 2.050144079642e-01 2.469121197578e-01 2.795505984383e-01 2.694710786380e-01 2.259042667123e-01 1.984276608509e-01 2.322297784644e-01 2.861905075553e-01 3.061164173825e-01 2.769666255709e-01 2.351186688433e-01 2.685626490008e-01 3.799124795304e-01 4.869026835538e-01 5.350275845098e-01 5.053883366885e-01 4.185188533071e-01 3.518591748212e-01 4.027163820890e-01 5.284422585533e-01 6.244380387988e-01 6.689000656899e-01 6.593424404240e-01 6.013021213860e-01 5.304892825825e-01 5.179527655429e-01 5.715265764839e-01 6.336446615050e-01 6.449241356498e-01 5.839208580384e-01 4.692425983115e-01 3.577500446251e-01 3.214919649971e-01 3.490339780895e-01 3.580715368523e-01 3.065554732829e-01 2.046574611450e-01 1.300835978155e-01 1.920697550827e-01 2.728196891078e-01 2.955370456729e-01 2.523015065472e-01 1.832826707031e-01 1.905347654448e-01 2.774005905701e-01 3.463441733836e-01 3.554286248031e-01 3.106343392548e-01 2.701438712486e-01 3.131435021594e-01 4.100956939626e-01 4.817481206237e-01 4.867072865271e-01 4.221359186554e-01 3.247733582089e-01 2.774263996848e-01 3.276931344951e-01 3.970455283102e-01 4.175037516008e-01 3.727092889977e-01 2.836340043737e-01 2.066785370647e-01 2.053701801983e-01 2.404662318172e-01 2.468916164366e-01 1.967027976136e-01 1.196695747231e-01 1.146484627016e-01 1.812953165045e-01 2.242902490485e-01 2.361610380686e-01 2.551251152161e-01 3.292595236899e-01 4.383182272414e-01 5.274515527469e-01 5.560379987446e-01 5.117685952702e-01 4.234950237253e-01 3.795355481393e-01 4.592191805170e-01 5.984835520387e-01 7.093902380159e-01 7.552611421866e-01 7.424943015910e-01 7.096833497699e-01 7.022400751387e-01 7.305913140193e-01 7.626273539387e-01 7.639299822305e-01 7.288700730065e-01 6.836091480052e-01 6.644611537757e-01 6.789258007449e-01 6.957464125485e-01 6.801859458781e-01 6.242751571019e-01 5.543398638947e-01 5.179384838782e-01 5.385413352570e-01 5.854353102802e-01 6.157399225639e-01 6.122354003698e-01 5.849990943250e-01 5.581099084999e-01 5.504000838626e-01 5.635643796594e-01 5.901784285936e-01 6.256856319202e-01 6.663512901909e-01 7.041784395991e-01 7.574390184432e-01 7.948612599408e-01 8.000961052897e-01 7.546502613774e-01 6.862853790324e-01 6.371283704996e-01 6.303325016014e-01 6.514946978528e-01 6.532108561078e-01 6.040335428289e-01 5.126962242387e-01 4.334919400550e-01 4.332300362832e-01 4.946840729032e-01 5.401257533820e-01 5.225293559073e-01 4.400003657362e-01 3.336165395688e-01 2.867099471645e-01 3.344941684942e-01 3.954774331476e-01 4.090051589885e-01 3.674010356980e-01 3.026238429418e-01 2.759740058498e-01 3.171780100196e-01 3.839789116372e-01 4.416671104511e-01 4.886424981871e-01 5.343031509434e-01 5.769959281292e-01 6.019682978547e-01 5.982373865804e-01 5.763433012698e-01 5.709719219950e-01 6.114063512577e-01 6.822159713949e-01 7.382344905047e-01 7.455210789518e-01 7.021209654201e-01 6.430012361475e-01 6.235117288181e-01 6.638484770888e-01 7.207749918546e-01 7.410911361691e-01 7.229959852755e-01 6.846449686799e-01 6.532425761593e-01 6.302180775858e-01 6.312456988796e-01 6.193152777758e-01 5.859688522238e-01 5.547618176635e-01 5.499902432059e-01 5.680675228407e-01 5.814740756432e-01 5.722383802639e-01 5.557746426150e-01 5.760569100611e-01 6.560867275040e-01 7.609606120425e-01 8.349404205678e-01 8.431111417915e-01 7.899654964697e-01 7.296061800740e-01 7.452349764360e-01 8.574602902941e-01 9.931855944511e-01 1.072127856896e+00 1.055185207725e+00 9.528073071480e-01 8.265252271058e-01 7.678782149808e-01 8.093530693948e-01 8.752976056155e-01 8.788675397300e-01 7.887481601847e-01 6.402924912369e-01 5.408885619035e-01 5.890012532073e-01 7.077926831247e-01 7.750617779954e-01 7.442698989530e-01 6.459347983246e-01 5.862369361464e-01 6.614731429839e-01 8.074094759427e-01 9.099533170515e-01 9.185099104231e-01 8.623843656103e-01 8.596733303973e-01 9.555103355882e-01 1.113068844240e+00 1.237116385312e+00 1.262186292282e+00 1.169412429080e+00 1.067476965911e+00 1.094351320845e+00 1.249953318703e+00 1.398769277690e+00 1.434349137724e+00 1.341923595169e+00 1.204068270071e+00 1.164312329976e+00 1.277223223756e+00 1.429724381442e+00 1.493435403215e+00 1.425228742689e+00 1.278210552805e+00 1.177050003818e+00 1.209509204756e+00 1.308880893562e+00 1.347718138175e+00 1.268290556182e+00 1.117011044877e+00 1.029198861665e+00 1.101269833977e+00 1.244164175180e+00 1.313008181411e+00 1.245517949256e+00 1.086810019718e+00 9.821854080625e-01 1.055550546249e+00 1.222572783027e+00 1.323286073624e+00 1.284703872260e+00 1.143818348572e+00 1.038532502638e+00 1.101277534024e+00 1.272488933354e+00 1.397621483136e+00 1.396540803225e+00 1.293960669814e+00 1.202511889489e+00 1.236141936064e+00 1.373719858412e+00 1.524025318539e+00 1.612439601961e+00 1.601526384765e+00 1.469673556232e+00 1.364713381523e+00 1.409492932975e+00 1.542700722374e+00 1.614575271246e+00 1.556969015614e+00 1.431499821871e+00 1.393256521761e+00 1.521861410078e+00 1.702044408612e+00 1.780312985218e+00 1.702404571984e+00 1.543338543768e+00 1.475177294221e+00 1.594516723717e+00 1.781234246781e+00 1.864650110065e+00 1.779129226287e+00 1.597794222528e+00 1.507104140580e+00 1.629307863346e+00 1.842953756844e+00 1.955340970301e+00 1.879194408924e+00 1.665352436668e+00 1.489235610534e+00 1.518981522543e+00 1.684392420551e+00 1.778340301974e+00 1.683318771781e+00 1.429274177777e+00 1.203310424957e+00 1.241443794710e+00 1.474675587639e+00 1.643311118478e+00 1.608960987340e+00 1.388465003322e+00 1.152574264105e+00 1.154067631437e+00 1.379051888097e+00 1.586187978006e+00 1.677282006308e+00 1.608941450289e+00 1.409817188680e+00 1.138286510259e+00 1.013712845356e+00 1.105118214703e+00 1.256544674165e+00 1.303238069695e+00 1.208067557825e+00 1.051526527097e+00 9.814555805915e-01 1.049091920789e+00 1.129792315515e+00 1.101083703833e+00 9.475220156521e-01 7.807958954249e-01 7.922852959739e-01 9.679657876599e-01 1.105314333093e+00 1.078695597455e+00 8.667251234058e-01 5.464297556679e-01 3.925666821771e-01 6.176245513703e-01 8.447822580858e-01 9.014773135298e-01 7.601363026787e-01 4.633603358120e-01 1.395354341983e-01 3.205695132019e-01 5.613631886551e-01 6.488968908962e-01 5.734786272469e-01 3.884119251900e-01 2.407798408446e-01 3.149603709205e-01 4.154890994856e-01 4.012887165737e-01 2.670808940861e-01 1.550170890190e-01 3.297548186358e-01 5.191252472010e-01 5.929140051572e-01 5.154116627366e-01 3.093041784887e-01 1.659307160031e-01 3.796827769454e-01 6.194888943745e-01 7.486532076134e-01 6.972995119992e-01 4.822326895434e-01 2.494033198189e-01 4.205863027946e-01 7.142750786875e-01 8.799877371140e-01 8.523559158433e-01 6.344575692147e-01 3.041170075682e-01 2.744345577214e-01 6.020868382881e-01 8.316552393650e-01 8.792147512897e-01 7.444055864682e-01 5.060822893722e-01 3.962437124442e-01 5.783084100414e-01 7.793217270549e-01 8.474359159870e-01 7.555221414181e-01 5.490358247422e-01 3.627619645123e-01 4.011696956387e-01 5.452480962461e-01 6.103345141730e-01 5.579345995696e-01 4.303767931400e-01 3.396076523855e-01 3.747594523647e-01 4.354610912540e-01 4.196109385063e-01 3.179020444574e-01 2.314391267392e-01 3.302871036683e-01 4.904845474058e-01 5.827059086578e-01 5.712013601438e-01 4.819998125163e-01 4.098585595402e-01 4.586546952398e-01 5.714349765838e-01 6.541698306942e-01 6.603693739116e-01 5.925454980959e-01 4.895516747104e-01 4.509426654688e-01 5.318561118993e-01 6.470932806943e-01 7.014091037829e-01 6.676470802526e-01 5.868377488087e-01 5.550785446673e-01 6.245317793514e-01 7.218212776988e-01 7.612805681089e-01 7.179417846215e-01 6.335911682605e-01 5.998477854242e-01 6.619831553098e-01 7.484458163724e-01 7.746355720726e-01 7.124335785708e-01 5.982137691813e-01 5.290255290324e-01 5.789683898272e-01 6.826354898552e-01 7.463853904776e-01 7.384478530495e-01 6.845625646319e-01 6.449861298208e-01 6.621265569193e-01 7.152053652048e-01 7.593901297522e-01 7.771782880594e-01 7.795838333065e-01 7.794718179014e-01 7.702380882405e-01 7.356461168995e-01 6.796503726328e-01 6.425753173519e-01 6.675826761925e-01 7.344278601451e-01 7.761972335187e-01 7.475548676855e-01 6.604153328358e-01 5.965895175570e-01 6.741504664324e-01 8.293584469818e-01 9.501664109884e-01 9.364749510991e-01 7.971187278931e-01 6.888653550790e-01 8.132688349978e-01 1.066810106629e+00 1.235980583057e+00 1.212397022346e+00 9.918715773393e-01 7.041409556500e-01 6.872938453993e-01 9.900800404476e-01 1.262695108932e+00 1.328432582867e+00 1.148365483153e+00 7.940403516632e-01 5.350862201081e-01 7.412314143489e-01 1.059936145703e+00 1.199571886304e+00 1.091993756608e+00 7.913479433895e-01 5.333496074198e-01 6.955310950558e-01 1.006062738514e+00 1.160739435662e+00 1.085425003391e+00 8.458574973034e-01 6.942148973873e-01 8.860974224582e-01 1.181729376917e+00 1.327754456198e+00 1.246860507407e+00 1.004000870203e+00 8.436380676565e-01 1.014580954668e+00 1.312732834796e+00 1.471735259637e+00 1.398185503396e+00 1.154613160199e+00 9.923396624479e-01 1.168772821623e+00 1.524460374599e+00 1.825606799055e+00 1.921855540729e+00 1.769230850349e+00 1.372175729678e+00 9.619337162352e-01 1.086148752979e+00 1.559330416972e+00 1.880520667349e+00 1.865853389101e+00 1.526979631735e+00 1.080211744430e+00 1.033760885750e+00 1.454396315529e+00 1.824126310240e+00 1.897975548392e+00 1.655261336610e+00 1.263071936151e+00 1.112412227302e+00 1.391856176966e+00 1.717842556423e+00 1.810667798721e+00 1.624861314411e+00 1.313029097036e+00 1.217659379427e+00 1.477983614911e+00 1.775282928230e+00 1.853758787299e+00 1.663036218290e+00 1.351343627785e+00 1.267146951166e+00 1.557756323864e+00 1.899599760022e+00 2.023181359650e+00 1.855164488894e+00 1.501226508840e+00 1.271273021435e+00 1.449121390596e+00 1.801663713897e+00 2.000945224163e+00 1.921621696781e+00 1.608551979623e+00 1.271043777529e+00 1.221403527638e+00 1.454817746549e+00 1.689400812832e+00 1.755702103001e+00 1.676114449668e+00 1.498641133550e+00 1.317580928188e+00 1.242917654211e+00 1.305732216673e+00 1.401951436141e+00 1.434164692632e+00 1.392668262853e+00 1.335582715438e+00 1.322628197827e+00 1.349855090383e+00 1.366890080665e+00 1.348048639216e+00 1.323013061584e+00 1.340733801916e+00 1.400382045219e+00 1.441228340156e+00 1.405441542987e+00 1.294295118601e+00 1.186006154932e+00 1.187399643160e+00 1.305491072796e+00 1.433014519307e+00 1.473824586136e+00 1.407157336333e+00 1.290791318395e+00 1.227857394867e+00 1.274836336676e+00 1.379441123949e+00 1.459235403920e+00 1.483927035933e+00 1.479856268091e+00 1.488576910943e+00 1.518361958121e+00 1.540713004085e+00 1.534955645929e+00 1.523817678925e+00 1.557911554639e+00 1.653514794965e+00 1.759928447872e+00 1.805265944143e+00 1.758782153726e+00 1.662858697839e+00 1.642400885897e+00 1.761869114732e+00 1.969203863706e+00 2.141047152353e+00 2.124348430890e+00 1.897666910345e+00 1.650800693166e+00 1.634430054576e+00 1.850829953716e+00 2.054693314765e+00 2.071279440082e+00 1.893056430831e+00 1.673007730148e+00 1.641037777337e+00 1.833143863825e+00 2.039152693852e+00 2.081325096364e+00 1.931675354752e+00 1.713018550450e+00 1.637391893021e+00 1.781744160267e+00 1.978794268666e+00 2.050223526573e+00 1.950190106504e+00 1.771996987636e+00 1.690564677938e+00 1.788411867143e+00 1.948661949178e+00 2.018871875714e+00 1.953100265726e+00 1.829102864464e+00 1.787469976204e+00 1.884945790845e+00 2.025062507521e+00 2.086163219227e+00 2.036388653483e+00 1.949193421503e+00 1.938169658542e+00 2.030989961584e+00 2.133260291725e+00 2.140053994704e+00 2.033612998098e+00 1.904979583051e+00 1.890285417427e+00 2.021250704182e+00 2.230160115713e+00 2.405400496726e+00 2.442044779000e+00 2.286535002091e+00 1.956453928773e+00 1.674502240334e+00 1.727388876512e+00 2.028013913640e+00 2.256934111092e+00 2.232340336541e+00 1.952741597445e+00 1.583892701317e+00 1.423306025488e+00 1.588165011713e+00 1.816491034642e+00 1.873224273486e+00 1.710456730930e+00 1.445220652245e+00 1.316126556295e+00 1.445455410899e+00 1.648838843391e+00 1.723764522413e+00 1.617075307970e+00 1.421413192108e+00 1.330160674836e+00 1.444994368126e+00 1.627969206415e+00 1.706046851339e+00 1.620204597471e+00 1.436756215484e+00 1.318479505791e+00 1.384168718803e+00 1.545838052043e+00 1.639434127939e+00 1.584776754617e+00 1.411102505832e+00 1.243457822451e+00 1.225919038317e+00 1.350497587609e+00 1.473557055307e+00 1.488921231835e+00 1.381108623922e+00 1.213534980841e+00 1.096245158583e+00 1.098996869089e+00 1.190800674051e+00 1.305844555200e+00 1.373734736835e+00 1.351350070262e+00 1.225206338354e+00 1.063491979074e+00 1.005201113553e+00 1.090239387242e+00 1.203494629079e+00 1.231764759071e+00 1.142654195049e+00 9.825948735586e-01 8.576763090775e-01 8.541134136607e-01 9.252103787654e-01 9.638236527563e-01 9.211801514073e-01 8.264900375320e-01 7.641753234962e-01 7.920635567711e-01 8.590597764267e-01 8.752687083162e-01 7.996289730153e-01 6.639949363885e-01 5.793689227221e-01 6.441487208656e-01 7.775193781933e-01 8.520744053423e-01 8.096367602897e-01 6.595107193808e-01 4.847502803019e-01 4.527335809617e-01 5.892817307107e-01 7.248169606729e-01 7.685844038678e-01 7.124428792695e-01 6.056448142301e-01 5.373117457938e-01 5.607971618353e-01 6.207077526149e-01 6.437900781518e-01 6.099981966228e-01 5.475377628350e-01 5.040342687970e-01 5.089510166763e-01 5.364680622904e-01 5.383390284085e-01 5.124533798999e-01 4.550233559260e-01 4.619400167268e-01 5.084119047204e-01 5.303146149076e-01 4.979458122370e-01 4.210190940560e-01 3.533682553678e-01 3.562523103299e-01 4.021803876661e-01 4.161698888779e-01 3.645761152043e-01 2.744169645212e-01 2.537794396378e-01 3.525720981733e-01 4.548430418507e-01 4.853140827129e-01 4.293421262256e-01 3.326066311278e-01 3.203397778115e-01 4.370438955867e-01 5.610730187996e-01 6.165604058349e-01 5.964441819768e-01 5.540758240572e-01 5.739847945081e-01 6.677907398191e-01 7.573694894840e-01 7.752157110782e-01 7.086600908065e-01 6.101005608509e-01 5.830523082469e-01 6.636027967288e-01 7.572655453146e-01 7.728857526241e-01 6.851496457379e-01 5.435784265237e-01 4.824067834779e-01 5.800721343097e-01 7.076675808172e-01 7.452995162718e-01 6.551607140364e-01 4.714471012160e-01 3.376577377114e-01 4.380337246008e-01 6.168060092741e-01 7.105471066801e-01 6.641554494402e-01 4.783197206326e-01 2.853892725567e-01 3.800329680215e-01 5.868443925844e-01 6.822374779276e-01 6.100051114961e-01 3.895636417923e-01 1.710830694426e-01 3.704635220967e-01 6.128071001430e-01 7.120838768161e-01 6.308485987303e-01 3.991661286025e-01 2.037607256163e-01 4.261652048237e-01 6.767080552738e-01 7.774563318370e-01 6.909038216397e-01 4.552182453000e-01 2.781342670409e-01 4.919195729879e-01 7.511232650450e-01 8.610350230593e-01 7.757612732633e-01 5.289091937148e-01 3.016052300859e-01 4.743775440785e-01 7.459496328245e-01 8.743233393918e-01 8.048281266527e-01 5.704734193392e-01 3.522196618733e-01 5.092656770894e-01 7.902096869251e-01 9.445916225527e-01 9.116390501972e-01 7.230727420721e-01 5.224623513228e-01 5.539916038334e-01 7.436313654570e-01 8.759621189246e-01 8.918056866192e-01 7.948614436121e-01 6.659321919110e-01 6.424066411704e-01 8.039955049028e-01 9.812851595715e-01 1.034842865319e+00 9.356592246484e-01 7.705147688746e-01 7.390134522858e-01 9.087422219352e-01 1.088793555489e+00 1.128466448000e+00 9.964056707371e-01 7.866896261618e-01 7.348702946387e-01 9.317067563269e-01 1.144143516546e+00 1.199827007453e+00 1.061750423107e+00 8.232110321476e-01 7.396833541340e-01 9.453168392910e-01 1.186616178358e+00 1.266677099218e+00 1.137925627606e+00 8.845716249824e-01 7.582272186520e-01 9.432752022428e-01 1.198325904927e+00 1.300638334358e+00 1.188465255006e+00 9.350577249485e-01 7.805230781137e-01 9.424307968451e-01 1.206672660406e+00 1.333345566028e+00 1.247847753703e+00 1.010776691355e+00 8.359009617226e-01 9.501531221871e-01 1.198359712026e+00 1.339397409270e+00 1.330599794401e+00 1.236875297199e+00 1.136880050151e+00 1.109347976208e+00 1.153625371779e+00 1.225468097527e+00 1.241036253166e+00 1.198462680277e+00 1.151588134330e+00 1.158074499086e+00 1.216199960785e+00 1.273012596322e+00 1.288582027257e+00 1.269544217578e+00 1.254985021703e+00 1.272164481861e+00 1.306072218813e+00 1.323027850048e+00 1.314341123489e+00 1.307787518209e+00 1.333833078544e+00 1.379951475280e+00 1.395906031056e+00 1.345971707554e+00 1.253612826499e+00 1.205437636105e+00 1.272230778820e+00 1.405967134481e+00 1.490819253653e+00 1.452324026003e+00 1.306632302370e+00 1.174641409869e+00 1.207560822757e+00 1.380733535556e+00 1.519762583773e+00 1.496124118670e+00 1.291753964311e+00 1.025268468302e+00 9.633634328926e-01 1.195302968941e+00 1.456699875955e+00 1.545799124702e+00 1.412220477759e+00 1.144854573567e+00 9.908612005614e-01 1.159894799902e+00 1.451367188403e+00 1.643359839065e+00 1.632663257567e+00 1.390791278176e+00 1.041405916218e+00 1.024268692753e+00 1.435797964703e+00 1.820436022741e+00 1.915449210309e+00 1.663044740195e+00 1.205849535247e+00 1.037965040625e+00 1.489028243439e+00 2.017643093339e+00 2.257997388772e+00 2.098491526013e+00 1.609522824019e+00 1.129653108822e+00 1.286676833319e+00 1.847797531275e+00 2.234436012865e+00 2.232437525558e+00 1.844415619095e+00 1.289625660410e+00 1.138280384812e+00 1.599912840019e+00 2.058389689859e+00 2.183469196996e+00 1.917205648425e+00 1.405078378265e+00 1.094524141385e+00 1.408767455815e+00 1.876370416011e+00 2.083529764395e+00 1.924514730386e+00 1.499589450786e+00 1.160963326454e+00 1.338731174793e+00 1.752028343237e+00 1.973830792609e+00 1.861762269059e+00 1.489095182537e+00 1.177697574393e+00 1.343514037134e+00 1.755989633581e+00 2.066279303941e+00 2.143668352124e+00 1.958948861968e+00 1.549823840263e+00 1.208990564355e+00 1.346612694771e+00 1.745444750083e+00 1.987832916047e+00 1.911652077349e+00 1.550874921901e+00 1.138824691514e+00 1.106315621135e+00 1.441638860036e+00 1.707597586999e+00 1.698970804563e+00 1.421341025033e+00 1.069658816824e+00 1.027861096338e+00 1.331862253869e+00 1.598880563040e+00 1.625883325463e+00 1.402797473860e+00 1.084786877096e+00 9.906326212136e-01 1.219756578100e+00 1.463655813550e+00 1.516747236911e+00 1.356361459237e+00 1.108963824745e+00 1.017936433294e+00 1.171843467887e+00 1.355642602180e+00 1.396644168944e+00 1.279126173204e+00 1.124430660219e+00 1.114439399931e+00 1.261194721242e+00 1.392976098473e+00 1.389209366901e+00 1.260583907382e+00 1.144222912707e+00 1.197279509179e+00 1.374716523268e+00 1.498983818761e+00 1.469014409807e+00 1.345193047472e+00 1.214028461461e+00 1.172873069305e+00 1.249946005025e+00 1.337606988861e+00 1.345776626503e+00 1.262718480645e+00 1.148404810834e+00 1.096046809234e+00 1.142981453640e+00 1.231152896997e+00 1.288999532248e+00 1.293734928095e+00 1.265800094394e+00 1.234072605621e+00 1.205574069626e+00 1.170584970054e+00 1.134572817265e+00 1.130430119879e+00 1.181452433600e+00 1.256846113885e+00 1.291739482155e+00 1.242856670770e+00 1.125890194232e+00 1.024560922415e+00 1.034367737218e+00 1.139010876592e+00 1.226883918533e+00 1.215330115050e+00 1.100491448729e+00 9.602944932003e-01 9.126178991301e-01 9.793130666333e-01 1.050100680988e+00 1.028908054613e+00 9.082629030390e-01 7.756022979071e-01 7.606079221616e-01 8.560954298376e-01 9.211917346294e-01 8.624170978166e-01 6.862992518193e-01 5.253700676994e-01 5.895302823254e-01 8.027179919242e-01 9.806820562995e-01 1.022905102161e+00 8.928688771396e-01 6.241051305482e-01 4.748747019903e-01 7.063651192850e-01 9.905231449590e-01 1.101570871952e+00 9.779361134295e-01 6.635811205325e-01 3.987790273267e-01 6.269012912900e-01 9.631519672289e-01 1.117732397186e+00 1.019396214646e+00 6.976871530850e-01 3.378187200555e-01 5.245264052826e-01 9.021735392950e-01 1.101671996331e+00 1.045006254376e+00 7.510435669521e-01 3.533593555389e-01 4.139498012090e-01 7.929174602439e-01 1.018291874675e+00 1.000887181521e+00 7.525400467667e-01 3.862081608173e-01 3.549683244331e-01 6.873869123603e-01 9.001733131267e-01 8.903329645468e-01 6.620423601506e-01 3.008884898168e-01 2.485179922297e-01 5.739320408976e-01 7.631961741758e-01 7.450108772594e-01 5.460182704282e-01 3.406427483220e-01 4.911049867317e-01 7.651587670681e-01 9.129965223159e-01 8.930107531730e-01 7.492478918190e-01 5.579883848024e-01 4.664670796715e-01 5.825716918582e-01 7.210976504607e-01 7.339590227907e-01 6.034843249915e-01 4.000122654853e-01 3.376222492640e-01 5.040864694926e-01 6.587001789283e-01 6.998376306139e-01 6.329896825634e-01 5.388172943686e-01 5.325466102161e-01 6.134135973263e-01 6.722287710240e-01 6.462052835473e-01 5.541231611582e-01 4.917391147029e-01 5.454956854786e-01 6.499706219130e-01 7.025674498469e-01 6.690742762705e-01 5.863573429817e-01 5.419198005733e-01 5.811372109446e-01 6.354840360565e-01 6.255730486871e-01 5.348590780831e-01 4.227455360042e-01 4.067547337052e-01 4.910368605389e-01 5.517942193691e-01 5.222978214357e-01 4.236231806060e-01 3.775348622718e-01 4.819591118724e-01 6.177438710668e-01 6.673576643485e-01 5.963276945441e-01 4.564164634426e-01 4.229208741668e-01 5.892897717413e-01 7.801284255662e-01 9.056855380438e-01 9.203553421102e-01 8.348898277617e-01 7.053119592975e-01 6.952675148852e-01 8.602056032688e-01 1.034065273093e+00 1.084145287457e+00 9.814501029036e-01 8.073164017133e-01 7.579912545428e-01 9.244796141077e-01 1.127874578237e+00 1.209338487858e+00 1.122801391948e+00 9.263577718929e-01 7.883849177344e-01 8.649770900878e-01 1.043937880936e+00 1.143989080630e+00 1.098553252521e+00 9.526693635662e-01 8.504579078172e-01 9.210610901689e-01 1.085780911073e+00 1.192980782252e+00 1.175467134121e+00 1.060400887757e+00 9.532679322254e-01 9.677591095180e-01 1.089729058353e+00 1.210626755731e+00 1.259619545623e+00 1.232463694113e+00 1.170916116443e+00 1.130596206755e+00 1.146204105786e+00 1.216506989081e+00 1.317153912750e+00 1.414217993432e+00 1.470073026493e+00 1.456822149986e+00 1.379942506545e+00 1.305246498942e+00 1.356738655366e+00 1.534093084599e+00 1.730524936831e+00 1.808630881101e+00 1.691780969284e+00 1.411619768829e+00 1.215843409394e+00 1.336238951244e+00 1.613113263030e+00 1.766514922683e+00 1.676233718723e+00 1.396698650548e+00 1.184547289565e+00 1.338071894590e+00 1.694332883469e+00 1.928194340664e+00 1.891738072325e+00 1.614185854262e+00 1.322276054284e+00 1.368820232749e+00 1.713155436176e+00 1.999166551444e+00 2.028121192424e+00 1.798339404617e+00 1.503075656500e+00 1.475484559558e+00 1.762345129135e+00 2.043570772834e+00 2.093162340635e+00 1.890681382204e+00 1.621532645203e+00 1.607176649698e+00 1.896158015071e+00 2.181077938877e+00 2.229092528550e+00 2.011903588821e+00 1.719396114935e+00 1.698942624871e+00 2.016430677937e+00 2.339590282415e+00 2.406730847808e+00 2.170428946860e+00 1.814345999143e+00 1.729925314579e+00 2.059485491547e+00 2.482693242631e+00 2.702891215097e+00 2.668355742225e+00 2.322527679155e+00 1.921281879381e+00 1.889260080700e+00 2.349894642157e+00 2.829282127092e+00 2.971164685283e+00 2.693454903277e+00 2.191859503071e+00 1.979937777579e+00 2.385988479076e+00 2.961344807506e+00 3.244324532716e+00 3.076021251341e+00 2.570214538830e+00 2.142749546086e+00 2.289635780803e+00 2.810660252182e+00 3.169313531578e+00 3.105208412559e+00 2.650533901910e+00 2.136611036900e+00 2.110284291671e+00 2.582641969541e+00 3.005088604340e+00 3.041302581238e+00 2.660960524425e+00 2.129361808035e+00 1.995882810730e+00 2.438137939854e+00 2.932376101730e+00 3.081430443847e+00 2.798224129369e+00 2.277226302055e+00 2.013250995456e+00 2.350137113691e+00 2.878238285757e+00 3.136315000044e+00 2.963360527869e+00 2.465892882635e+00 2.037253555468e+00 2.158271114976e+00 2.654192109355e+00 3.068281780103e+00 3.184714569680e+00 3.049862799586e+00 2.686429578654e+00 2.257583965780e+00 2.189427515411e+00 2.540628081526e+00 2.910745431619e+00 3.002671242429e+00 2.776441949973e+00 2.425794696518e+00 2.292570956547e+00 2.509243723847e+00 2.803009270192e+00 2.884949240821e+00 2.676665429523e+00 2.324722986678e+00 2.143805446811e+00 2.307803864548e+00 2.584191271736e+00 2.673417046655e+00 2.470648434687e+00 2.097750309663e+00 1.883540141942e+00 2.065675599218e+00 2.408278913740e+00 2.574175550615e+00 2.429089051773e+00 2.058359734474e+00 1.765459923987e+00 1.868207494783e+00 2.213154934024e+00 2.435121631611e+00 2.357604525249e+00 2.021111917122e+00 1.679760640332e+00 1.686264064117e+00 2.001458958890e+00 2.266122849169e+00 2.274369698917e+00 2.038894285342e+00 1.769116342806e+00 1.758945451823e+00 2.014635872052e+00 2.276284925914e+00 2.394229931238e+00 2.344678556378e+00 2.181810828061e+00 1.974748111536e+00 1.908866609276e+00 2.012649977795e+00 2.163649532314e+00 2.206365127224e+00 2.093787160208e+00 1.915829852828e+00 1.845671281617e+00 1.961648934075e+00 2.139947518064e+00 2.216832702288e+00 2.134597834618e+00 1.970344036649e+00 1.892043576022e+00 1.998020810067e+00 2.188342223227e+00 2.296573642677e+00 2.243360337265e+00 2.074732185549e+00 1.935790656026e+00 1.953803641334e+00 2.086636241167e+00 2.178512758303e+00 2.123967903532e+00 1.935890256731e+00 1.743869253387e+00 1.711448090849e+00 1.848570869337e+00 1.995742325517e+00 2.012410299081e+00 1.869526253194e+00 1.656388732886e+00 1.542969943737e+00 1.626306331592e+00 1.800362490347e+00 1.902348581158e+00 1.855821732667e+00 1.690394138859e+00 1.521540573467e+00 1.477301252646e+00 1.563093048286e+00 1.660866540269e+00 1.730703473944e+00 1.719623241327e+00 1.672107977616e+00 1.584291895224e+00 1.489160071009e+00 1.453083761513e+00 1.494403544537e+00 1.552182237430e+00 1.556740375145e+00 1.489636324646e+00 1.390819694046e+00 1.322567900093e+00 1.306702503738e+00 1.303382637382e+00 1.267163143596e+00 1.203332177016e+00 1.166490369012e+00 1.194726935627e+00 1.247987779363e+00 1.248328528976e+00 1.158475967277e+00 1.022510258091e+00 9.559698432029e-01 1.022593743170e+00 1.124724865242e+00 1.130835629904e+00 9.930514744921e-01 7.893956281714e-01 7.507253196452e-01 9.703065807862e-01 1.212027889261e+00 1.290245984339e+00 1.143157180701e+00 8.226063894300e-01 5.745157557949e-01 7.635084051631e-01 1.094850040455e+00 1.262997779571e+00 1.181692429972e+00 8.971636039890e-01 6.496826234387e-01 8.190474624566e-01 1.170956584432e+00 1.375621085185e+00 1.357732032524e+00 1.178735351710e+00 9.235141282708e-01 7.950536922854e-01 9.446067304877e-01 1.169936393929e+00 1.269951411081e+00 1.175287654622e+00 9.284372142304e-01 7.079073362337e-01 7.667488317107e-01 9.932239508615e-01 1.126735218745e+00 1.061321726047e+00 8.114246699252e-01 5.297470571469e-01 5.710200410543e-01 8.544985220677e-01 1.046400504591e+00 1.033121208392e+00 8.178433094600e-01 5.153726780871e-01 4.635655008720e-01 7.289081048099e-01 9.417647895837e-01 9.665734496476e-01 7.959850368237e-01 5.231346995933e-01 4.236867681992e-01 6.329307852313e-01 8.247514394603e-01 8.501299884149e-01 6.975831960326e-01 4.647372954645e-01 4.342336099347e-01 6.612018626565e-01 8.480940903576e-01 8.709598860798e-01 7.180571396759e-01 4.701361174064e-01 3.815338848822e-01 5.812737628784e-01 7.660662480138e-01 7.987015803686e-01 6.787712438532e-01 5.243770363453e-01 4.783422498311e-01 6.017420528712e-01 7.325010737752e-01 7.682523197798e-01 6.452275551272e-01 3.905074634023e-01 2.219530602412e-01 4.489389764012e-01 6.771970101037e-01 7.575870881893e-01 6.651800878985e-01 4.396399462944e-01 2.379719932642e-01 3.789654972594e-01 5.939488543671e-01 6.947555354797e-01 6.539547136998e-01 5.142699112924e-01 3.978173411549e-01 4.426334994388e-01 5.615346614380e-01 6.234798437227e-01 6.011281398083e-01 5.469812629880e-01 5.517236764671e-01 6.294215859648e-01 6.974658888431e-01 6.898533838097e-01 6.058856021272e-01 5.222392436685e-01 5.515852138054e-01 6.726195249631e-01 7.648345152908e-01 7.571182022155e-01 6.545958899515e-01 5.573265632568e-01 6.222221264806e-01 8.161431878997e-01 9.803863729666e-01 1.018564897797e+00 9.064358682853e-01 7.006030094054e-01 5.899883863902e-01 7.579207792864e-01 1.032281086755e+00 1.263468053085e+00 1.366502442042e+00 1.313591526958e+00 1.055159562996e+00 7.204037743984e-01 7.005006889426e-01 1.040245758905e+00 1.334161392380e+00 1.396207690097e+00 1.186960855582e+00 7.825090905846e-01 5.051696989155e-01 8.054140931629e-01 1.196381613444e+00 1.375523671435e+00 1.271888239069e+00 9.324095896797e-01 5.788490028143e-01 6.957493684822e-01 1.062500947298e+00 1.269261595578e+00 1.199540337885e+00 8.777210091593e-01 5.196595108397e-01 6.833931851231e-01 1.107819659997e+00 1.363430144273e+00 1.329508556663e+00 1.019195007118e+00 6.140682499248e-01 6.638926407704e-01 1.096045725215e+00 1.397368507569e+00 1.407063771546e+00 1.120339452209e+00 6.960556536736e-01 6.639595929547e-01 1.101705012563e+00 1.449774186922e+00 1.506150614932e+00 1.242278541159e+00 7.723183576659e-01 5.542468636512e-01 9.616587946626e-01 1.381305905083e+00 1.596456757118e+00 1.534891633968e+00 1.204280428778e+00 6.666124528503e-01 5.378993823485e-01 1.087866904130e+00 1.518584693239e+00 1.613705189690e+00 1.346135947572e+00 8.473910732890e-01 6.373656463293e-01 1.098618750800e+00 1.541116295939e+00 1.677504181757e+00 1.464802831297e+00 1.039956572049e+00 8.549351762331e-01 1.231531632867e+00 1.660207878476e+00 1.822280110040e+00 1.652705517157e+00 1.276017643584e+00 1.072231892514e+00 1.351855394673e+00 1.751430057767e+00 1.928663489244e+00 1.784508189176e+00 1.408738392709e+00 1.121881407532e+00 1.293179950609e+00 1.672570099540e+00 1.882323575062e+00 1.789841764343e+00 1.452955898690e+00 1.133969183131e+00 1.204583501140e+00 1.540394334753e+00 1.771268433543e+00 1.747652026946e+00 1.514045065438e+00 1.286647624373e+00 1.328037138222e+00 1.570408729374e+00 1.744756035045e+00 1.774491231747e+00 1.719013628558e+00 1.652524040415e+00 1.614576577133e+00 1.625938557128e+00 1.659679765772e+00 1.675269819901e+00 1.650683252727e+00 1.609090008361e+00 1.599328876502e+00 1.642619271684e+00 1.703511808846e+00 1.725641513716e+00 1.684714989586e+00 1.611257035078e+00 1.570746458242e+00 1.600732226986e+00 1.663032649689e+00 1.680744498878e+00 1.606788457586e+00 1.460866000883e+00 1.332239280573e+00 1.323137883669e+00 1.431862371464e+00 1.552198548477e+00 1.591009367089e+00 1.526938591801e+00 1.412607096898e+00 1.343938104966e+00 1.377920607038e+00 1.468273817763e+00 1.526444885685e+00 1.507490493302e+00 1.436460774555e+00 1.389245278909e+00 1.425780595218e+00 1.521366388834e+00 1.595712016075e+00 1.590805275934e+00 1.510273742472e+00 1.420764754006e+00 1.410226828376e+00 1.499895672256e+00 1.617199978880e+00 1.673444222807e+00 1.627920749178e+00 1.515649560650e+00 1.434566457532e+00 1.432100477602e+00 1.490933012653e+00 1.550407320250e+00 1.560942203651e+00 1.512580742015e+00 1.436625471200e+00 1.387668221662e+00 1.403082355944e+00 1.466956089386e+00 1.525142771639e+00 1.529853606434e+00 1.468578767849e+00 1.373576192565e+00 1.312979007387e+00 1.344879705434e+00 1.455287361911e+00 1.568685067430e+00 1.611492858189e+00 1.550472877002e+00 1.407331308157e+00 1.265257357827e+00 1.239741708414e+00 1.365340045973e+00 1.545895676029e+00 1.664495737129e+00 1.658099427910e+00 1.532046857038e+00 1.365561489325e+00 1.294890881803e+00 1.399528220261e+00 1.595487869628e+00 1.742400802171e+00 1.754157595684e+00 1.620568060233e+00 1.411092784386e+00 1.269189896075e+00 1.316403500981e+00 1.492636320223e+00 1.637950152061e+00 1.645506009867e+00 1.492318272377e+00 1.239414978199e+00 1.038881299636e+00 1.057726315761e+00 1.243563620337e+00 1.406105107520e+00 1.430996832926e+00 1.299429792264e+00 1.077304919968e+00 9.163597676081e-01 9.607770533671e-01 1.135747090551e+00 1.271696228880e+00 1.283451163430e+00 1.177585238857e+00 1.039571606181e+00 9.966537295358e-01 1.087435048834e+00 1.207086289911e+00 1.243940786481e+00 1.158714588391e+00 9.957141049899e-01 8.829809899400e-01 9.409874980204e-01 1.104258156186e+00 1.219698817372e+00 1.196883739323e+00 1.026048379515e+00 7.863293499717e-01 6.776787718428e-01 8.348811733112e-01 1.066671349680e+00 1.192102156920e+00 1.144313965932e+00 9.409839396849e-01 7.025422596932e-01 6.831913437225e-01 9.243867841229e-01 1.171683592105e+00 1.273620076960e+00 1.184705231238e+00 9.397014544547e-01 6.839031303450e-01 6.985004811386e-01 9.665819399562e-01 1.208155856584e+00 1.283872997850e+00 1.159477637576e+00 8.832519551519e-01 6.330511125893e-01 7.196101060177e-01 1.029960889768e+00 1.273697719003e+00 1.329160211712e+00 1.169045585072e+00 8.416781169600e-01 5.299383096609e-01 6.378834812910e-01 9.981250383715e-01 1.268126977645e+00 1.333901938620e+00 1.170987758985e+00 8.222973008072e-01 4.491605010966e-01 5.424779693544e-01 9.389723537354e-01 1.235526632796e+00 1.323048708974e+00 1.178656815311e+00 8.463080681012e-01 4.928256263088e-01 5.846986485506e-01 9.848727831018e-01 1.301434951353e+00 1.414499006400e+00 1.292726024449e+00 9.684781181600e-01 5.665589742342e-01 5.022326787636e-01 8.745839857409e-01 1.212956148963e+00 1.358472531308e+00 1.266886783659e+00 9.558545174131e-01 5.072274221000e-01 2.911047737754e-01 6.920162868364e-01 1.049304166495e+00 1.204461214456e+00 1.116710166407e+00 8.027386314917e-01 3.428283684877e-01 3.141095570841e-01 7.999582316735e-01 1.166773967364e+00 1.315813806057e+00 1.213569084292e+00 8.858655867732e-01 4.518534339773e-01 4.492777815467e-01 9.042970595656e-01 1.271525971048e+00 1.417268194209e+00 1.301939689761e+00 9.504565686822e-01 4.720011619507e-01 4.010016925871e-01 8.699328332914e-01 1.245187523406e+00 1.390594454572e+00 1.271735777060e+00 9.234230933673e-01 4.857741161824e-01 4.943409633158e-01 9.306500646579e-01 1.269906437253e+00 1.379992335754e+00 1.235695930147e+00 8.941282975634e-01 5.665238738930e-01 7.035131593601e-01 1.099304704727e+00 1.385816399371e+00 1.445976752008e+00 1.268979527494e+00 9.430064233886e-01 7.306158180063e-01 9.299593790663e-01 1.289261769473e+00 1.529002319314e+00 1.549454647048e+00 1.358448871001e+00 1.074332921619e+00 9.558483196245e-01 1.160853082226e+00 1.462417530339e+00 1.636599565138e+00 1.596117803370e+00 1.358527486377e+00 1.054311747112e+00 9.491933311587e-01 1.163160898134e+00 1.444788374681e+00 1.583595948092e+00 1.505693349177e+00 1.238424950397e+00 9.242424305323e-01 8.545407936592e-01 1.114180913283e+00 1.414687003101e+00 1.570696509057e+00 1.533398382377e+00 1.349183531192e+00 1.158064356388e+00 1.146544793700e+00 1.335396970087e+00 1.557908977625e+00 1.680434918955e+00 1.660980864577e+00 1.533220339312e+00 1.387368242881e+00 1.326519881063e+00 1.382097760332e+00 1.489649818803e+00 1.571998648415e+00 1.595706913671e+00 1.568144412498e+00 1.514146148680e+00 1.454441341495e+00 1.400311658932e+00 1.365489324420e+00 1.373696133787e+00 1.439668560357e+00 1.540775951994e+00 1.621908483330e+00 1.630293039265e+00 1.548730803027e+00 1.417827352033e+00 1.337761196510e+00 1.400886042734e+00 1.578814910309e+00 1.752882611011e+00 1.824466485610e+00 1.760906682378e+00 1.606608920375e+00 1.480450366857e+00 1.509277287679e+00 1.686918915953e+00 1.882623246433e+00 1.978564858657e+00 1.929155112287e+00 1.766642712538e+00 1.594209353978e+00 1.540318958366e+00 1.641459590443e+00 1.800701106298e+00 1.902491071315e+00 1.892668664729e+00 1.786966135419e+00 1.655921169022e+00 1.586904359096e+00 1.617515406818e+00 1.704574360278e+00 1.777162210239e+00 1.794310308555e+00 1.758284285580e+00 1.701379090179e+00 1.662204795504e+00 1.662236539165e+00 1.697282356505e+00 1.747749577096e+00 1.792031164731e+00 1.812307226594e+00 1.797473565419e+00 1.749635247635e+00 1.692150135118e+00 1.666917854886e+00 1.706851805651e+00 1.799435199890e+00 1.887461395413e+00 1.908020749656e+00 1.830468814172e+00 1.678816010187e+00 1.537284098248e+00 1.509692608236e+00 1.613569068164e+00 1.749521668451e+00 1.802260223543e+00 1.714803972907e+00 1.510085088173e+00 1.300012223262e+00 1.248736446073e+00 1.393947397576e+00 1.584527587181e+00 1.672722662923e+00 1.602761591592e+00 1.414514894939e+00 1.242185111334e+00 1.247334741128e+00 1.422158502996e+00 1.601757701524e+00 1.659967995570e+00 1.568032673166e+00 1.393018522763e+00 1.279493139349e+00 1.337546595763e+00 1.496929551562e+00 1.604761296020e+00 1.571635647849e+00 1.405319726601e+00 1.214214698673e+00 1.167675768163e+00 1.307966019804e+00 1.481389744267e+00 1.540089299945e+00 1.433709192307e+00 1.215581905016e+00 1.047524138578e+00 1.100424831666e+00 1.302822748784e+00 1.455838086219e+00 1.449730190055e+00 1.288848105206e+00 1.096191104128e+00 1.079979466864e+00 1.281031810310e+00 1.502302930918e+00 1.579196401499e+00 1.462077174365e+00 1.223262526685e+00 1.080899859956e+00 1.238713915914e+00 1.548977132062e+00 1.762728379607e+00 1.751626632860e+00 1.508165306890e+00 1.167057168024e+00 1.062332874722e+00 1.369626473334e+00 1.764501950467e+00 1.974402036865e+00 1.889874006126e+00 1.520788760256e+00 1.023090455936e+00 8.638720199003e-01 1.289710932803e+00 1.761399003383e+00 1.984289133917e+00 1.865872850848e+00 1.425460870944e+00 8.062258240042e-01 5.840126792648e-01 1.129155464983e+00 1.631119825074e+00 1.836659436597e+00 1.685062572478e+00 1.215378684689e+00 5.929909618534e-01 5.698427417061e-01 1.174253149239e+00 1.627417587246e+00 1.766749896260e+00 1.562531107133e+00 1.082579503196e+00 5.669829292576e-01 7.264877424615e-01 1.249026796284e+00 1.590844493370e+00 1.621744607727e+00 1.333637933033e+00 8.208957247325e-01 4.532021053859e-01 8.521444206666e-01 1.332088096059e+00 1.569768588403e+00 1.488369424488e+00 1.107023450618e+00 5.512988148118e-01 4.572161039576e-01 1.016845107874e+00 1.460756604602e+00 1.626524246661e+00 1.474467753304e+00 1.045409837102e+00 4.806455645561e-01 4.587964025835e-01 9.854626859710e-01 1.360469544348e+00 1.461227935079e+00 1.272844095878e+00 8.617720826582e-01 4.437585382754e-01 6.075646494135e-01 1.025272336842e+00 1.283136774220e+00 1.293914145549e+00 1.072285622432e+00 7.349890367702e-01 5.963520858794e-01 8.536822715157e-01 1.151195325988e+00 1.280795818146e+00 1.191648507717e+00 9.245845661377e-01 6.352545001954e-01 6.389565581368e-01 9.100199729983e-01 1.140056226225e+00 1.205713913720e+00 1.101023647021e+00 9.083950975061e-01 7.973513595123e-01 8.884536638152e-01 1.076610056298e+00
 1.714774000164e+00 1.615108593257e+00 1.463888413544e+00 1.374695332760e+00 1.407735225006e+00 1.488647231058e+00 1.502608320353e+00 1.400287985097e+00 1.225072489788e+00 1.097220238261e+00 1.114809328283e+00 1.220076075390e+00 1.282414895812e+00 1.234036075184e+00 1.095943022002e+00 9.631214035803e-01 9.389699404056e-01 1.009900029972e+00 1.067474503094e+00 1.038452937639e+00 9.252925991643e-01 7.967934000960e-01 7.466941759823e-01 7.919589812125e-01 8.545322029139e-01 8.720276795675e-01 8.437573594327e-01 8.117814502486e-01 8.137482067047e-01 8.411570521108e-01 8.587912539393e-01 8.539827234443e-01 8.532531210470e-01 8.919609293303e-01 9.638762071598e-01 1.019440957916e+00 1.009925666030e+00 9.196790505434e-01 7.778241660257e-01 6.575310811078e-01 6.336613956365e-01 6.881138299137e-01 7.280691507415e-01 7.285006037663e-01 6.892040187744e-01 6.191258752388e-01 5.237573714407e-01 4.616531199324e-01 4.837205857021e-01 5.511372863603e-01 5.950381955424e-01 5.833746761248e-01 5.225647771842e-01 4.478797803898e-01 4.052722585223e-01 4.087189963903e-01 4.232759817868e-01 4.119464788455e-01 3.666904408304e-01 3.105574498117e-01 2.863239164384e-01 3.095903123877e-01 3.426474550036e-01 3.465033131832e-01 3.091004876821e-01 2.469325634193e-01 2.064679645614e-01 2.268135821035e-01 2.704813297300e-01 2.870595794160e-01 2.598851954281e-01 2.056343877019e-01 1.791759730772e-01 2.192958509869e-01 2.729887053577e-01 2.903234884053e-01 2.619863406980e-01 2.259719920399e-01 2.610161721338e-01 3.638565844876e-01 4.619299677067e-01 5.089585738562e-01 4.918125173647e-01 4.330167206040e-01 3.945876865666e-01 4.372976305765e-01 5.298343015105e-01 5.929934398834e-01 6.109102605510e-01 5.871534442495e-01 5.261774278455e-01 4.766892355272e-01 4.904021030331e-01 5.530048187039e-01 6.059213803128e-01 6.023196236186e-01 5.296324233602e-01 4.102066317998e-01 3.023771124327e-01 2.777773678575e-01 3.119759347717e-01 3.203520407372e-01 2.677091075886e-01 1.655910949888e-01 9.093555103904e-02 1.631088712944e-01 2.403675179896e-01 2.620608442002e-01 2.317410729711e-01 1.983686354850e-01 2.301478509378e-01 2.999782395933e-01 3.407651632645e-01 3.227204153683e-01 2.590045905418e-01 2.255636799728e-01 3.006137444102e-01 4.136460473888e-01 4.864978641271e-01 4.874629839284e-01 4.199586279664e-01 3.245892494991e-01 2.821199008658e-01 3.291176579541e-01 3.880261521073e-01 3.955028372066e-01 3.362730339023e-01 2.294895561341e-01 1.347617906537e-01 1.534195098952e-01 2.153178743573e-01 2.386929517516e-01 2.010036566090e-01 1.547938476000e-01 1.589086501629e-01 2.007989436843e-01 2.381056519263e-01 2.606242213116e-01 2.888674635404e-01 3.539924198303e-01 4.409238052124e-01 5.070902338733e-01 5.197261523493e-01 4.740113042182e-01 4.088438464088e-01 4.104362577366e-01 5.145867467090e-01 6.497972222307e-01 7.486062970314e-01 7.856533844365e-01 7.729643007758e-01 7.494729797964e-01 7.532417927197e-01 7.852255761862e-01 8.114591773260e-01 8.006616937668e-01 7.497420899483e-01 6.863889105009e-01 6.502861667614e-01 6.542341047941e-01 6.688264581208e-01 6.576528039334e-01 6.109104901527e-01 5.533435210657e-01 5.295490843624e-01 5.593491058262e-01 6.125299394419e-01 6.480777073584e-01 6.478251077025e-01 6.191642104724e-01 5.854694794331e-01 5.705130014031e-01 5.831903334602e-01 6.164674903515e-01 6.582190319100e-01 6.971402303038e-01 7.305980209828e-01 7.835638465394e-01 8.110200653270e-01 8.135842035977e-01 7.607607243484e-01 7.064226391354e-01 6.595444052182e-01 6.376851763146e-01 6.379145687178e-01 6.274830952852e-01 5.815996825004e-01 5.094598228182e-01 4.573030400278e-01 4.694950743920e-01 5.228425590865e-01 5.563763042209e-01 5.331287533031e-01 4.534588327664e-01 3.543437011851e-01 3.031816634899e-01 3.297175901626e-01 3.728770341354e-01 3.792230058896e-01 3.418586376431e-01 2.915231515004e-01 2.798307380100e-01 3.222929074985e-01 3.833305592043e-01 4.391533794946e-01 4.917825805042e-01 5.481366097165e-01 6.018224977848e-01 6.355535024272e-01 6.378726480773e-01 6.176568722540e-01 6.053362224273e-01 6.294501634934e-01 6.827921540412e-01 7.287702673222e-01 7.370089761922e-01 7.047613765019e-01 6.598440386134e-01 6.428589562656e-01 6.662373674444e-01 6.978773858653e-01 6.999075095859e-01 6.899201527002e-01 6.670909721009e-01 6.547276287430e-01 6.439024756254e-01 6.460447979944e-01 6.191264122613e-01 5.702168429830e-01 5.316898963990e-01 5.292154469363e-01 5.529624455190e-01 5.720129598364e-01 5.721986179332e-01 5.735479575557e-01 6.149614068518e-01 7.063056029245e-01 8.104071137590e-01 8.794947255362e-01 8.876959269855e-01 8.463449964439e-01 8.083028164946e-01 8.385408905609e-01 9.422627892236e-01 1.055248559403e+00 1.109407801432e+00 1.072146579909e+00 9.565831282926e-01 8.233254613751e-01 7.586367442874e-01 7.898301277019e-01 8.425977789552e-01 8.341530744749e-01 7.364386078082e-01 5.876950651843e-01 4.997252263194e-01 5.637950011530e-01 6.876070915202e-01 7.539190371307e-01 7.239443178893e-01 6.320571212627e-01 5.809919851812e-01 6.539820471577e-01 7.857322590507e-01 8.709098332854e-01 8.653421865829e-01 8.134288803830e-01 8.225732515935e-01 9.237773895417e-01 1.083503577264e+00 1.191703612187e+00 1.208817132948e+00 1.122172057636e+00 1.035899847827e+00 1.074009674726e+00 1.225178957626e+00 1.363240491179e+00 1.395489497208e+00 1.315871300631e+00 1.205827454087e+00 1.187303125032e+00 1.290058045214e+00 1.410294083129e+00 1.440919290975e+00 1.354097665368e+00 1.213659614280e+00 1.144095185059e+00 1.207013401674e+00 1.312619931548e+00 1.339505897692e+00 1.243669328910e+00 1.082622794228e+00 9.987431865608e-01 1.081332311310e+00 1.227774040644e+00 1.294144412092e+00 1.224956447777e+00 1.069944221579e+00 9.716971262175e-01 1.042041804066e+00 1.194289247195e+00 1.277557743101e+00 1.227126735670e+00 1.086276315140e+00 9.949377873177e-01 1.071515463393e+00 1.240289302761e+00 1.352231055027e+00 1.338889406105e+00 1.234932634374e+00 1.158276911877e+00 1.211865750733e+00 1.389192456339e+00 1.543550784088e+00 1.625619897237e+00 1.594380813097e+00 1.446136763458e+00 1.342985391522e+00 1.407185557547e+00 1.558124300014e+00 1.637429465660e+00 1.580727114390e+00 1.455901278410e+00 1.421003095580e+00 1.552179755225e+00 1.731126902890e+00 1.805225161579e+00 1.722528946624e+00 1.560510484904e+00 1.491918337682e+00 1.610956121280e+00 1.795841545112e+00 1.876316188798e+00 1.787181770962e+00 1.600496269806e+00 1.500248337481e+00 1.609984122273e+00 1.812814691152e+00 1.918009318640e+00 1.839217471731e+00 1.627886948753e+00 1.458596915711e+00 1.494496204655e+00 1.661043175889e+00 1.755126777171e+00 1.665991747321e+00 1.429221333548e+00 1.230668261903e+00 1.283269643043e+00 1.508395231297e+00 1.664454233765e+00 1.624194110966e+00 1.409126374130e+00 1.187004343189e+00 1.189590505595e+00 1.395861065226e+00 1.583278975563e+00 1.660112422327e+00 1.583653474956e+00 1.378440295320e+00 1.115636874663e+00 1.002232741093e+00 1.106979073585e+00 1.265787056664e+00 1.315192410492e+00 1.220693661866e+00 1.063368860122e+00 9.903312981627e-01 1.054580346965e+00 1.134819441143e+00 1.109865976342e+00 9.647741229519e-01 8.086756535217e-01 8.202338772967e-01 9.845885156203e-01 1.110560872081e+00 1.075184305132e+00 8.570222016829e-01 5.342900753266e-01 3.932603623530e-01 6.327351842474e-01 8.658389005473e-01 9.266658107056e-01 7.885314669649e-01 4.930390164034e-01 1.543323991204e-01 2.920476823693e-01 5.367318694565e-01 6.312396292806e-01 5.621962753305e-01 3.749999205151e-01 1.933018702499e-01 2.489357516035e-01 3.555056261338e-01 3.494393691292e-01 2.261384915241e-01 1.368951489669e-01 3.192856342956e-01 4.961995417191e-01 5.583275466810e-01 4.746732513065e-01 2.741612442103e-01 1.731161982606e-01 3.843006220812e-01 6.077276122472e-01 7.261377892688e-01 6.747837867360e-01 4.686419642320e-01 2.504477924524e-01 4.082981078035e-01 6.831871627083e-01 8.362898102845e-01 8.050308131196e-01 5.943658859803e-01 2.873352545459e-01 2.912215222074e-01 6.000942855427e-01 8.140708652365e-01 8.552779389257e-01 7.265229479809e-01 5.088178256029e-01 4.163465779955e-01 5.745952232402e-01 7.463004507563e-01 7.906849115229e-01 6.815215569962e-01 4.626998003295e-01 2.769889056090e-01 3.584914561563e-01 5.167284656993e-01 5.751753141555e-01 5.082483486133e-01 3.591080365675e-01 2.497071278496e-01 3.042502430038e-01 3.841318133497e-01 3.785093597332e-01 2.860195056015e-01 2.164306544679e-01 3.247153563518e-01 4.762182514806e-01 5.550697311132e-01 5.303773678340e-01 4.318457313694e-01 3.647008635265e-01 4.337021150330e-01 5.569030774082e-01 6.426249324131e-01 6.464831100097e-01 5.789480247666e-01 4.918951561720e-01 4.697558969569e-01 5.610688289529e-01 6.662898020835e-01 6.968770849918e-01 6.353696296600e-01 5.411177951218e-01 5.366735457641e-01 6.535609587057e-01 7.782474075546e-01 8.209283834715e-01 7.635931592723e-01 6.597408089667e-01 6.213482673156e-01 7.024652952126e-01 8.127430503710e-01 8.533312153486e-01 7.916364546715e-01 6.639418282090e-01 5.727772662705e-01 6.106366690237e-01 7.183656787254e-01 7.877486765337e-01 7.759774817553e-01 7.061151887670e-01 6.481256398499e-01 6.637894408518e-01 7.339375970567e-01 7.957249376755e-01 8.154753834651e-01 7.989582387471e-01 7.702582775800e-01 7.455363523863e-01 7.243213508709e-01 7.067722945176e-01 7.082076154716e-01 7.413423379880e-01 7.871423048897e-01 8.042943923130e-01 7.664269548212e-01 6.913996716573e-01 6.518284125249e-01 7.409931618095e-01 8.734167629478e-01 9.693258144519e-01 9.428449754276e-01 8.178938225127e-01 7.487975501885e-01 8.821797623306e-01 1.105983931606e+00 1.238341548946e+00 1.187968787973e+00 9.642907524954e-01 7.135303516292e-01 7.410832785373e-01 1.024315207457e+00 1.256595309955e+00 1.286552273444e+00 1.089106832315e+00 7.533386635244e-01 5.709367302224e-01 7.973318668577e-01 1.077989231983e+00 1.175748397001e+00 1.040334856325e+00 7.438245746063e-01 5.508566280401e-01 7.498625548117e-01 1.030366042564e+00 1.143436499397e+00 1.037149364259e+00 8.008493304190e-01 7.119465287013e-01 9.443742254856e-01 1.221530151072e+00 1.327130458316e+00 1.204845210166e+00 9.389914012159e-01 8.049105879383e-01 1.021753523450e+00 1.324686907803e+00 1.463827770871e+00 1.367680015586e+00 1.120193600668e+00 9.930589271783e-01 1.201740810330e+00 1.565350423454e+00 1.848332796502e+00 1.916902518664e+00 1.736310530699e+00 1.320046731411e+00 9.586574420262e-01 1.151328178969e+00 1.612589599371e+00 1.889039717606e+00 1.828508364061e+00 1.469946131581e+00 1.072547422879e+00 1.125146878212e+00 1.545458728562e+00 1.858452120596e+00 1.863972864415e+00 1.572354660546e+00 1.198992390352e+00 1.168032608964e+00 1.516881803480e+00 1.823556493613e+00 1.858790562650e+00 1.612983575072e+00 1.282795008826e+00 1.251498560294e+00 1.574891539361e+00 1.877065560491e+00 1.921544850594e+00 1.682202361174e+00 1.339820285761e+00 1.284174032092e+00 1.622066167568e+00 1.977067842344e+00 2.084362607952e+00 1.885530075744e+00 1.505928247353e+00 1.282318897930e+00 1.488824489616e+00 1.849845247819e+00 2.036520590885e+00 1.935780820636e+00 1.607983081436e+00 1.280685628218e+00 1.259963035916e+00 1.498803988408e+00 1.716482274064e+00 1.764007302758e+00 1.661592594426e+00 1.457926229867e+00 1.274318622035e+00 1.224175542421e+00 1.321269847103e+00 1.430893950208e+00 1.453369967348e+00 1.392248071412e+00 1.324278361262e+00 1.320672287666e+00 1.368374024042e+00 1.400010953897e+00 1.382404608570e+00 1.348466204879e+00 1.356427265000e+00 1.411651816570e+00 1.450774886622e+00 1.410744980809e+00 1.291978995595e+00 1.178766613564e+00 1.186134014457e+00 1.316373183268e+00 1.449905971512e+00 1.485123301429e+00 1.403090206374e+00 1.270901968304e+00 1.207486381496e+00 1.273434120045e+00 1.398183657609e+00 1.482577775522e+00 1.491363152171e+00 1.456996168830e+00 1.438139319886e+00 1.460253570476e+00 1.496485762071e+00 1.513923007556e+00 1.519373639511e+00 1.552439576365e+00 1.632224851387e+00 1.722061471177e+00 1.762314365104e+00 1.727390490062e+00 1.657120869931e+00 1.687816246521e+00 1.823763313816e+00 2.022991123857e+00 2.158619457452e+00 2.101963516303e+00 1.859917822729e+00 1.643697312547e+00 1.684444206306e+00 1.926228274429e+00 2.118498027650e+00 2.110695566230e+00 1.917300360177e+00 1.705656069086e+00 1.694416728719e+00 1.887183083858e+00 2.070288862157e+00 2.082181723066e+00 1.913291852863e+00 1.704303253389e+00 1.666253249079e+00 1.838296391460e+00 2.032483372261e+00 2.081102298945e+00 1.954212848521e+00 1.760301063836e+00 1.683802610422e+00 1.797005879007e+00 1.966043001379e+00 2.037264265239e+00 1.972272738592e+00 1.854854580404e+00 1.822018402575e+00 1.919205237343e+00 2.047489125181e+00 2.093112903797e+00 2.034183614343e+00 1.950804605770e+00 1.952685328612e+00 2.053756209544e+00 2.152885811257e+00 2.150644005422e+00 2.039252122602e+00 1.916845954447e+00 1.914656526673e+00 2.051914579241e+00 2.259651689895e+00 2.422419132812e+00 2.444151590970e+00 2.244385012043e+00 1.901709782495e+00 1.644779332979e+00 1.742604254245e+00 2.056614289873e+00 2.267016359445e+00 2.212394640055e+00 1.910552103743e+00 1.546588914201e+00 1.422235067169e+00 1.609415456789e+00 1.826487976918e+00 1.859394159300e+00 1.683038398159e+00 1.434031468191e+00 1.346188868832e+00 1.490264069062e+00 1.665992025423e+00 1.696359689479e+00 1.556667423101e+00 1.369995325884e+00 1.338625699432e+00 1.504632762789e+00 1.686392166011e+00 1.725097663602e+00 1.589169090114e+00 1.377346736990e+00 1.283427683130e+00 1.403269881900e+00 1.590614176503e+00 1.670528153001e+00 1.579460995769e+00 1.370870798250e+00 1.199259714404e+00 1.216187160003e+00 1.370180921939e+00 1.490748360838e+00 1.479962898628e+00 1.342543642559e+00 1.167443970869e+00 1.082461593796e+00 1.130317845931e+00 1.250622872061e+00 1.365420140246e+00 1.409545385827e+00 1.340888073676e+00 1.172989079769e+00 1.013263885208e+00 1.009292853119e+00 1.142456928582e+00 1.259093843655e+00 1.256613985489e+00 1.123759059614e+00 9.312943884093e-01 8.133843662649e-01 8.527723565701e-01 9.572095582444e-01 1.004891769252e+00 9.579003447332e-01 8.592653060816e-01 8.013739130296e-01 8.360445298267e-01 9.035360998161e-01 9.159267339119e-01 8.397961740867e-01 7.153477728248e-01 6.501366909376e-01 7.170549678532e-01 8.358032255694e-01 8.947119094024e-01 8.448189708546e-01 7.037739493454e-01 5.603581660809e-01 5.501337069036e-01 6.697624208678e-01 7.843412073622e-01 8.161699993829e-01 7.587469961253e-01 6.571888570123e-01 5.860225459167e-01 5.876541983182e-01 6.220137230893e-01 6.308472702785e-01 5.985881188868e-01 5.509619827376e-01 5.240018729860e-01 5.355083745052e-01 5.537443622098e-01 5.435362376400e-01 4.958726764020e-01 4.216460304625e-01 4.233135098939e-01 4.671525154299e-01 4.922740987838e-01 4.650462552058e-01 3.900155246872e-01 3.109616943090e-01 2.868332529431e-01 3.071092023041e-01 3.033773546746e-01 2.426246798494e-01 1.604035341220e-01 1.954854854116e-01 3.184026059503e-01 4.057139559899e-01 4.114775815024e-01 3.371372124101e-01 2.527652619479e-01 3.051691461247e-01 4.530448673674e-01 5.687759556575e-01 6.017896462119e-01 5.596989818788e-01 5.093056580826e-01 5.414960995690e-01 6.487262020700e-01 7.400123044761e-01 7.528876404726e-01 6.833286088967e-01 5.903358493901e-01 5.732941924834e-01 6.512934078985e-01 7.287894025570e-01 7.259016856599e-01 6.298672957370e-01 5.065412246691e-01 4.938612002650e-01 6.155933296143e-01 7.317878605181e-01 7.454707655564e-01 6.338053655339e-01 4.453515186928e-01 3.462934759790e-01 4.693379429502e-01 6.331435783676e-01 7.088880882567e-01 6.366298432082e-01 4.346759099686e-01 2.490460369611e-01 3.692979449877e-01 5.606293916142e-01 6.272221544641e-01 5.285394487743e-01 2.955959621664e-01 1.613266151762e-01 4.237468374211e-01 6.425880266202e-01 7.085015020077e-01 6.014002856093e-01 3.734878804915e-01 2.692186501008e-01 4.968833973412e-01 7.097875551347e-01 7.701364590446e-01 6.534379893504e-01 4.199816593829e-01 3.256413564097e-01 5.537778691899e-01 7.708960089287e-01 8.281619806490e-01 6.953311801244e-01 4.273165825680e-01 2.962477930913e-01 5.576779275485e-01 8.073422603587e-01 8.861761412217e-01 7.618151630488e-01 4.846335315951e-01 2.999667559611e-01 5.478606699344e-01 8.253444178705e-01 9.415232188145e-01 8.601392210579e-01 6.326082449502e-01 4.467137716571e-01 5.652983903033e-01 7.843962863535e-01 9.127421517979e-01 9.129337875602e-01 8.092884510967e-01 6.920849953957e-01 7.001567740069e-01 8.616104043778e-01 1.009272591075e+00 1.026692368738e+00 9.077614126498e-01 7.687238979412e-01 8.028189620213e-01 9.959252886390e-01 1.150503102320e+00 1.145290211712e+00 9.746899760286e-01 7.665310088783e-01 7.732501843968e-01 1.001111902986e+00 1.194845939619e+00 1.209372547832e+00 1.034131243689e+00 8.005152966705e-01 7.906252012938e-01 1.038205105554e+00 1.259742361634e+00 1.289139244679e+00 1.104203694482e+00 8.271411234444e-01 7.696499424355e-01 1.033683647455e+00 1.299958378959e+00 1.371463313228e+00 1.210787603094e+00 9.199229704795e-01 7.884827796473e-01 1.009183830075e+00 1.293078096946e+00 1.406043191463e+00 1.290335354583e+00 1.027222797424e+00 8.596733037150e-01 1.005315044448e+00 1.263006873268e+00 1.393354437022e+00 1.370063923474e+00 1.258937143613e+00 1.154588685739e+00 1.131417399967e+00 1.194046715685e+00 1.265571595236e+00 1.261670462916e+00 1.193115474108e+00 1.132697154217e+00 1.150365354659e+00 1.231639353504e+00 1.301481237542e+00 1.310070226353e+00 1.267898018034e+00 1.229400977331e+00 1.239768588371e+00 1.287060195366e+00 1.324804859853e+00 1.328911902762e+00 1.317534888879e+00 1.323531754836e+00 1.349054538399e+00 1.358956838041e+00 1.324531812990e+00 1.266422123907e+00 1.252264131564e+00 1.324401844661e+00 1.432166450777e+00 1.480797008522e+00 1.416824445859e+00 1.273719905987e+00 1.179279693489e+00 1.251852496258e+00 1.424574485328e+00 1.529574057802e+00 1.460678773372e+00 1.221718374586e+00 9.616054490036e-01 9.639360195985e-01 1.234880684422e+00 1.481658849783e+00 1.528443647180e+00 1.346444646234e+00 1.049537088460e+00 9.277943531611e-01 1.167793544503e+00 1.473450029222e+00 1.646066496658e+00 1.599462310926e+00 1.318014320657e+00 9.610605243357e-01 1.038644040000e+00 1.505130051307e+00 1.874207284933e+00 1.920894984425e+00 1.617758588840e+00 1.155343252823e+00 1.096904617060e+00 1.617947976957e+00 2.131911755339e+00 2.318715250913e+00 2.091703303256e+00 1.548484689740e+00 1.089488236310e+00 1.353923249754e+00 1.945809757568e+00 2.308690542468e+00 2.260440870309e+00 1.826084624721e+00 1.253762651555e+00 1.149627429766e+00 1.636693623173e+00 2.071912925555e+00 2.153378639884e+00 1.844625558846e+00 1.319434367238e+00 1.076986243956e+00 1.457975744433e+00 1.914680967239e+00 2.077447234392e+00 1.868397809972e+00 1.414380116298e+00 1.115403215828e+00 1.371746533102e+00 1.799434164658e+00 1.995992477493e+00 1.849071865690e+00 1.457612458104e+00 1.175322766242e+00 1.389069113659e+00 1.812874943142e+00 2.109302758189e+00 2.159961462304e+00 1.934668901103e+00 1.507891874597e+00 1.211624402527e+00 1.414971797871e+00 1.817597870704e+00 2.023541596272e+00 1.896391769534e+00 1.493228477553e+00 1.087625433274e+00 1.135153909971e+00 1.510688704396e+00 1.763168742123e+00 1.715349696085e+00 1.391180714422e+00 1.007866338030e+00 9.877640630561e-01 1.319412297845e+00 1.579573375615e+00 1.578294591680e+00 1.321230746346e+00 9.860459241522e-01 9.284416070074e-01 1.197782464180e+00 1.438774310003e+00 1.464390736350e+00 1.274736722829e+00 1.027361743630e+00 9.939254395737e-01 1.202327986205e+00 1.392297388270e+00 1.407384119061e+00 1.253932094295e+00 1.081650747797e+00 1.096310875707e+00 1.278074067672e+00 1.420842387341e+00 1.403876225048e+00 1.249775278741e+00 1.116698636529e+00 1.179907471114e+00 1.374930364911e+00 1.503023745042e+00 1.485366981872e+00 1.346159205962e+00 1.187221620909e+00 1.123930359172e+00 1.200132685857e+00 1.298659494002e+00 1.315564959265e+00 1.229175885140e+00 1.097253252395e+00 1.024849156590e+00 1.067820562283e+00 1.166207022133e+00 1.234482630354e+00 1.241870760485e+00 1.210437585697e+00 1.178821146481e+00 1.163215602528e+00 1.152460829044e+00 1.140523216426e+00 1.147609658877e+00 1.195674783482e+00 1.266824721876e+00 1.308213386373e+00 1.277395860173e+00 1.179458217642e+00 1.077861304493e+00 1.056275495797e+00 1.122964256331e+00 1.194773284506e+00 1.193714947961e+00 1.106132026732e+00 9.881309174889e-01 9.289517539484e-01 9.547210255350e-01 9.911443114072e-01 9.620590444690e-01 8.633340549303e-01 7.719985266205e-01 7.816033080687e-01 8.644611937961e-01 9.044536412635e-01 8.290715963072e-01 6.535135776971e-01 5.101606468027e-01 5.807598486360e-01 7.818902062394e-01 9.402338394736e-01 9.672030736691e-01 8.204943479346e-01 5.715353847838e-01 4.907278859194e-01 7.360297870464e-01 9.869374471489e-01 1.058022605942e+00 9.017196774219e-01 5.740197484100e-01 3.686584263639e-01 6.633156746518e-01 9.863383507046e-01 1.110119881696e+00 9.812129374440e-01 6.383568777145e-01 2.886844890825e-01 5.366355374690e-01 9.027886179313e-01 1.073789494262e+00 9.879667204640e-01 6.724273022259e-01 2.719827394715e-01 4.268447010269e-01 8.031012116531e-01 9.991654396266e-01 9.488509962008e-01 6.724989033839e-01 2.869078493182e-01 3.460748460257e-01 6.956938527345e-01 8.858031546653e-01 8.468197217756e-01 5.943788788584e-01 2.195050641217e-01 2.703782954766e-01 5.941710602167e-01 7.522091178747e-01 6.983366569470e-01 4.738655929832e-01 3.072858444492e-01 5.362332569071e-01 8.108065315494e-01 9.335771903746e-01 8.942029805087e-01 7.371305431828e-01 5.451218854731e-01 4.784219261145e-01 6.324203403854e-01 7.725176706218e-01 7.659727439428e-01 6.018618522496e-01 3.567938182860e-01 3.039765037502e-01 5.224496058575e-01 6.979449789405e-01 7.366587764084e-01 6.464321964185e-01 5.115153844739e-01 4.783094363857e-01 5.732214411701e-01 6.603049158218e-01 6.615870451972e-01 5.917759587076e-01 5.378642557883e-01 5.783088278722e-01 6.634545681960e-01 6.988457868720e-01 6.476318873981e-01 5.450154696200e-01 4.876988418208e-01 5.330829791744e-01 5.996725088852e-01 5.953703139082e-01 4.971770472194e-01 3.590558737741e-01 3.240552649345e-01 4.257953734574e-01 5.094675184493e-01 4.971825205040e-01 4.004280017860e-01 3.249159322803e-01 3.978185152532e-01 5.216639020422e-01 5.698676559895e-01 5.057631658001e-01 3.840460500887e-01 3.876826380679e-01 5.691186580562e-01 7.612616381674e-01 8.852461169873e-01 9.032528822744e-01 8.192726856427e-01 7.034672485962e-01 7.185255068312e-01 8.859498691194e-01 1.041818222558e+00 1.068675901957e+00 9.517327464304e-01 7.915490580172e-01 7.888354559242e-01 9.801525906187e-01 1.171011685147e+00 1.219795241659e+00 1.094195625424e+00 8.690838935869e-01 7.438270418670e-01 8.683597240808e-01 1.070785466735e+00 1.164129614503e+00 1.094786925019e+00 9.235975059812e-01 8.191341539036e-01 9.156473371928e-01 1.097127498730e+00 1.197229019999e+00 1.154664701124e+00 1.012355581944e+00 9.052899531468e-01 9.622291742095e-01 1.127088180270e+00 1.258511822520e+00 1.284866000215e+00 1.217735099269e+00 1.130696631720e+00 1.113396929372e+00 1.193060533494e+00 1.317505422817e+00 1.424392231228e+00 1.480780392499e+00 1.479781285884e+00 1.433933341442e+00 1.378392144880e+00 1.377660938549e+00 1.489797768139e+00 1.671996666328e+00 1.834000802893e+00 1.844783533078e+00 1.662560487020e+00 1.380618350104e+00 1.262710093106e+00 1.447661492960e+00 1.708360139204e+00 1.805514358702e+00 1.663147992437e+00 1.376521247024e+00 1.229237266535e+00 1.437498174054e+00 1.770905163935e+00 1.944267514897e+00 1.849879561202e+00 1.555295436320e+00 1.325845217981e+00 1.460591563158e+00 1.809005904072e+00 2.041751102533e+00 2.006874863413e+00 1.741329486766e+00 1.477870987498e+00 1.532985946261e+00 1.850752954045e+00 2.104373611649e+00 2.110273759059e+00 1.886816548673e+00 1.651378922480e+00 1.700057591375e+00 2.000779942661e+00 2.248221496627e+00 2.248322939734e+00 2.009488899194e+00 1.752452510175e+00 1.795731797680e+00 2.118871211182e+00 2.392982902789e+00 2.397293160889e+00 2.122191541196e+00 1.789258032271e+00 1.779684651853e+00 2.129257625883e+00 2.531809368520e+00 2.708150626702e+00 2.632251738329e+00 2.274893168533e+00 1.916966666590e+00 1.985895589619e+00 2.463346329483e+00 2.879142405707e+00 2.937038335672e+00 2.609144521364e+00 2.154307319541e+00 2.092287538885e+00 2.562867067835e+00 3.074265297985e+00 3.243198470985e+00 2.974289217646e+00 2.450443812848e+00 2.155709253057e+00 2.461860625417e+00 2.992116957399e+00 3.260183356371e+00 3.080329863492e+00 2.553056554064e+00 2.093968930102e+00 2.228607720018e+00 2.760435866995e+00 3.129060030742e+00 3.065906656592e+00 2.601919985132e+00 2.076894214738e+00 2.068088210469e+00 2.580228530231e+00 3.036850506341e+00 3.097975856198e+00 2.733013339689e+00 2.204461821519e+00 2.057417751227e+00 2.492166103875e+00 3.000896480031e+00 3.174311302546e+00 2.909183725236e+00 2.376170542434e+00 2.041376619862e+00 2.304138055139e+00 2.815645150425e+00 3.184722023685e+00 3.247889014832e+00 3.050300698061e+00 2.645932917714e+00 2.251810518513e+00 2.304277230631e+00 2.721427153154e+00 3.066597482629e+00 3.086804412061e+00 2.790464481153e+00 2.424416234106e+00 2.356744281368e+00 2.646236858466e+00 2.955484815038e+00 3.005962129640e+00 2.750657836922e+00 2.372095225154e+00 2.209961352471e+00 2.407839510992e+00 2.690162123657e+00 2.757446648664e+00 2.522684445930e+00 2.129219959923e+00 1.918901584637e+00 2.106204744941e+00 2.429922380380e+00 2.559800264808e+00 2.380152545071e+00 2.001255767149e+00 1.749110182073e+00 1.901464649243e+00 2.242227327947e+00 2.419487588491e+00 2.288328510352e+00 1.924109062214e+00 1.625219889832e+00 1.727033855586e+00 2.081931531057e+00 2.321664583028e+00 2.276594717633e+00 1.994998264408e+00 1.726653173341e+00 1.772855942129e+00 2.069830125106e+00 2.349666243415e+00 2.438080443358e+00 2.348732643307e+00 2.148258439165e+00 1.947446367263e+00 1.895092784254e+00 2.033679035938e+00 2.194829118041e+00 2.217264547364e+00 2.076968401832e+00 1.897955995231e+00 1.869042967602e+00 2.027503369186e+00 2.205073831577e+00 2.239868099069e+00 2.103627571535e+00 1.918283543972e+00 1.885450750727e+00 2.063325933409e+00 2.281896192225e+00 2.358699179048e+00 2.236995126747e+00 2.006504149365e+00 1.867347421474e+00 1.953694876074e+00 2.151912527522e+00 2.256884943059e+00 2.165975474225e+00 1.922482226521e+00 1.704786181071e+00 1.709378085477e+00 1.901234203039e+00 2.065613859436e+00 2.056146945423e+00 1.866609197895e+00 1.625748009718e+00 1.540261418795e+00 1.679455547825e+00 1.876225656221e+00 1.956738098590e+00 1.866868670432e+00 1.671512074504e+00 1.520354914198e+00 1.532842941719e+00 1.655433976243e+00 1.741625431591e+00 1.766803740407e+00 1.726690095073e+00 1.662545177216e+00 1.580789239503e+00 1.509793124305e+00 1.493219231875e+00 1.525675049796e+00 1.551967581311e+00 1.523028211981e+00 1.434647151863e+00 1.328449686901e+00 1.258628441276e+00 1.240328643122e+00 1.238757549603e+00 1.218949205491e+00 1.186919120773e+00 1.177897455703e+00 1.203991956257e+00 1.225585884678e+00 1.189236403175e+00 1.082289768938e+00 9.609442633414e-01 9.237928424620e-01 9.909268304383e-01 1.058253662353e+00 1.022769850261e+00 8.661334111336e-01 6.966802791702e-01 7.359158474970e-01 9.695185782718e-01 1.165781820129e+00 1.184847283569e+00 9.935597080887e-01 6.707468114362e-01 5.220374765444e-01 7.905429455690e-01 1.089179276017e+00 1.195995501680e+00 1.061444738797e+00 7.597488400529e-01 5.863941177169e-01 8.413638207477e-01 1.175182360875e+00 1.323609094020e+00 1.268176448105e+00 1.073362168072e+00 8.550462904722e-01 8.267644241634e-01 1.028850099924e+00 1.231705537086e+00 1.282451896915e+00 1.144544309490e+00 8.872626383317e-01 7.142186281940e-01 8.224307785885e-01 1.035048708653e+00 1.129181656082e+00 1.029195473675e+00 7.740119658625e-01 5.497252151163e-01 6.479971173574e-01 9.008784024570e-01 1.041089838419e+00 9.834488050987e-01 7.535318178903e-01 5.078726363439e-01 5.613933457078e-01 8.131430316234e-01 9.727885396510e-01 9.435108690665e-01 7.388123323602e-01 4.857676814972e-01 4.837455322356e-01 7.105573097201e-01 8.684380496564e-01 8.525458136553e-01 6.755055534380e-01 4.711111079457e-01 5.144165008114e-01 7.392972711573e-01 8.891415294037e-01 8.687000299007e-01 6.836956913200e-01 4.418192741829e-01 4.227088917635e-01 6.346798448634e-01 7.892129896560e-01 7.832609598270e-01 6.406159787001e-01 5.020964934540e-01 5.035818445564e-01 6.469550492409e-01 7.652439184235e-01 7.650681041323e-01 6.002046691603e-01 3.116000599644e-01 1.976516666305e-01 4.766232228125e-01 6.823205858346e-01 7.200000918571e-01 5.820007964789e-01 3.253724070185e-01 2.090398588745e-01 4.533205197900e-01 6.586646418917e-01 7.231248704510e-01 6.430881735959e-01 4.818340757555e-01 3.870953170755e-01 4.643367588185e-01 5.735703866433e-01 6.040223194805e-01 5.556513086324e-01 5.108728605406e-01 5.598844026568e-01 6.619512271686e-01 7.146017102963e-01 6.674328115029e-01 5.467436682846e-01 4.735811293116e-01 5.631065260928e-01 7.124453736598e-01 7.855742529617e-01 7.310362683329e-01 5.835398554279e-01 5.014552385032e-01 6.466204474540e-01 8.755276959621e-01 1.018287881056e+00 1.001367297497e+00 8.266511065810e-01 5.958809610554e-01 5.788113132495e-01 8.420275654574e-01 1.125080501440e+00 1.325337700313e+00 1.381364479289e+00 1.275574517382e+00 9.907538542791e-01 7.126277182352e-01 8.038090525935e-01 1.139209812331e+00 1.376144031981e+00 1.375317306774e+00 1.124776559238e+00 7.367690653093e-01 5.860865523675e-01 9.065862055230e-01 1.235611471345e+00 1.345075625779e+00 1.189282554204e+00 8.432916443391e-01 5.866161901126e-01 7.923762648340e-01 1.118922960181e+00 1.257218838658e+00 1.126024165716e+00 7.765021114067e-01 4.925568634360e-01 7.593029001383e-01 1.153846098944e+00 1.345465023402e+00 1.247991105839e+00 9.023153026569e-01 5.581264949615e-01 7.587540479988e-01 1.185202675156e+00 1.426302304756e+00 1.364113111529e+00 1.018353653530e+00 5.976514428673e-01 7.161307323047e-01 1.191101997229e+00 1.504391734368e+00 1.503189053929e+00 1.181725462183e+00 6.824962942007e-01 5.700248575652e-01 1.040579662926e+00 1.449098631817e+00 1.631306336642e+00 1.533279396815e+00 1.150558421220e+00 5.991407825286e-01 5.985817365073e-01 1.167991083213e+00 1.563098184824e+00 1.606226135548e+00 1.289621052710e+00 7.772346260765e-01 6.788096581144e-01 1.187814369669e+00 1.604641780206e+00 1.693523799681e+00 1.434693228637e+00 9.988252019253e-01 8.914092398182e-01 1.315746329027e+00 1.726295308429e+00 1.845157426219e+00 1.632478223004e+00 1.246046627438e+00 1.105241564958e+00 1.436186816127e+00 1.821225865389e+00 1.951096049860e+00 1.754343011645e+00 1.356863871198e+00 1.136132973376e+00 1.398425433886e+00 1.787772045625e+00 1.956014125575e+00 1.802369744952e+00 1.419369052168e+00 1.130434229125e+00 1.300693367350e+00 1.677185428148e+00 1.887702544254e+00 1.809984593445e+00 1.517987451670e+00 1.278184778469e+00 1.382150060788e+00 1.686220202162e+00 1.880092143869e+00 1.903289149849e+00 1.816665606266e+00 1.704424076832e+00 1.644296694457e+00 1.649970529312e+00 1.699822478057e+00 1.737650167946e+00 1.726490230143e+00 1.685176898528e+00 1.669020364588e+00 1.709673502918e+00 1.775089743951e+00 1.803748255437e+00 1.765242133898e+00 1.688624218098e+00 1.643742931957e+00 1.674244070461e+00 1.742260679807e+00 1.765109970860e+00 1.690145203436e+00 1.536075376094e+00 1.397415525763e+00 1.385480396785e+00 1.500368142734e+00 1.626587680957e+00 1.661135669774e+00 1.578208527906e+00 1.434114256224e+00 1.340403204916e+00 1.372517717531e+00 1.480768592661e+00 1.558881208597e+00 1.549471021124e+00 1.473124469010e+00 1.409194758169e+00 1.429155495949e+00 1.517729927849e+00 1.593561029053e+00 1.594143923609e+00 1.520892939649e+00 1.439140114604e+00 1.432359601982e+00 1.516193130911e+00 1.618601862146e+00 1.657345627792e+00 1.601601989940e+00 1.504233378191e+00 1.459005369470e+00 1.491960111668e+00 1.562277303162e+00 1.604752461855e+00 1.581114012593e+00 1.500178342545e+00 1.414286722219e+00 1.388997320024e+00 1.445423237261e+00 1.536055963871e+00 1.590475894793e+00 1.565228038926e+00 1.464413148715e+00 1.343678198838e+00 1.291211731436e+00 1.357411617240e+00 1.494442672649e+00 1.607256735065e+00 1.626533664601e+00 1.535394296739e+00 1.377708404663e+00 1.257507000577e+00 1.282252366886e+00 1.440146879865e+00 1.612807557475e+00 1.695620043440e+00 1.646761986737e+00 1.495484331749e+00 1.345501234479e+00 1.333800397450e+00 1.488435472276e+00 1.687676329305e+00 1.800026955380e+00 1.760530647652e+00 1.581658993717e+00 1.359963899564e+00 1.261360888195e+00 1.375776517653e+00 1.584372481998e+00 1.719919186526e+00 1.691490797444e+00 1.493203035494e+00 1.206032497601e+00 1.011493365882e+00 1.080284160074e+00 1.304604023722e+00 1.475208611816e+00 1.486610641056e+00 1.330000144446e+00 1.081543900964e+00 9.086753214717e-01 9.667186574743e-01 1.161231653463e+00 1.309000981035e+00 1.324807818671e+00 1.216341989083e+00 1.067106161104e+00 1.002172570968e+00 1.069352693803e+00 1.174735867621e+00 1.209244853895e+00 1.134668454828e+00 9.945488371315e-01 9.034013629062e-01 9.538513414298e-01 1.083207831383e+00 1.161233490563e+00 1.112666215804e+00 9.405158423602e-01 7.405876347459e-01 7.041937339833e-01 8.777358310975e-01 1.069018529976e+00 1.135914745641e+00 1.032045584155e+00 7.936941277249e-01 5.836594647676e-01 6.789746396941e-01 9.683980621998e-01 1.193608412502e+00 1.243590224916e+00 1.095147815676e+00 8.032214008830e-01 5.629707280216e-01 6.935662782769e-01 1.010956272491e+00 1.234683797733e+00 1.262552740469e+00 1.081436852430e+00 7.601960930962e-01 5.339862352862e-01 7.294884245124e-01 1.067991721337e+00 1.282051485657e+00 1.282519386314e+00 1.062553656515e+00 6.945438298717e-01 4.494715104489e-01 7.172622030487e-01 1.093673956817e+00 1.317491923108e+00 1.311093550014e+00 1.069472111149e+00 6.543910942876e-01 3.181208044253e-01 6.385256464767e-01 1.060354553234e+00 1.312779091385e+00 1.328254480293e+00 1.105288270148e+00 7.120061741818e-01 4.083315367062e-01 6.927910534701e-01 1.117791398852e+00 1.392963170905e+00 1.436821861553e+00 1.237656072308e+00 8.454965593867e-01 4.255271866487e-01 5.364054857110e-01 9.650408318815e-01 1.276337179331e+00 1.367568162198e+00 1.217020672899e+00 8.606967050669e-01 4.101538020363e-01 3.743324102297e-01 7.878350985120e-01 1.095470237108e+00 1.187496382472e+00 1.039807210768e+00 6.866443397800e-01 2.676582279340e-01 4.777640923742e-01 9.328211220971e-01 1.244378786917e+00 1.329490930137e+00 1.167071241430e+00 7.963941558497e-01 3.731301174802e-01 5.214232710250e-01 9.816466036685e-01 1.312358399023e+00 1.411829197361e+00 1.254904917679e+00 8.793249821152e-01 4.202419573177e-01 4.621017404993e-01 9.117533608850e-01 1.240955624656e+00 1.338129137004e+00 1.182305018869e+00 8.252365427986e-01 4.613312792580e-01 6.088511631623e-01 1.019873838110e+00 1.305370892494e+00 1.359995616273e+00 1.172581961503e+00 8.204287407056e-01 5.698929501308e-01 7.994841904852e-01 1.185527713499e+00 1.433128537033e+00 1.449986135159e+00 1.240353811241e+00 9.116305199358e-01 7.509420021360e-01 9.880686147217e-01 1.332527478463e+00 1.539635230561e+00 1.529180609625e+00 1.325782031666e+00 1.067490491709e+00 1.007620536523e+00 1.228754295794e+00 1.497174396064e+00 1.621458714249e+00 1.536343917765e+00 1.283158321417e+00 1.028685755376e+00 1.035250111553e+00 1.298554938557e+00 1.554883591642e+00 1.636103833698e+00 1.494684291665e+00 1.185498337522e+00 9.019137198297e-01 9.540839527994e-01 1.278046468844e+00 1.567859961510e+00 1.673634148655e+00 1.568087451710e+00 1.322964539087e+00 1.123091833760e+00 1.184110526224e+00 1.452934495827e+00 1.708875191424e+00 1.819739037951e+00 1.755767187372e+00 1.568841296533e+00 1.380010218809e+00 1.328464943440e+00 1.439572953275e+00 1.602547928867e+00 1.710403814898e+00 1.723222093781e+00 1.656843863057e+00 1.557394592946e+00 1.473192151045e+00 1.432133886241e+00 1.438361250137e+00 1.484601182693e+00 1.557790723279e+00 1.633392936680e+00 1.676385796372e+00 1.657580553138e+00 1.576660301190e+00 1.479687922516e+00 1.449476082007e+00 1.538175900328e+00 1.701355548073e+00 1.840602623752e+00 1.880722540565e+00 1.805593296558e+00 1.669132975754e+00 1.582966663432e+00 1.639084159545e+00 1.806096604121e+00 1.966180141720e+00 2.023211859891e+00 1.948458318504e+00 1.786437381630e+00 1.642345982699e+00 1.622053619942e+00 1.728500340038e+00 1.861731862809e+00 1.925377632569e+00 1.885623133043e+00 1.774760956371e+00 1.670115307680e+00 1.643312261914e+00 1.698441044674e+00 1.775494079375e+00 1.814344014916e+00 1.796553494663e+00 1.746611630603e+00 1.708619912475e+00 1.711816594062e+00 1.750082549690e+00 1.795079853749e+00 1.823344528423e+00 1.828263468135e+00 1.814637753459e+00 1.789146333429e+00 1.758422763447e+00 1.735262682794e+00 1.740369684953e+00 1.787360905585e+00 1.861236623240e+00 1.917703187774e+00 1.908455237736e+00 1.812360460873e+00 1.658504483741e+00 1.531578500471e+00 1.525560169581e+00 1.641113056892e+00 1.773419818622e+00 1.812259778721e+00 1.706972263559e+00 1.486879729780e+00 1.272957058821e+00 1.236683249501e+00 1.402356135696e+00 1.602983259276e+00 1.690261388074e+00 1.613111008285e+00 1.418306198443e+00 1.250035144131e+00 1.273768158629e+00 1.467682933202e+00 1.656980827184e+00 1.715371301942e+00 1.616541682611e+00 1.431723331071e+00 1.312149743788e+00 1.373197769471e+00 1.541056178837e+00 1.655891135605e+00 1.623905630870e+00 1.450455608733e+00 1.243226187564e+00 1.178376102546e+00 1.312916166380e+00 1.493468048663e+00 1.564169000677e+00 1.469446867897e+00 1.258950721354e+00 1.089153464781e+00 1.131021266835e+00 1.328941641709e+00 1.490845437906e+00 1.505452738868e+00 1.374435887893e+00 1.209337839408e+00 1.186753074818e+00 1.347796931618e+00 1.533054673661e+00 1.592150455929e+00 1.479599926885e+00 1.271862920361e+00 1.172579250353e+00 1.334507450428e+00 1.612722800773e+00 1.786554802510e+00 1.739980313057e+00 1.475704173717e+00 1.147438255574e+00 1.100357558163e+00 1.440546750096e+00 1.825620021138e+00 2.003947304014e+00 1.877354176886e+00 1.465132746332e+00 9.448356214013e-01 8.587385412244e-01 1.358362604246e+00 1.843995315013e+00 2.050618541822e+00 1.897212550458e+00 1.409882808435e+00 7.386869213789e-01 5.673589966077e-01 1.196043556462e+00 1.722141304057e+00 1.925989338696e+00 1.754057692782e+00 1.248904113335e+00 5.711211496578e-01 5.448132749101e-01 1.197459544724e+00 1.671805082816e+00 1.815058470570e+00 1.599360062109e+00 1.091503481757e+00 5.177354447617e-01 6.796062980435e-01 1.235646454636e+00 1.590217261963e+00 1.619386308060e+00 1.316513616232e+00 7.723213663168e-01 3.701553203029e-01 8.413472490452e-01 1.345474720118e+00 1.585831140253e+00 1.493201652628e+00 1.088512143654e+00 4.918527337326e-01 4.350826948347e-01 1.049140392119e+00 1.507975148872e+00 1.671409402709e+00 1.502436751684e+00 1.041513097330e+00 4.134040507714e-01 4.184976770495e-01 1.009136913730e+00 1.406327814300e+00 1.510576478419e+00 1.309734576077e+00 8.698337620263e-01 4.007397870116e-01 5.896158371109e-01 1.045076701760e+00 1.320568334975e+00 1.332215202004e+00 1.093421488385e+00 7.165737764371e-01 5.393850821444e-01 8.267237425830e-01 1.154552792198e+00 1.298053540488e+00 1.204330849589e+00 9.111654146596e-01 5.751318970072e-01 5.843820022487e-01 9.101538710153e-01 1.176957803898e+00 1.257375378505e+00 1.142427221935e+00 9.125208924572e-01 7.580544834276e-01 8.585049858796e-01 1.091656769257e+00
 1.691224543995e+00 1.620205408153e+00 1.461891306763e+00 1.375434457856e+00 1.434100613594e+00 1.544329733701e+00 1.575406254036e+00 1.476088861390e+00 1.294777815879e+00 1.158483033146e+00 1.170173596516e+00 1.272874620175e+00 1.333936431364e+00 1.285955912401e+00 1.153680657640e+00 1.032661777452e+00 1.013648593353e+00 1.071671865120e+00 1.103831164632e+00 1.047528017808e+00 9.188325977035e-01 8.033486952138e-01 7.931298790970e-01 8.687380561420e-01 9.340804900501e-01 9.374340858378e-01 8.981822794001e-01 8.784116102200e-01 9.162932867204e-01 9.796038977135e-01 1.011481341499e+00 9.910984055642e-01 9.496520157998e-01 9.435188925097e-01 9.911934357119e-01 1.045947975782e+00 1.046058172889e+00 9.641623470383e-01 8.237237849001e-01 6.976550987042e-01 6.664198561057e-01 7.171867237389e-01 7.630202066759e-01 7.867372661628e-01 7.655814595306e-01 7.056484236275e-01 6.094152113190e-01 5.460163453425e-01 5.647415133281e-01 6.269333403033e-01 6.608697916193e-01 6.311983099670e-01 5.449699418013e-01 4.437091090745e-01 3.864868438439e-01 3.929277486953e-01 4.135185242021e-01 3.996250430357e-01 3.402977205303e-01 2.591170357681e-01 2.099494527007e-01 2.284551931828e-01 2.665682761089e-01 2.767058508412e-01 2.522486378869e-01 2.202153362885e-01 2.242316986668e-01 2.656841918293e-01 3.015090150316e-01 3.002965633323e-01 2.563231885987e-01 1.926483199453e-01 1.697710510098e-01 2.168389123316e-01 2.710117329343e-01 2.882754566852e-01 2.645177443866e-01 2.358256487438e-01 2.653263360303e-01 3.512169972830e-01 4.354109480347e-01 4.790984480354e-01 4.735725097959e-01 4.402824346481e-01 4.238760834984e-01 4.608142917097e-01 5.250985567950e-01 5.570106006447e-01 5.473450214212e-01 5.059870712206e-01 4.396228838073e-01 4.066199105528e-01 4.431417718110e-01 5.127565857952e-01 5.572447650660e-01 5.405379228018e-01 4.577729508643e-01 3.349881138227e-01 2.353367661349e-01 2.341252750209e-01 2.817548947573e-01 2.922525246068e-01 2.405742814721e-01 1.407367099672e-01 6.498608423792e-02 1.407360056213e-01 2.121485763733e-01 2.324109044937e-01 2.120061569800e-01 1.993070953132e-01 2.378445160612e-01 2.934745979246e-01 3.145323393272e-01 2.797624540305e-01 2.089075993664e-01 1.929974504616e-01 2.885696696767e-01 3.996492479510e-01 4.614810490790e-01 4.519654419412e-01 3.808826931534e-01 2.947955960822e-01 2.735647962152e-01 3.285049599530e-01 3.784900755153e-01 3.719257604671e-01 3.003536135186e-01 1.882912741348e-01 1.164971122949e-01 1.770168609786e-01 2.476142150086e-01 2.747577260074e-01 2.492463437468e-01 2.111945091353e-01 1.991188731108e-01 2.143929392528e-01 2.436625181028e-01 2.673280943505e-01 2.932117182667e-01 3.445758793557e-01 4.115040537508e-01 4.607969610918e-01 4.674494921371e-01 4.344885999168e-01 4.062706690793e-01 4.478650178614e-01 5.588162216038e-01 6.777897203638e-01 7.565497807179e-01 7.805660481610e-01 7.679047659171e-01 7.575815559516e-01 7.785880384207e-01 8.203495085913e-01 8.457335172372e-01 8.263079440514e-01 7.617463487297e-01 6.811816554492e-01 6.274117631400e-01 6.195826007831e-01 6.317670087275e-01 6.264501451101e-01 5.918949148524e-01 5.504098148816e-01 5.415702258997e-01 5.802919258931e-01 6.381846936483e-01 6.781933016508e-01 6.829454801691e-01 6.580320903452e-01 6.246846941115e-01 6.066124874994e-01 6.148925027000e-01 6.432633402852e-01 6.775311976637e-01 7.053638365879e-01 7.312539059987e-01 7.732790899368e-01 7.972956687152e-01 7.995196917128e-01 7.558072753505e-01 7.191629995632e-01 6.730103255577e-01 6.344034812696e-01 6.124209759664e-01 5.910220865302e-01 5.534678648514e-01 5.067956917811e-01 4.821252991622e-01 5.005260052139e-01 5.390846040056e-01 5.552415186381e-01 5.239763796324e-01 4.499055835799e-01 3.676813095372e-01 3.287010068911e-01 3.459330564700e-01 3.730109498783e-01 3.717806604476e-01 3.412219358557e-01 3.105458362487e-01 3.141598648507e-01 3.512200447401e-01 3.956525224181e-01 4.364473159837e-01 4.824470020307e-01 5.417328075299e-01 6.046511646036e-01 6.501985938809e-01 6.640829546867e-01 6.511434749082e-01 6.356600195995e-01 6.439906976148e-01 6.777182000976e-01 7.120246095925e-01 7.222090427051e-01 7.041554080019e-01 6.762132943432e-01 6.630170476618e-01 6.695016271763e-01 6.749125392664e-01 6.601674962303e-01 6.528199659110e-01 6.480981094129e-01 6.558110508330e-01 6.651824400565e-01 6.659284540175e-01 6.247787882233e-01 5.632457020084e-01 5.215178764261e-01 5.249126729815e-01 5.562358319176e-01 5.819442752353e-01 5.912872918010e-01 6.059155876189e-01 6.582070599394e-01 7.506127381017e-01 8.485977523771e-01 9.125125290022e-01 9.240443991393e-01 8.981445358091e-01 8.810547067711e-01 9.186334801463e-01 1.006141783702e+00 1.089852526566e+00 1.114768819708e+00 1.056418965287e+00 9.321508482015e-01 8.028972312071e-01 7.475764174948e-01 7.805618781074e-01 8.260780441277e-01 8.091234796492e-01 7.086143632109e-01 5.678608002398e-01 4.983547092831e-01 5.727463107253e-01 6.935317842705e-01 7.552480723888e-01 7.263750772396e-01 6.433060026374e-01 6.003652676772e-01 6.649383108618e-01 7.764033270606e-01 8.407707885645e-01 8.204863210854e-01 7.753863692167e-01 7.859963701834e-01 8.829910482058e-01 1.029944697790e+00 1.129183870346e+00 1.140794062698e+00 1.061568322066e+00 9.896883921897e-01 1.033234698562e+00 1.173635951334e+00 1.296821445411e+00 1.324162066462e+00 1.257902603856e+00 1.177133144239e+00 1.181729625928e+00 1.277849113447e+00 1.368682914117e+00 1.367133541988e+00 1.262023770862e+00 1.130465380686e+00 1.097321205227e+00 1.194275285267e+00 1.308903574126e+00 1.326936550180e+00 1.217733840415e+00 1.049444127279e+00 9.707719096390e-01 1.063127417663e+00 1.212028659168e+00 1.276063737655e+00 1.206688941529e+00 1.057856913245e+00 9.680043463145e-01 1.035372491910e+00 1.172203756259e+00 1.238137286861e+00 1.177380128917e+00 1.039847228346e+00 9.657467526546e-01 1.055137976112e+00 1.217917559707e+00 1.313453923889e+00 1.285805990510e+00 1.180815420248e+00 1.122523505317e+00 1.203165031481e+00 1.409077283382e+00 1.563897021681e+00 1.632044941837e+00 1.568766772535e+00 1.396554002448e+00 1.296853029479e+00 1.391879977429e+00 1.570724071622e+00 1.661107290953e+00 1.601574113757e+00 1.466757066331e+00 1.423472423920e+00 1.553920933938e+00 1.736209142915e+00 1.812454805973e+00 1.728365986733e+00 1.560546648333e+00 1.483197103533e+00 1.595974023361e+00 1.779518629089e+00 1.861465955982e+00 1.773466206677e+00 1.582607368582e+00 1.467879750562e+00 1.558243033270e+00 1.747183465070e+00 1.846767314962e+00 1.770501093119e+00 1.568788099203e+00 1.412692817290e+00 1.457347836218e+00 1.624812327486e+00 1.719687819778e+00 1.640089733306e+00 1.426990373505e+00 1.260608583602e+00 1.325382487762e+00 1.536622047807e+00 1.674972427725e+00 1.626090903140e+00 1.416375469122e+00 1.209347344098e+00 1.214030284219e+00 1.399295257635e+00 1.564122659610e+00 1.622004983137e+00 1.531453470163e+00 1.315413742266e+00 1.071863166963e+00 9.794497991105e-01 1.106355160866e+00 1.272144021892e+00 1.317129017126e+00 1.212083308718e+00 1.042733684240e+00 9.654007573683e-01 1.039102689296e+00 1.135092912649e+00 1.126608842889e+00 9.958107175543e-01 8.428526182744e-01 8.334457050376e-01 9.700740908602e-01 1.079438097225e+00 1.039737901099e+00 8.305417741844e-01 5.388920775739e-01 4.479028365614e-01 6.775994550234e-01 8.907912223054e-01 9.364656643151e-01 7.894580234555e-01 4.944271429844e-01 1.878123065158e-01 3.225129231652e-01 5.502091783546e-01 6.315739546493e-01 5.479010915279e-01 3.388236147142e-01 1.090656059460e-01 2.145778839974e-01 3.532678315739e-01 3.660139433110e-01 2.651281713637e-01 1.905207095957e-01 3.327316950055e-01 4.948668662915e-01 5.528151924536e-01 4.716225691110e-01 2.945388313311e-01 2.043050541025e-01 3.714671079192e-01 5.754444097066e-01 6.899697758680e-01 6.461711798631e-01 4.557668386819e-01 2.502153231293e-01 3.845273130353e-01 6.397984075695e-01 7.836632401292e-01 7.548791453252e-01 5.592551515705e-01 2.840370371233e-01 3.043196273176e-01 5.870355886738e-01 7.844345239571e-01 8.208385694775e-01 6.996191785062e-01 4.985808368137e-01 4.109346199454e-01 5.447388864390e-01 6.910349970166e-01 7.182998829639e-01 6.023620897093e-01 3.872805538671e-01 2.277829150547e-01 3.457630435614e-01 4.969348733089e-01 5.380511727580e-01 4.536751273462e-01 2.879242773845e-01 1.810335399025e-01 2.780364592367e-01 3.726324876547e-01 3.690973528588e-01 2.756591180619e-01 2.031108306252e-01 3.074209912069e-01 4.506012948489e-01 5.191158389113e-01 4.851014497954e-01 3.825121065326e-01 3.289111228214e-01 4.222380504070e-01 5.559826719866e-01 6.433278534419e-01 6.464205735720e-01 5.816882498186e-01 4.994364840362e-01 4.904342282937e-01 5.853847920380e-01 6.786119416665e-01 6.874658065052e-01 6.031414860126e-01 5.032173790126e-01 5.307306339230e-01 6.827000635012e-01 8.183743892233e-01 8.518769799085e-01 7.732524991977e-01 6.496838231555e-01 6.177145507408e-01 7.309489120405e-01 8.695022853151e-01 9.245873422895e-01 8.647106342730e-01 7.299710633799e-01 6.274491160478e-01 6.559276841845e-01 7.599134493779e-01 8.247483228814e-01 8.023225786734e-01 7.173546608107e-01 6.508724790379e-01 6.762428056078e-01 7.642604981224e-01 8.346689362538e-01 8.458644359961e-01 8.061972909737e-01 7.549606535848e-01 7.300055731347e-01 7.376856453583e-01 7.602416434155e-01 7.851828323609e-01 8.106697600524e-01 8.297442901465e-01 8.250120888105e-01 7.856732150251e-01 7.305772367301e-01 7.246365223576e-01 8.090855617036e-01 9.151227450865e-01 9.851462609114e-01 9.465583270989e-01 8.339220216372e-01 7.911721661723e-01 9.228204817487e-01 1.117156895206e+00 1.217675027942e+00 1.149401395021e+00 9.352990169783e-01 7.318534983561e-01 7.926367320222e-01 1.046592098000e+00 1.234457825896e+00 1.229578522824e+00 1.021760797706e+00 7.201537260613e-01 6.216515899840e-01 8.559358821007e-01 1.094676390430e+00 1.149864138148e+00 9.899216834489e-01 7.073633898869e-01 5.861517781275e-01 8.074449968319e-01 1.054791810763e+00 1.126853025493e+00 9.919167553325e-01 7.614937021644e-01 7.269478974063e-01 9.827955847486e-01 1.237638975152e+00 1.305231852947e+00 1.147065190389e+00 8.656937255277e-01 7.662683733602e-01 1.023682068695e+00 1.324510665340e+00 1.441956918369e+00 1.325166230571e+00 1.077253603230e+00 9.846318099315e-01 1.219974697171e+00 1.586338874183e+00 1.850657794521e+00 1.897377053719e+00 1.687366393378e+00 1.268007355903e+00 9.721425422329e-01 1.218165417849e+00 1.652534146586e+00 1.877898192476e+00 1.773114818308e+00 1.406303105487e+00 1.078359438411e+00 1.219361474916e+00 1.623884268843e+00 1.872892163865e+00 1.808516333409e+00 1.475309280339e+00 1.145546446384e+00 1.244506013618e+00 1.641482184085e+00 1.917211458740e+00 1.890295308328e+00 1.585464630614e+00 1.246367169565e+00 1.288819793091e+00 1.666813381066e+00 1.966256701008e+00 1.974604384495e+00 1.689765333821e+00 1.324229475303e+00 1.301426133861e+00 1.676599683964e+00 2.033622961264e+00 2.118895743945e+00 1.890974181830e+00 1.496635315687e+00 1.295655282471e+00 1.531468087662e+00 1.889159273838e+00 2.051355873666e+00 1.922689216301e+00 1.583662459160e+00 1.284656775312e+00 1.312313399134e+00 1.558544675318e+00 1.745031547553e+00 1.770920531831e+00 1.643184039706e+00 1.406923876113e+00 1.222445133876e+00 1.213229949362e+00 1.353008773906e+00 1.472541457248e+00 1.476401744172e+00 1.387092285281e+00 1.306352060813e+00 1.319537625362e+00 1.397584416296e+00 1.449680571101e+00 1.433970337342e+00 1.387468018844e+00 1.380442586493e+00 1.428725562189e+00 1.468445308480e+00 1.430824101016e+00 1.313725709594e+00 1.203216962259e+00 1.215483013837e+00 1.348809783055e+00 1.479405168220e+00 1.504832586159e+00 1.409437788514e+00 1.269035484030e+00 1.213146708651e+00 1.297689471183e+00 1.433618808050e+00 1.511631221111e+00 1.496403425785e+00 1.429052053619e+00 1.386214632914e+00 1.408428192877e+00 1.464198425080e+00 1.502985517291e+00 1.515518596272e+00 1.535168505756e+00 1.590266773210e+00 1.661908514470e+00 1.702652719922e+00 1.689607572517e+00 1.657883843662e+00 1.721982968637e+00 1.872125380885e+00 2.059553518179e+00 2.154624757772e+00 2.055230089619e+00 1.803709712524e+00 1.629596121579e+00 1.730900962615e+00 1.992715229637e+00 2.168427760113e+00 2.134618451690e+00 1.929162538306e+00 1.732977492274e+00 1.747274936867e+00 1.939999898855e+00 2.096979742900e+00 2.075861795147e+00 1.888115100753e+00 1.693656107348e+00 1.697500617004e+00 1.895908459276e+00 2.084055188038e+00 2.107502144431e+00 1.953607100516e+00 1.747201519075e+00 1.680807881839e+00 1.811246538735e+00 1.986569339609e+00 2.054381700936e+00 1.985766233175e+00 1.871910941176e+00 1.847017301333e+00 1.944480203253e+00 2.060771918286e+00 2.088558492754e+00 2.015981607397e+00 1.931484852567e+00 1.943811032932e+00 2.054648931417e+00 2.154566976670e+00 2.146825949612e+00 2.030878836532e+00 1.909946373220e+00 1.912387938318e+00 2.051096614689e+00 2.253714203541e+00 2.400316756190e+00 2.398531826146e+00 2.178488302783e+00 1.837461774911e+00 1.616669483841e+00 1.751846508697e+00 2.060484562690e+00 2.237367729613e+00 2.146663842198e+00 1.829217233245e+00 1.493101748058e+00 1.431204891368e+00 1.643990405414e+00 1.839209652226e+00 1.836333424778e+00 1.640017003525e+00 1.411321053809e+00 1.374512646830e+00 1.537982661317e+00 1.685545211081e+00 1.667525140873e+00 1.490894047865e+00 1.313491437395e+00 1.341707539373e+00 1.550400592759e+00 1.724308419117e+00 1.721665247469e+00 1.538058711311e+00 1.306751954032e+00 1.250839746246e+00 1.424920052180e+00 1.626836477617e+00 1.682971891350e+00 1.550571337800e+00 1.309874737890e+00 1.147458551379e+00 1.210597494479e+00 1.390818107611e+00 1.499811182316e+00 1.455396876051e+00 1.286371048822e+00 1.110914717100e+00 1.070566537839e+00 1.167395957833e+00 1.311904539638e+00 1.414811266621e+00 1.423815107766e+00 1.315279446262e+00 1.107683851730e+00 9.621839647695e-01 1.019288106636e+00 1.189470236781e+00 1.298512909965e+00 1.262373432484e+00 1.092860281680e+00 8.876976286151e-01 8.048482024501e-01 8.953766598861e-01 1.021209941327e+00 1.065273075217e+00 1.007127181145e+00 9.042234000412e-01 8.532845854449e-01 8.948035524258e-01 9.612465252806e-01 9.705236193608e-01 8.994910254891e-01 7.955575593102e-01 7.535680473730e-01 8.166786642946e-01 9.112612779374e-01 9.468730234792e-01 8.880143700583e-01 7.626487253837e-01 6.587030709988e-01 6.690295216423e-01 7.659573005270e-01 8.475220151591e-01 8.555365693264e-01 7.910713071787e-01 6.996591039810e-01 6.425116576952e-01 6.409889799435e-01 6.560040408184e-01 6.451122358252e-01 6.043575766603e-01 5.630530849722e-01 5.502274251077e-01 5.705778698404e-01 5.837479613473e-01 5.628697847956e-01 4.943269529276e-01 4.069350612278e-01 3.964690530801e-01 4.337640787408e-01 4.603356856420e-01 4.371205869577e-01 3.641492738725e-01 2.794176490245e-01 2.422102526219e-01 2.551763192614e-01 2.542360420253e-01 2.086541914620e-01 1.590769357928e-01 2.044385840456e-01 2.997456175776e-01 3.546528995820e-01 3.322931230284e-01 2.426271772380e-01 1.919217518307e-01 3.132078717417e-01 4.724947252123e-01 5.717701577399e-01 5.791397356074e-01 5.116007248951e-01 4.473823411923e-01 4.879227689023e-01 6.070033461811e-01 7.007705033868e-01 7.117568957616e-01 6.430548681189e-01 5.575819515444e-01 5.484971015278e-01 6.214962349163e-01 6.839174053898e-01 6.681258458006e-01 5.748593722224e-01 4.851786597212e-01 5.201057751579e-01 6.499150940994e-01 7.448206990834e-01 7.302608768602e-01 5.982453956780e-01 4.120913515392e-01 3.619938425181e-01 5.040486595720e-01 6.546684635363e-01 7.102786411703e-01 6.099329927385e-01 3.906326207577e-01 2.196681587861e-01 3.703153168010e-01 5.464544715483e-01 5.863798324092e-01 4.644951031090e-01 2.275566214290e-01 2.058415821470e-01 4.782213034713e-01 6.704872938858e-01 7.058870440403e-01 5.782480456577e-01 3.638738493491e-01 3.331775025950e-01 5.567469209278e-01 7.367429607087e-01 7.615943141612e-01 6.191645154126e-01 3.897310994430e-01 3.551840314636e-01 5.850272538341e-01 7.659551029744e-01 7.787542647588e-01 6.079053929433e-01 3.326060468074e-01 3.246584604593e-01 6.253282330683e-01 8.450502650109e-01 8.769250578439e-01 7.064583125518e-01 4.030338851754e-01 2.981090496978e-01 6.004696227152e-01 8.539229707854e-01 9.242307523892e-01 7.946618908860e-01 5.392371888936e-01 4.099561423569e-01 6.169612189977e-01 8.502857345877e-01 9.623146727727e-01 9.398159005713e-01 8.254473253151e-01 7.142580465731e-01 7.503083031421e-01 9.133410401391e-01 1.035487924207e+00 1.019561568866e+00 8.820275827821e-01 7.670769274748e-01 8.522377967491e-01 1.058256662737e+00 1.188421343132e+00 1.144106552207e+00 9.433649462588e-01 7.483603190864e-01 8.135554716585e-01 1.061081051700e+00 1.231643520592e+00 1.205611927624e+00 9.977872661295e-01 7.792038823457e-01 8.416788841239e-01 1.117147032403e+00 1.314182166080e+00 1.293956469528e+00 1.058299304565e+00 7.718657195014e-01 7.988621625133e-01 1.123847378513e+00 1.387775638864e+00 1.423090279393e+00 1.214961457123e+00 8.962264655178e-01 8.073045360884e-01 1.085850762876e+00 1.380765315379e+00 1.474427484556e+00 1.327445916921e+00 1.043510361981e+00 8.937979430954e-01 1.071577567612e+00 1.333218078718e+00 1.447120278764e+00 1.403626157196e+00 1.273424287385e+00 1.164189789399e+00 1.147240621206e+00 1.231418784557e+00 1.300417892511e+00 1.274850975252e+00 1.178547276327e+00 1.104411116927e+00 1.134099373564e+00 1.236166460202e+00 1.313284275442e+00 1.309025094421e+00 1.240678959261e+00 1.180389018347e+00 1.191168711515e+00 1.257984020820e+00 1.315650544833e+00 1.325446301476e+00 1.301490300441e+00 1.285242542754e+00 1.295985537394e+00 1.310669273921e+00 1.301129854473e+00 1.278381340796e+00 1.289825390145e+00 1.359361529685e+00 1.441176601542e+00 1.459805723141e+00 1.379694259177e+00 1.248382664000e+00 1.193337139745e+00 1.296766271727e+00 1.463383415824e+00 1.536632394134e+00 1.429921416137e+00 1.166952195710e+00 9.253013603040e-01 9.879719253327e-01 1.281459227700e+00 1.508201152158e+00 1.515350050588e+00 1.291065048194e+00 9.709809291896e-01 8.874240942384e-01 1.177390017012e+00 1.493261457089e+00 1.652740534598e+00 1.574648945559e+00 1.254461210028e+00 9.050520682840e-01 1.067985197392e+00 1.565787225105e+00 1.914442981077e+00 1.920541578539e+00 1.582691226904e+00 1.134024390126e+00 1.165438471595e+00 1.714116096817e+00 2.197916346596e+00 2.332082510537e+00 2.051563261975e+00 1.481401415253e+00 1.081555453773e+00 1.435788845553e+00 2.026787831894e+00 2.349755829079e+00 2.252577364337e+00 1.782664231679e+00 1.219633518585e+00 1.183100550516e+00 1.679206758401e+00 2.075112037820e+00 2.104772696456e+00 1.754906778701e+00 1.231269823917e+00 1.078783139722e+00 1.511935325391e+00 1.942324292346e+00 2.052194737406e+00 1.792199698977e+00 1.319616113649e+00 1.087625958735e+00 1.424125387657e+00 1.854559964003e+00 2.018422358808e+00 1.834306905239e+00 1.427165349434e+00 1.178527067498e+00 1.429704233488e+00 1.872317438164e+00 2.147795026382e+00 2.172663587445e+00 1.896169928713e+00 1.463918796101e+00 1.222495221033e+00 1.480842710527e+00 1.874291244047e+00 2.037406906593e+00 1.859391975902e+00 1.421802577145e+00 1.043397085803e+00 1.179282574863e+00 1.580770170574e+00 1.809595827191e+00 1.718229284001e+00 1.348773414336e+00 9.413330770091e-01 9.535612022521e-01 1.307846557782e+00 1.552577454237e+00 1.516841612872e+00 1.222919076565e+00 8.742430426947e-01 8.700817481149e-01 1.181215763050e+00 1.413952444474e+00 1.408164641700e+00 1.188732722208e+00 9.492178166429e-01 9.847368866976e-01 1.242033106345e+00 1.431156093663e+00 1.416940389946e+00 1.227138599554e+00 1.040667278049e+00 1.085634879746e+00 1.301854297860e+00 1.453031387804e+00 1.421715361795e+00 1.241594645821e+00 1.089583265098e+00 1.159050490520e+00 1.367297754652e+00 1.497079924991e+00 1.496694704410e+00 1.343005610706e+00 1.160957487474e+00 1.071145310122e+00 1.143369136458e+00 1.247139140214e+00 1.268520404656e+00 1.179459788920e+00 1.037038495825e+00 9.548960288451e-01 9.991956122158e-01 1.103394606319e+00 1.171730318184e+00 1.172115175731e+00 1.134240416665e+00 1.109193184607e+00 1.117776523290e+00 1.138146312914e+00 1.147986031280e+00 1.158162810325e+00 1.196671654017e+00 1.262975993697e+00 1.315231501821e+00 1.307828260367e+00 1.232073320270e+00 1.131697666147e+00 1.080097200441e+00 1.108149915744e+00 1.163450468588e+00 1.174241261049e+00 1.115237108001e+00 1.020134771833e+00 9.528700052991e-01 9.415982743752e-01 9.440996464650e-01 9.064058108111e-01 8.281607230199e-01 7.730054866087e-01 8.014679395960e-01 8.737147780176e-01 8.944546542352e-01 8.086598130720e-01 6.392683322684e-01 5.151605604436e-01 5.879003409358e-01 7.720467784016e-01 9.090537960466e-01 9.184718494247e-01 7.581376847929e-01 5.294336552911e-01 4.959594763739e-01 7.430965891099e-01 9.653872087577e-01 1.004425247589e+00 8.233572591038e-01 4.869306663900e-01 3.448683938541e-01 6.851414211296e-01 9.936702840313e-01 1.093494653821e+00 9.457182240023e-01 5.977674966398e-01 2.768075122102e-01 5.430842023360e-01 8.816026192267e-01 1.020909036278e+00 9.101405467867e-01 5.840172135745e-01 2.138426915339e-01 4.610913511434e-01 8.124662985752e-01 9.701062921779e-01 8.841513239752e-01 5.828540107750e-01 1.907533902661e-01 3.724293922303e-01 7.125779089694e-01 8.680748492845e-01 7.930135516928e-01 5.148500892704e-01 1.507518024504e-01 3.478264030733e-01 6.521479525370e-01 7.760040035674e-01 6.875637806047e-01 4.452807885421e-01 3.294560394001e-01 5.934112151641e-01 8.547461152122e-01 9.503209474185e-01 8.909818371165e-01 7.152395696208e-01 5.188340651759e-01 4.884294068991e-01 6.759803236177e-01 8.119216922154e-01 7.838156335330e-01 5.875842782550e-01 3.055728936334e-01 2.843119672800e-01 5.476367444927e-01 7.296089245911e-01 7.533015331885e-01 6.304103606641e-01 4.515232181262e-01 4.080558455375e-01 5.424855935535e-01 6.640877339554e-01 6.857930682693e-01 6.241754852561e-01 5.660597349721e-01 5.935659702666e-01 6.664359638578e-01 6.897606739045e-01 6.215716386571e-01 4.948492990781e-01 4.211246501662e-01 4.809394661161e-01 5.703821933050e-01 5.806294893719e-01 4.841262648435e-01 3.284367002038e-01 2.699906651412e-01 3.830383644317e-01 4.834529728206e-01 4.817973929101e-01 3.798667413503e-01 2.652573612755e-01 3.055616673897e-01 4.293953546029e-01 4.850737884831e-01 4.313961323758e-01 3.240934010869e-01 3.551511872307e-01 5.452099038773e-01 7.425181644840e-01 8.664843638057e-01 8.863799716767e-01 8.089561788355e-01 6.993206839576e-01 7.273863215083e-01 8.937787945272e-01 1.036896838613e+00 1.050410751202e+00 9.317338528240e-01 7.956111737918e-01 8.305902891163e-01 1.028166236967e+00 1.196999355902e+00 1.211827462903e+00 1.052694816211e+00 8.121126343324e-01 7.192122870261e-01 8.920959918304e-01 1.106427830275e+00 1.185112831984e+00 1.089626630000e+00 8.966411667781e-01 7.970987709086e-01 9.192744672340e-01 1.109359912270e+00 1.195298564933e+00 1.125570467642e+00 9.614129379672e-01 8.688115399080e-01 9.761087996179e-01 1.174466235793e+00 1.304373097663e+00 1.302663136929e+00 1.200567997112e+00 1.104792308584e+00 1.129125626919e+00 1.269631876444e+00 1.425030817880e+00 1.516519202052e+00 1.523251268900e+00 1.469730079203e+00 1.407012476549e+00 1.391406794500e+00 1.466278219128e+00 1.616100200896e+00 1.785325297753e+00 1.899976803175e+00 1.856738979595e+00 1.617618208757e+00 1.350995927207e+00 1.318461456088e+00 1.551165842949e+00 1.786793017089e+00 1.829347331736e+00 1.644153164060e+00 1.364981481190e+00 1.284621087842e+00 1.527136005577e+00 1.826695929327e+00 1.939600451390e+00 1.796249913358e+00 1.502797484261e+00 1.351097440673e+00 1.556165227400e+00 1.890307527914e+00 2.063753420090e+00 1.967965839333e+00 1.678751414584e+00 1.465488025781e+00 1.602389766149e+00 1.937747666151e+00 2.157517446193e+00 2.120139987863e+00 1.880923337643e+00 1.683164046539e+00 1.785715249474e+00 2.088481271303e+00 2.296437151383e+00 2.251352853768e+00 1.995876544289e+00 1.775770161297e+00 1.872265218686e+00 2.193600656812e+00 2.420277892621e+00 2.367947807289e+00 2.062046727783e+00 1.758056814510e+00 1.816818973811e+00 2.182450228277e+00 2.541609974172e+00 2.686003800279e+00 2.569163561590e+00 2.222418763133e+00 1.912169920578e+00 2.060226146387e+00 2.534861077341e+00 2.884953446563e+00 2.868420856350e+00 2.509818795048e+00 2.124655100093e+00 2.197804047147e+00 2.696500856878e+00 3.129474103184e+00 3.185380617227e+00 2.830660916933e+00 2.321827603377e+00 2.189193966044e+00 2.625158938070e+00 3.136495035574e+00 3.305250955506e+00 3.015893427677e+00 2.440080402208e+00 2.077100389459e+00 2.369320304198e+00 2.929838955240e+00 3.228634421645e+00 3.064214836743e+00 2.529381048042e+00 2.041291386196e+00 2.166569391808e+00 2.724180489141e+00 3.127098136102e+00 3.095760935433e+00 2.656135578236e+00 2.141329653220e+00 2.121942481329e+00 2.629376206144e+00 3.101219057542e+00 3.185811696836e+00 2.836447076570e+00 2.291051715531e+00 2.076368150521e+00 2.463310801443e+00 2.973952124098e+00 3.273167957377e+00 3.286556687151e+00 3.035824876455e+00 2.589463902266e+00 2.255506318725e+00 2.425894672862e+00 2.886637981781e+00 3.193891298719e+00 3.139704791102e+00 2.779020320254e+00 2.410287456586e+00 2.414725455171e+00 2.765803967144e+00 3.077820008651e+00 3.091046090379e+00 2.790724328636e+00 2.394518626414e+00 2.261125327289e+00 2.493812913227e+00 2.778112825302e+00 2.821771472659e+00 2.558705023764e+00 2.153830243886e+00 1.955838401181e+00 2.146744216717e+00 2.445130540116e+00 2.535276178475e+00 2.323991718634e+00 1.948662109933e+00 1.751138328024e+00 1.949557655381e+00 2.275170715066e+00 2.400974117862e+00 2.216825950542e+00 1.836950538198e+00 1.603320562306e+00 1.800468290610e+00 2.177607575999e+00 2.380374511813e+00 2.276763730009e+00 1.950757979492e+00 1.693284142490e+00 1.801138450271e+00 2.136695848396e+00 2.406403114939e+00 2.467906997522e+00 2.343704893441e+00 2.106681702318e+00 1.901689325749e+00 1.880667135610e+00 2.055343578648e+00 2.219542335915e+00 2.216202964885e+00 2.049030267535e+00 1.877676436786e+00 1.898205641747e+00 2.095678865403e+00 2.263779891700e+00 2.249066505573e+00 2.054911488673e+00 1.851627383368e+00 1.872283579160e+00 2.119169160203e+00 2.356377562641e+00 2.395309623622e+00 2.203646804057e+00 1.916127456362e+00 1.792252903558e+00 1.958934922031e+00 2.217585663992e+00 2.327092647698e+00 2.196785956301e+00 1.902322729946e+00 1.671245840545e+00 1.723881537035e+00 1.966206096053e+00 2.138091542329e+00 2.097287099689e+00 1.863051719241e+00 1.603880233412e+00 1.555988023338e+00 1.745127499913e+00 1.951100285192e+00 2.000647748521e+00 1.864872894335e+00 1.645186310455e+00 1.523020270127e+00 1.594016593552e+00 1.744487074625e+00 1.816402628556e+00 1.791180339779e+00 1.713554448205e+00 1.631921815855e+00 1.557423631174e+00 1.515272712616e+00 1.520341091688e+00 1.544384096600e+00 1.538992129326e+00 1.476693162144e+00 1.369975989133e+00 1.263545728423e+00 1.201235394923e+00 1.187182117221e+00 1.189899956263e+00 1.185888867821e+00 1.182371826955e+00 1.196368846522e+00 1.218373546238e+00 1.209360451508e+00 1.136683938306e+00 1.012218004623e+00 9.073081627385e-01 9.035363499654e-01 9.777274259612e-01 1.019270187863e+00 9.489938263786e-01 7.751816994891e-01 6.340665367718e-01 7.254048141363e-01 9.559263445598e-01 1.110689596411e+00 1.082467679420e+00 8.610834640043e-01 5.533597256091e-01 5.111706270207e-01 8.108284606978e-01 1.063882262101e+00 1.112312830751e+00 9.341598992570e-01 6.317071550784e-01 5.551529607001e-01 8.637978801780e-01 1.163830607890e+00 1.257036430541e+00 1.170160837941e+00 9.768551506519e-01 8.221037201526e-01 8.905511683137e-01 1.110498890712e+00 1.272914442220e+00 1.268679592516e+00 1.092451716902e+00 8.442292463257e-01 7.449653830213e-01 8.982416595586e-01 1.086786673785e+00 1.134854476508e+00 9.990107287636e-01 7.474079585346e-01 5.951474172748e-01 7.360997386628e-01 9.523288275908e-01 1.036546361710e+00 9.327165959337e-01 6.953185832633e-01 5.298345902041e-01 6.689786350922e-01 9.008149855748e-01 1.005407776813e+00 9.188299148959e-01 6.790942656552e-01 4.609085338899e-01 5.573334291597e-01 7.946864510997e-01 9.195766176792e-01 8.626315267835e-01 6.622214477280e-01 4.917666592505e-01 5.953592984718e-01 8.163443609103e-01 9.314389970057e-01 8.677368026086e-01 6.489442140847e-01 4.169344079003e-01 4.702069015463e-01 6.950566913483e-01 8.241778056490e-01 7.817740226659e-01 6.093335879404e-01 4.687837978839e-01 5.053135786394e-01 6.672418034275e-01 7.793493852882e-01 7.550896373477e-01 5.596662868715e-01 2.526323823544e-01 2.232200035152e-01 5.122083033334e-01 6.878050937568e-01 6.835834037166e-01 5.056872404032e-01 2.384342077321e-01 2.745968049361e-01 5.496779217852e-01 7.279351803592e-01 7.483523012859e-01 6.233591867647e-01 4.390039232419e-01 3.809788582211e-01 5.011334760047e-01 6.061557952249e-01 6.069747030776e-01 5.274362252780e-01 4.820026544941e-01 5.639211780668e-01 6.844242876257e-01 7.267181125411e-01 6.498033467686e-01 4.996350648258e-01 4.399581383138e-01 5.777099676184e-01 7.430194526899e-01 7.988438694593e-01 7.077791539329e-01 5.268399976814e-01 4.690817366888e-01 6.742378161067e-01 9.164305842309e-01 1.034474110749e+00 9.723031125460e-01 7.534429664958e-01 5.281716083988e-01 6.163574581737e-01 9.253537731009e-01 1.197917600949e+00 1.361411119838e+00 1.375406591186e+00 1.222928525365e+00 9.290992828949e-01 7.287048465931e-01 9.007644517420e-01 1.214401362007e+00 1.392277406943e+00 1.333802707633e+00 1.055796494039e+00 7.134245293173e-01 6.871665701181e-01 1.002269586923e+00 1.263392855134e+00 1.300514115262e+00 1.093823632193e+00 7.508053870245e-01 6.068332263803e-01 8.761736184234e-01 1.162676022554e+00 1.237459530429e+00 1.051371587489e+00 6.837475124543e-01 4.899894103975e-01 8.208271491249e-01 1.177548553139e+00 1.308135891692e+00 1.155810470112e+00 7.917086185686e-01 5.483529954362e-01 8.586188551724e-01 1.259437225212e+00 1.438236920365e+00 1.309049944668e+00 9.143179584425e-01 5.243219888882e-01 7.826470652387e-01 1.265351234935e+00 1.536468213537e+00 1.479485215883e+00 1.108975742350e+00 6.003880498102e-01 6.167193298400e-01 1.118848800780e+00 1.507903257943e+00 1.654417961058e+00 1.519187423289e+00 1.099867090476e+00 5.599043484326e-01 6.792803763310e-01 1.241532841007e+00 1.593737569082e+00 1.585148820580e+00 1.226471233536e+00 7.193774840521e-01 7.403147270626e-01 1.270583834596e+00 1.652621276598e+00 1.691790145102e+00 1.389975930052e+00 9.528587116849e-01 9.285805431598e-01 1.387144189722e+00 1.773333437773e+00 1.848060406350e+00 1.596398973498e+00 1.210172628108e+00 1.137879147055e+00 1.507451555794e+00 1.869652525142e+00 1.949741977254e+00 1.704295342157e+00 1.299188639256e+00 1.164521572872e+00 1.505969184134e+00 1.892061526733e+00 2.012692896369e+00 1.797861970401e+00 1.377345565186e+00 1.139866771016e+00 1.407946299553e+00 1.810883250579e+00 1.992679631741e+00 1.857357313634e+00 1.508024610139e+00 1.264696700220e+00 1.438042815267e+00 1.797468618043e+00 2.005538911377e+00 2.018058279813e+00 1.900858637233e+00 1.759296387942e+00 1.662010377468e+00 1.661032466826e+00 1.734101170027e+00 1.799032640442e+00 1.800952110561e+00 1.755662026575e+00 1.728176525387e+00 1.764451445284e+00 1.837170363588e+00 1.877513432579e+00 1.845530312416e+00 1.765489892737e+00 1.710225182528e+00 1.732925719560e+00 1.802220267852e+00 1.832841425073e+00 1.766039215835e+00 1.616274718544e+00 1.476407100285e+00 1.458720649924e+00 1.567397882060e+00 1.687809095515e+00 1.712937004704e+00 1.613764719746e+00 1.448442376757e+00 1.338808534024e+00 1.372427590926e+00 1.495154798734e+00 1.587030144961e+00 1.582120253521e+00 1.498243549119e+00 1.417783436919e+00 1.422053227858e+00 1.504286372106e+00 1.582276620245e+00 1.589358574538e+00 1.524445756254e+00 1.450493536718e+00 1.445926708853e+00 1.522180770712e+00 1.609642679800e+00 1.633440069847e+00 1.572573936732e+00 1.497618637847e+00 1.490124182374e+00 1.554219282597e+00 1.631442342893e+00 1.656000084694e+00 1.599707536694e+00 1.487108913035e+00 1.389488813142e+00 1.382643361573e+00 1.472321177399e+00 1.585155473883e+00 1.639454964573e+00 1.595019777595e+00 1.467345750323e+00 1.328674928204e+00 1.281303696419e+00 1.367978838016e+00 1.517500839348e+00 1.624897175831e+00 1.626318508795e+00 1.518291495759e+00 1.362367980830e+00 1.274515578305e+00 1.342098433526e+00 1.515634078415e+00 1.670422917788e+00 1.716120652097e+00 1.629348856288e+00 1.460796108799e+00 1.334767258975e+00 1.378244990269e+00 1.569095154742e+00 1.763666226474e+00 1.841875730999e+00 1.756537312152e+00 1.539952678594e+00 1.313912470728e+00 1.260493863331e+00 1.429166573195e+00 1.656637567341e+00 1.778038220156e+00 1.717437794932e+00 1.484468007582e+00 1.179575611555e+00 1.009539005308e+00 1.127862470603e+00 1.375331904750e+00 1.541342550450e+00 1.532732522518e+00 1.351384851357e+00 1.085234694807e+00 9.168437737847e-01 9.979953417310e-01 1.207518453727e+00 1.357493124928e+00 1.367411499392e+00 1.248772514085e+00 1.086764333057e+00 1.007210779630e+00 1.061662237855e+00 1.159440486621e+00 1.192266555531e+00 1.123181973719e+00 9.953215633808e-01 9.137966668630e-01 9.547448940867e-01 1.057820896976e+00 1.107156637020e+00 1.038733937421e+00 8.665366727605e-01 7.002618979543e-01 7.156063402520e-01 8.954826731121e-01 1.053587168987e+00 1.072782141843e+00 9.214592136912e-01 6.513040007106e-01 4.788845075394e-01 6.813364415406e-01 9.973909056868e-01 1.198560731644e+00 1.203697991354e+00 1.005780763714e+00 6.765748838986e-01 4.745040844305e-01 7.169292938384e-01 1.058700636192e+00 1.259729731556e+00 1.245805789206e+00 1.019492359865e+00 6.666214798520e-01 4.804013095881e-01 7.534104963675e-01 1.092039980437e+00 1.269752740770e+00 1.219831953837e+00 9.517158971424e-01 5.637593599303e-01 4.420681487612e-01 8.121082843481e-01 1.173323910091e+00 1.343735913333e+00 1.268632852757e+00 9.586543059930e-01 4.937307389200e-01 3.047025967183e-01 7.690692666057e-01 1.175581866840e+00 1.373412212683e+00 1.317178808722e+00 1.021869419341e+00 5.775271722433e-01 3.811870705977e-01 8.036588153075e-01 1.225081692454e+00 1.454080735755e+00 1.434133896215e+00 1.170467711463e+00 7.300356227119e-01 3.407506380688e-01 6.150069684613e-01 1.045570748514e+00 1.313408920213e+00 1.347994212050e+00 1.145474343001e+00 7.593787849049e-01 3.479579180510e-01 4.754478498892e-01 8.654536774507e-01 1.116637897499e+00 1.148118386668e+00 9.525879946106e-01 5.874122052928e-01 3.064451312258e-01 6.262123319600e-01 1.030334152904e+00 1.276631063762e+00 1.296022216426e+00 1.080792908195e+00 6.866599068149e-01 3.411703430954e-01 6.242320153744e-01 1.057343055710e+00 1.336465462405e+00 1.383136085821e+00 1.186517217001e+00 7.991382256221e-01 3.996456205895e-01 5.465066131835e-01 9.566671942389e-01 1.230909477734e+00 1.277837827496e+00 1.090813531939e+00 7.430922859440e-01 4.912428501635e-01 7.229735949287e-01 1.092310005989e+00 1.318025177599e+00 1.316522055614e+00 1.091658954537e+00 7.458896504161e-01 6.007843195290e-01 8.986740796995e-01 1.264508544209e+00 1.470109661917e+00 1.445177613308e+00 1.208953611237e+00 8.875535911605e-01 7.796201818109e-01 1.037294662142e+00 1.358020029815e+00 1.530152819474e+00 1.491642743981e+00 1.283417656310e+00 1.059943930169e+00 1.054416530949e+00 1.280712528753e+00 1.511565978035e+00 1.586244889331e+00 1.461655766405e+00 1.204869337909e+00 1.017198735106e+00 1.123765091917e+00 1.414645216961e+00 1.640280960820e+00 1.667372275064e+00 1.472483952592e+00 1.140178087484e+00 9.159451582800e-01 1.077307464045e+00 1.435452764778e+00 1.703877793121e+00 1.760471064753e+00 1.595909440394e+00 1.305211636034e+00 1.113371958619e+00 1.241595290377e+00 1.561143032038e+00 1.826668142150e+00 1.915293480198e+00 1.810081211684e+00 1.580925437783e+00 1.377141677706e+00 1.359795025445e+00 1.525569923998e+00 1.722365176835e+00 1.831712934130e+00 1.818202303324e+00 1.710827860614e+00 1.577390645864e+00 1.489508784225e+00 1.480089638734e+00 1.529809458910e+00 1.599698225355e+00 1.661602478603e+00 1.699525232868e+00 1.701617588513e+00 1.662302380245e+00 1.595329064895e+00 1.543580352661e+00 1.561799095437e+00 1.665736641132e+00 1.806137743444e+00 1.907482158465e+00 1.918454307442e+00 1.839298733512e+00 1.729582627316e+00 1.685142627801e+00 1.761295877829e+00 1.910000786839e+00 2.030191865430e+00 2.048910607011e+00 1.955745566017e+00 1.806559114100e+00 1.701440124335e+00 1.714209211764e+00 1.816971682227e+00 1.914511744664e+00 1.933832174422e+00 1.864729122219e+00 1.757793314386e+00 1.692716262347e+00 1.714503245190e+00 1.790456552355e+00 1.849617105843e+00 1.846717366083e+00 1.788413931619e+00 1.724164465029e+00 1.709148861348e+00 1.756740044832e+00 1.829624477264e+00 1.879276184083e+00 1.882436782611e+00 1.848040332664e+00 1.802806255824e+00 1.769970081378e+00 1.757346636305e+00 1.763557276653e+00 1.789801412651e+00 1.837807061765e+00 1.895282530667e+00 1.929787144586e+00 1.903681662200e+00 1.801001801521e+00 1.651432430995e+00 1.536307234391e+00 1.541425197822e+00 1.660323770203e+00 1.789173187487e+00 1.821795557708e+00 1.710364355161e+00 1.486239892903e+00 1.272627936875e+00 1.241346197106e+00 1.411504324734e+00 1.612805717039e+00 1.697735943902e+00 1.617223153362e+00 1.421405079221e+00 1.259310280457e+00 1.295949627182e+00 1.500219611072e+00 1.693397506427e+00 1.749866753767e+00 1.644586934660e+00 1.451126431372e+00 1.325802842124e+00 1.389522969375e+00 1.566290663895e+00 1.690594586724e+00 1.665263790451e+00 1.493616032566e+00 1.281020095968e+00 1.203436618964e+00 1.327797423975e+00 1.507899395787e+00 1.585351055706e+00 1.501458598813e+00 1.303609483127e+00 1.142764674819e+00 1.181703944729e+00 1.373506342399e+00 1.537100032246e+00 1.562677147011e+00 1.449795053422e+00 1.301215843985e+00 1.273708403345e+00 1.407963106282e+00 1.568476745314e+00 1.616690945107e+00 1.510824827760e+00 1.328035686282e+00 1.255135023160e+00 1.411692129530e+00 1.660967911535e+00 1.802443185932e+00 1.729133286572e+00 1.451499757323e+00 1.137131169635e+00 1.131829817518e+00 1.489132219357e+00 1.862328809366e+00 2.014958455663e+00 1.856927960602e+00 1.414520636756e+00 8.832675477536e-01 8.637597877155e-01 1.410396055168e+00 1.899902139388e+00 2.090827816669e+00 1.910446498232e+00 1.390032944060e+00 6.852512396125e-01 5.719908777699e-01 1.251960586520e+00 1.789456210693e+00 1.989072166378e+00 1.802636747893e+00 1.276650328141e+00 5.743608346052e-01 5.468542586598e-01 1.215518963139e+00 1.695182254374e+00 1.834786831623e+00 1.607700572691e+00 1.081317371069e+00 4.781091784524e-01 6.657760778182e-01 1.241723609053e+00 1.598764770085e+00 1.620746586961e+00 1.303148224639e+00 7.350885100699e-01 3.162681272990e-01 8.488238488794e-01 1.367027796843e+00 1.607398197966e+00 1.506522074068e+00 1.087641995359e+00 4.691158797727e-01 4.291779173117e-01 1.063895540361e+00 1.525241668289e+00 1.682043957012e+00 1.499219482460e+00 1.018331804156e+00 3.560847305531e-01 4.256710874941e-01 1.044050168292e+00 1.444131481357e+00 1.539770262487e+00 1.321103403034e+00 8.550264227340e-01 3.532609125969e-01 5.957253895450e-01 1.079179279358e+00 1.362597692862e+00 1.369287164197e+00 1.114004633642e+00 7.087507046413e-01 5.095135554725e-01 8.222185418029e-01 1.168993277903e+00 1.318318833023e+00 1.217823067628e+00 9.054931844153e-01 5.419537046665e-01 5.676618009953e-01 9.295591357516e-01 1.213571033479e+00 1.293950453380e+00 1.161048424446e+00 8.965901016675e-01 7.144106042751e-01 8.431897427185e-01 1.123350037354e+00
 1.777915201620e+00 1.644752632951e+00 1.461333598623e+00 1.379879911099e+00 1.465801888070e+00 1.600982867353e+00 1.643332425613e+00 1.543761581880e+00 1.357422914049e+00 1.216934060884e+00 1.225111897163e+00 1.322952460717e+00 1.378726227967e+00 1.329202238800e+00 1.205316328421e+00 1.102792187990e+00 1.095802431781e+00 1.144707464016e+00 1.152743954634e+00 1.072067367638e+00 9.376108070747e-01 8.516856965377e-01 8.879527563146e-01 9.852973940149e-01 1.041169971368e+00 1.018839821376e+00 9.599259008673e-01 9.488504500295e-01 1.021349767123e+00 1.117525645148e+00 1.159694457624e+00 1.119955861187e+00 1.033078919237e+00 9.748596878355e-01 9.932704673878e-01 1.048905249024e+00 1.064879400327e+00 9.997866957260e-01 8.704580879015e-01 7.473009202419e-01 7.109001464829e-01 7.533304419262e-01 8.107113730961e-01 8.512686054723e-01 8.429586898527e-01 7.852619159362e-01 6.869888525608e-01 6.230031674911e-01 6.399256839864e-01 6.962458484140e-01 7.181974902602e-01 6.700219643829e-01 5.627900671094e-01 4.480965996621e-01 3.969304167341e-01 4.193049468577e-01 4.445487645517e-01 4.184836368095e-01 3.308697842244e-01 2.039354091709e-01 1.039613915642e-01 1.496181147930e-01 2.240801876656e-01 2.569326349302e-01 2.536921763857e-01 2.480428547230e-01 2.709022986099e-01 3.104003666754e-01 3.315630438155e-01 3.122060332622e-01 2.530322547002e-01 1.841485180791e-01 1.725231817300e-01 2.292667948097e-01 2.851726466409e-01 3.049683755478e-01 2.904177933835e-01 2.739942626271e-01 2.985065768637e-01 3.618234253022e-01 4.237952440665e-01 4.550699959277e-01 4.515365887307e-01 4.333266361011e-01 4.314147621577e-01 4.668037376009e-01 5.129743461997e-01 5.204752913840e-01 4.885395296114e-01 4.298451106725e-01 3.546589435156e-01 3.331759398660e-01 3.847200647662e-01 4.552486602568e-01 4.894352483085e-01 4.603340741230e-01 3.690206971733e-01 2.444001248389e-01 1.612098660419e-01 1.997548573159e-01 2.621020906354e-01 2.738361580695e-01 2.235791090383e-01 1.293723391518e-01 5.892443393462e-02 1.257095622106e-01 1.866273368327e-01 2.007285561769e-01 1.800575341766e-01 1.710115833109e-01 2.086353060478e-01 2.565615499479e-01 2.713344321006e-01 2.405386287289e-01 1.941324521091e-01 2.119122998209e-01 3.018436491013e-01 3.883911183298e-01 4.249468449758e-01 3.973539465338e-01 3.219231779804e-01 2.535662480733e-01 2.645053928359e-01 3.277913290779e-01 3.662080315849e-01 3.448608535655e-01 2.672325946150e-01 1.769198606401e-01 1.741248009615e-01 2.519237327170e-01 3.128905956171e-01 3.322069017475e-01 3.088091514445e-01 2.594127737790e-01 2.188467371311e-01 2.050524415999e-01 2.250750473079e-01 2.467224986915e-01 2.709134766876e-01 3.141818171668e-01 3.685942922092e-01 4.086823868643e-01 4.178076099821e-01 4.061936867388e-01 4.151934880113e-01 4.813114775427e-01 5.861203686780e-01 6.825809812367e-01 7.380727510798e-01 7.481551151592e-01 7.367841285254e-01 7.417224959471e-01 7.809433818646e-01 8.327281263613e-01 8.583819767360e-01 8.333260977171e-01 7.605697210329e-01 6.704827143192e-01 6.068163486304e-01 5.919573182145e-01 6.031678138844e-01 6.036826715730e-01 5.810213665059e-01 5.545123703386e-01 5.573178993926e-01 6.000154890321e-01 6.578349755280e-01 6.989680828898e-01 7.079645148434e-01 6.894779811991e-01 6.621746874155e-01 6.466686167136e-01 6.517516522573e-01 6.702359820368e-01 6.881857863129e-01 6.957896449448e-01 7.055247961080e-01 7.255374087807e-01 7.430336911945e-01 7.448259509641e-01 7.267274444367e-01 7.064028228052e-01 6.597282767049e-01 6.073476394854e-01 5.690948658473e-01 5.447976499105e-01 5.247005578064e-01 5.088050673982e-01 5.080975932617e-01 5.255115037773e-01 5.438794453546e-01 5.391669711156e-01 4.997853790318e-01 4.361780044717e-01 3.797025991897e-01 3.618938552897e-01 3.772049217168e-01 3.915151250884e-01 3.845920101994e-01 3.643089656743e-01 3.560589100272e-01 3.743713947398e-01 4.054864637253e-01 4.297258293117e-01 4.460581775261e-01 4.722447698179e-01 5.228547644733e-01 5.884859240320e-01 6.443286003510e-01 6.717234197824e-01 6.700418542669e-01 6.564477725203e-01 6.534994306692e-01 6.695970875868e-01 6.927100770321e-01 7.058538355729e-01 7.034366120174e-01 6.930073263967e-01 6.839572256586e-01 6.750818746717e-01 6.560546948330e-01 6.286858642885e-01 6.235403010215e-01 6.369746901124e-01 6.656526793823e-01 6.962111188656e-01 6.893089039402e-01 6.353785961003e-01 5.668100780521e-01 5.293063570386e-01 5.431436841118e-01 5.825165072891e-01 6.137406769521e-01 6.302309748239e-01 6.536082665297e-01 7.094634112514e-01 7.959157370202e-01 8.832104471002e-01 9.401807829767e-01 9.553013794728e-01 9.445044301245e-01 9.439971179431e-01 9.817564977969e-01 1.046793655356e+00 1.096308774477e+00 1.089399625301e+00 1.011846811893e+00 8.873278684345e-01 7.774931308838e-01 7.478301007875e-01 7.912486598289e-01 8.317153222801e-01 8.072204573639e-01 7.074442414138e-01 5.820959877323e-01 5.347028843063e-01 6.118721265043e-01 7.216098221519e-01 7.742057269480e-01 7.452763231301e-01 6.723548257921e-01 6.388743074651e-01 6.947164297108e-01 7.842553317899e-01 8.258823880202e-01 7.904205862652e-01 7.472071657791e-01 7.498749024422e-01 8.357474816048e-01 9.565161094755e-01 1.051979192480e+00 1.062777710135e+00 9.931724833679e-01 9.343898791393e-01 9.784855555659e-01 1.103012912481e+00 1.207433921054e+00 1.226866174881e+00 1.171292390172e+00 1.117104875053e+00 1.143806454668e+00 1.236941706680e+00 1.304731016947e+00 1.277224915149e+00 1.159297431746e+00 1.041795156397e+00 1.047265599168e+00 1.174652594547e+00 1.294899923688e+00 1.303740356157e+00 1.183304178410e+00 1.011472284719e+00 9.416504838969e-01 1.044406196848e+00 1.194355899305e+00 1.254936399758e+00 1.185530882142e+00 1.044854585677e+00 9.670410094030e-01 1.035127018405e+00 1.159138815763e+00 1.209785463582e+00 1.141272041392e+00 1.010849668441e+00 9.568941178615e-01 1.057643170064e+00 1.211670708579e+00 1.288579959625e+00 1.244679687978e+00 1.137266277621e+00 1.097472570556e+00 1.214506967617e+00 1.425790766472e+00 1.577180854119e+00 1.624942851649e+00 1.524552754029e+00 1.324553274359e+00 1.231491036702e+00 1.366494141672e+00 1.578322488850e+00 1.679583146680e+00 1.612148042047e+00 1.457665027026e+00 1.396537991181e+00 1.524921757021e+00 1.715568941007e+00 1.799745833113e+00 1.717236586504e+00 1.541141983144e+00 1.447624444736e+00 1.548644821124e+00 1.730991537272e+00 1.818020017370e+00 1.735517379245e+00 1.542910601318e+00 1.412212323503e+00 1.479828485498e+00 1.653574389659e+00 1.749161553089e+00 1.679333577062e+00 1.492187496162e+00 1.353284045107e+00 1.408024495635e+00 1.576351541881e+00 1.673105439294e+00 1.606272283395e+00 1.420906102952e+00 1.286992244661e+00 1.359097653041e+00 1.551222132350e+00 1.668003452473e+00 1.608896826465e+00 1.405291246827e+00 1.215649238394e+00 1.225426879579e+00 1.391510850684e+00 1.530813946965e+00 1.567954383256e+00 1.461521292249e+00 1.236672761933e+00 1.009266143395e+00 9.469700380889e-01 1.100528719333e+00 1.270431797202e+00 1.303983635160e+00 1.179272603132e+00 9.901365689660e-01 9.112101716621e-01 1.008656273876e+00 1.133375117043e+00 1.148369447230e+00 1.031769114043e+00 8.727341838497e-01 8.273039041538e-01 9.261155805567e-01 1.018082056431e+00 9.812790686042e-01 7.968706390622e-01 5.625869935943e-01 5.284625406175e-01 7.319508937281e-01 9.077048859562e-01 9.247899396847e-01 7.623188644312e-01 4.742057743438e-01 2.461785304073e-01 4.031002694161e-01 6.004952961168e-01 6.532248534310e-01 5.411141614423e-01 3.030230240042e-01 3.635415128499e-02 2.545681975785e-01 4.121917023300e-01 4.338068671287e-01 3.405951459532e-01 2.586408502220e-01 3.640754822863e-01 5.194802113639e-01 5.834015426546e-01 5.149085849324e-01 3.747665558596e-01 2.669226547869e-01 3.526215457974e-01 5.285105051894e-01 6.418531841287e-01 6.106468878277e-01 4.404530127146e-01 2.461418285262e-01 3.524069338434e-01 5.887572272297e-01 7.267403852782e-01 7.055152248710e-01 5.309062024873e-01 2.914913402617e-01 3.131049222610e-01 5.642598269278e-01 7.438900369073e-01 7.758826713348e-01 6.622726679743e-01 4.750120802475e-01 3.885332150213e-01 5.024395491471e-01 6.293355726576e-01 6.466141658517e-01 5.333805516027e-01 3.365560600385e-01 2.212307590932e-01 3.486979987451e-01 4.784445952451e-01 4.986891084462e-01 4.003222935003e-01 2.320454074160e-01 1.677030399974e-01 2.980893591944e-01 3.903018573957e-01 3.775119072211e-01 2.715877155023e-01 1.779313991995e-01 2.756539947071e-01 4.154661103830e-01 4.780576384686e-01 4.388864565186e-01 3.371239150071e-01 3.034331057560e-01 4.193024979860e-01 5.617703108617e-01 6.495783831573e-01 6.540739112894e-01 5.855543053926e-01 4.996465049267e-01 4.994868888921e-01 5.980416989796e-01 6.831066336806e-01 6.766553079247e-01 5.780176716328e-01 4.809489373715e-01 5.370253911529e-01 7.074031499399e-01 8.402862115164e-01 8.560966444201e-01 7.518962003219e-01 6.089878658080e-01 5.926510418968e-01 7.451603142320e-01 9.110274666577e-01 9.785180349501e-01 9.219241096446e-01 7.880817520216e-01 6.877917002005e-01 7.146294806091e-01 8.110714303252e-01 8.639557788197e-01 8.264631737447e-01 7.292735561808e-01 6.651216763800e-01 7.087748230018e-01 8.118674307749e-01 8.817843950781e-01 8.761117775444e-01 8.107038937983e-01 7.428562741713e-01 7.300272454483e-01 7.732970827915e-01 8.278342485987e-01 8.606722440518e-01 8.679821485082e-01 8.588210431067e-01 8.376829998103e-01 8.051756451537e-01 7.750633459664e-01 8.045119382062e-01 8.737123885076e-01 9.494512557899e-01 9.911466062758e-01 9.416228850842e-01 8.395151455732e-01 8.141772802420e-01 9.374126944723e-01 1.102405223523e+00 1.175215459493e+00 1.097009943958e+00 9.037299898413e-01 7.536003945820e-01 8.378596459833e-01 1.057152132099e+00 1.198880156844e+00 1.161508229797e+00 9.514806698420e-01 6.995581041141e-01 6.822137161697e-01 9.135932888106e-01 1.108751860398e+00 1.122381897274e+00 9.423529972044e-01 6.834517024583e-01 6.325869093894e-01 8.641205909856e-01 1.077773951202e+00 1.111229294958e+00 9.507226063232e-01 7.267678476997e-01 7.340362441261e-01 9.992666497514e-01 1.229814388856e+00 1.263775208696e+00 1.078093826203e+00 7.926245806127e-01 7.362536453518e-01 1.023094438184e+00 1.312317014081e+00 1.404812900206e+00 1.268533082355e+00 1.023551309166e+00 9.656748815133e-01 1.225676049502e+00 1.588003891096e+00 1.831241107075e+00 1.859426356434e+00 1.622104703238e+00 1.219744758308e+00 1.003164093392e+00 1.285595077643e+00 1.681155852503e+00 1.850759068376e+00 1.703883641033e+00 1.339594727124e+00 1.094742497148e+00 1.308646332561e+00 1.687463543268e+00 1.870494108929e+00 1.739489728914e+00 1.376103750894e+00 1.113880690536e+00 1.333181236601e+00 1.754139713670e+00 1.989592216543e+00 1.899928944432e+00 1.542150436074e+00 1.208079004180e+00 1.328991309485e+00 1.747366896576e+00 2.034264820526e+00 2.004431805024e+00 1.680059410015e+00 1.305049522831e+00 1.323158725338e+00 1.724078967793e+00 2.069497474443e+00 2.124491868513e+00 1.867424530511e+00 1.469421605785e+00 1.309295372780e+00 1.576171118204e+00 1.919925468392e+00 2.046113899079e+00 1.882697531541e+00 1.535909545407e+00 1.283514481855e+00 1.374878900835e+00 1.628970016959e+00 1.786791318838e+00 1.777839402178e+00 1.613135388928e+00 1.353469639332e+00 1.172795883693e+00 1.218521299622e+00 1.402492963437e+00 1.524564674015e+00 1.500432447859e+00 1.375824800511e+00 1.283166227939e+00 1.322524494581e+00 1.438900790905e+00 1.513370899424e+00 1.496921513376e+00 1.432914562314e+00 1.406643807211e+00 1.447800204975e+00 1.492682857444e+00 1.465350877534e+00 1.359219733146e+00 1.258067739045e+00 1.273314623021e+00 1.401130250953e+00 1.520959726348e+00 1.533324292941e+00 1.426891863909e+00 1.285174722297e+00 1.242314315662e+00 1.342342929744e+00 1.480656376382e+00 1.543953080591e+00 1.500098520062e+00 1.400114454107e+00 1.338354151952e+00 1.367177441688e+00 1.444374054018e+00 1.499520846071e+00 1.510257490416e+00 1.508442912395e+00 1.535148502759e+00 1.590316495239e+00 1.637049682585e+00 1.651729749798e+00 1.662058160241e+00 1.744696877013e+00 1.899615749753e+00 2.065202181122e+00 2.130243361749e+00 1.986871697893e+00 1.733896088177e+00 1.612212494167e+00 1.771305845219e+00 2.043631332668e+00 2.196314835228e+00 2.134951942568e+00 1.921728296986e+00 1.749753767897e+00 1.795750627389e+00 1.989236819898e+00 2.118556788429e+00 2.063253712863e+00 1.858164249234e+00 1.682992825891e+00 1.730599340565e+00 1.951829304694e+00 2.130283157339e+00 2.127004886688e+00 1.947686286256e+00 1.734165438995e+00 1.684001015155e+00 1.832390975238e+00 2.009806900621e+00 2.068365560280e+00 1.990695722819e+00 1.877029015724e+00 1.859786416339e+00 1.959242721346e+00 2.064731207462e+00 2.073624929079e+00 1.983831326187e+00 1.893539820317e+00 1.913294054523e+00 2.034021090959e+00 2.136979285591e+00 2.126110765255e+00 2.005862330932e+00 1.882473944228e+00 1.881755523793e+00 2.026424225870e+00 2.214427348531e+00 2.338553314278e+00 2.308128391341e+00 2.089882583862e+00 1.758569336441e+00 1.582076637259e+00 1.747166472912e+00 2.036211442797e+00 2.168723851985e+00 2.038694899809e+00 1.714711571395e+00 1.431590600719e+00 1.452795814840e+00 1.688600926095e+00 1.851208289147e+00 1.801776820607e+00 1.580021402828e+00 1.376603583368e+00 1.399703841110e+00 1.586308614526e+00 1.707074988225e+00 1.640057976780e+00 1.424825939083e+00 1.256423116877e+00 1.339664541870e+00 1.580081448759e+00 1.739971360246e+00 1.696364932108e+00 1.471566724592e+00 1.234617258619e+00 1.229765022381e+00 1.450720247932e+00 1.652340357327e+00 1.674073349287e+00 1.496823678030e+00 1.230457428363e+00 1.095498821605e+00 1.214741902795e+00 1.413834623047e+00 1.500859216336e+00 1.415965084827e+00 1.215501621327e+00 1.050160771289e+00 1.063795076351e+00 1.213285864695e+00 1.369342011199e+00 1.450578640808e+00 1.421431456828e+00 1.270707370441e+00 1.039005598327e+00 9.282606863822e-01 1.045841990929e+00 1.233845291559e+00 1.320995260291e+00 1.248178394709e+00 1.053421197665e+00 8.646727004601e-01 8.450626980247e-01 9.806810746718e-01 1.109083941859e+00 1.135506056870e+00 1.060857455279e+00 9.569970142471e-01 9.193238315139e-01 9.695054739849e-01 1.033108662473e+00 1.038608333309e+00 9.760245323503e-01 8.973653504717e-01 8.774309220404e-01 9.311028462798e-01 9.934237352369e-01 9.979956084502e-01 9.282511467158e-01 8.249945769454e-01 7.673577812081e-01 8.000033842494e-01 8.738360378935e-01 9.134571160842e-01 8.851869972571e-01 8.057176430631e-01 7.269214473312e-01 6.962161283724e-01 7.066162036652e-01 7.106749632754e-01 6.781221589770e-01 6.196329473023e-01 5.739195365531e-01 5.686250829415e-01 5.982456133926e-01 6.087449416568e-01 5.808230736174e-01 4.957428255909e-01 4.040613798983e-01 3.814799497211e-01 4.112972804397e-01 4.362463834111e-01 4.119559125783e-01 3.354526614754e-01 2.446318534309e-01 2.100408471640e-01 2.415794153825e-01 2.654618384433e-01 2.507594272327e-01 2.252572283889e-01 2.414954160131e-01 2.881682026245e-01 3.045646599099e-01 2.537454299369e-01 1.464988296933e-01 1.503681610227e-01 3.215042750418e-01 4.785626525524e-01 5.602693711544e-01 5.459644876132e-01 4.576275192048e-01 3.810789796545e-01 4.284848385179e-01 5.547188535448e-01 6.470731841710e-01 6.547721996059e-01 5.871396518742e-01 5.095980752805e-01 5.086071927064e-01 5.776627322714e-01 6.280468283263e-01 6.050513212164e-01 5.235101859044e-01 4.745041122269e-01 5.456382241055e-01 6.712818433486e-01 7.405700848102e-01 6.983528548670e-01 5.519415729500e-01 3.896204755420e-01 3.990472377366e-01 5.528278352925e-01 6.897071362154e-01 7.172348733763e-01 5.905844699241e-01 3.630417744391e-01 2.365905961831e-01 4.051024394948e-01 5.598320701811e-01 5.737056219991e-01 4.351620407268e-01 2.241887764559e-01 2.890073747112e-01 5.399321919525e-01 7.022169902996e-01 7.081322624546e-01 5.627880126888e-01 3.665222158350e-01 3.903995870579e-01 6.073829060220e-01 7.591247443520e-01 7.525522504927e-01 5.857365665379e-01 3.540379989897e-01 3.602377983045e-01 5.910174985903e-01 7.446424467392e-01 7.242454495264e-01 5.280733903295e-01 2.653340720758e-01 3.691230080546e-01 6.710826484339e-01 8.553803894529e-01 8.440707000613e-01 6.379700726739e-01 3.324761247316e-01 3.442496945122e-01 6.610465691154e-01 8.782545866409e-01 9.002921780009e-01 7.286876269143e-01 4.690367887492e-01 4.403085558336e-01 7.015625976043e-01 9.282204102987e-01 1.013668303586e+00 9.611710510612e-01 8.290441066993e-01 7.210782567636e-01 7.874452560065e-01 9.590438964125e-01 1.062926028715e+00 1.018288711746e+00 8.624602668551e-01 7.642901563499e-01 8.839791086034e-01 1.094464517390e+00 1.202019838638e+00 1.125558981447e+00 9.048268827705e-01 7.351073015350e-01 8.546974400494e-01 1.111276520715e+00 1.255339080171e+00 1.190402247168e+00 9.551622394523e-01 7.600676177700e-01 8.882733645360e-01 1.179703771067e+00 1.349926770961e+00 1.284265620259e+00 1.007693336830e+00 7.309760974047e-01 8.458447251473e-01 1.208121593391e+00 1.456943190108e+00 1.452615593607e+00 1.201717400692e+00 8.710102352517e-01 8.439467442535e-01 1.170668096121e+00 1.464362839085e+00 1.531310324874e+00 1.351386560541e+00 1.052692447795e+00 9.328305189920e-01 1.144172838281e+00 1.405117854967e+00 1.495872713240e+00 1.426249875149e+00 1.275246920733e+00 1.161704113067e+00 1.158707315793e+00 1.266093027814e+00 1.331557297216e+00 1.284290799713e+00 1.160316359904e+00 1.072297457783e+00 1.112538117774e+00 1.230428937698e+00 1.308332368779e+00 1.286366720120e+00 1.190465001262e+00 1.111901141731e+00 1.130313359360e+00 1.220170317694e+00 1.293863666893e+00 1.301794403847e+00 1.260006825037e+00 1.223314453725e+00 1.228539159619e+00 1.258865993780e+00 1.278506340427e+00 1.284614056282e+00 1.309267239139e+00 1.369774463519e+00 1.429970608444e+00 1.430048273603e+00 1.347140614836e+00 1.236347460453e+00 1.215941597506e+00 1.336056028434e+00 1.489638619697e+00 1.534714308715e+00 1.401568046471e+00 1.131839010441e+00 9.257842282783e-01 1.039374966287e+00 1.337474733236e+00 1.538314412054e+00 1.508862785255e+00 1.250760729557e+00 9.184468035161e-01 8.735586604288e-01 1.188038267560e+00 1.513282973736e+00 1.669634132989e+00 1.559225672966e+00 1.207898425856e+00 8.750825978650e-01 1.103919076408e+00 1.612928731689e+00 1.938355039530e+00 1.912472654246e+00 1.556235149804e+00 1.135694713808e+00 1.228225920155e+00 1.770682751002e+00 2.211904127489e+00 2.296159289948e+00 1.979457329091e+00 1.417309200150e+00 1.117198426669e+00 1.531909594809e+00 2.089785918881e+00 2.354918265323e+00 2.204266361548e+00 1.709187182497e+00 1.186233340905e+00 1.238227117991e+00 1.729909324498e+00 2.072486651456e+00 2.042560161724e+00 1.652955351833e+00 1.147246548290e+00 1.101702058231e+00 1.569401699224e+00 1.960552447700e+00 2.011462781817e+00 1.702294654784e+00 1.226115183922e+00 1.087343710288e+00 1.492650698907e+00 1.911064085991e+00 2.034013813359e+00 1.810478086029e+00 1.392176532231e+00 1.185371912682e+00 1.471851475018e+00 1.918434395778e+00 2.169302867223e+00 2.164626994066e+00 1.848905062492e+00 1.418131399352e+00 1.237082318982e+00 1.539133101231e+00 1.913392086461e+00 2.029271631099e+00 1.802089345987e+00 1.340252765076e+00 1.012085737846e+00 1.235538799729e+00 1.646308343043e+00 1.840864486268e+00 1.701307332071e+00 1.288287384910e+00 8.687982962884e-01 9.314251061909e-01 1.304627632591e+00 1.526399920319e+00 1.450962259552e+00 1.118262707245e+00 7.624027952034e-01 8.292949949657e-01 1.176946105765e+00 1.394182228829e+00 1.352871694565e+00 1.102945465243e+00 8.783912546820e-01 9.878530896534e-01 1.284331346138e+00 1.466330571301e+00 1.421499812719e+00 1.197782584921e+00 1.003301141632e+00 1.083228492285e+00 1.329936543706e+00 1.484865333281e+00 1.437220300652e+00 1.230989377044e+00 1.059476033490e+00 1.133354649422e+00 1.352813726693e+00 1.489703924780e+00 1.487819814056e+00 1.321213040435e+00 1.120284929169e+00 1.015096001515e+00 1.082402924404e+00 1.186940998775e+00 1.208889978944e+00 1.117283354783e+00 9.711307835773e-01 8.911505336834e-01 9.442349267815e-01 1.051284776623e+00 1.110895833250e+00 1.096036736728e+00 1.049696529039e+00 1.038198384027e+00 1.080807327848e+00 1.135296249830e+00 1.161102712532e+00 1.164258621122e+00 1.184665568764e+00 1.243153557521e+00 1.308238044523e+00 1.327244057677e+00 1.275509152367e+00 1.179166434671e+00 1.103667949099e+00 1.098595504850e+00 1.140701996160e+00 1.165000464570e+00 1.133390990287e+00 1.058332103263e+00 9.839840964094e-01 9.407715813802e-01 9.132519940511e-01 8.687143763538e-01 8.090298109073e-01 7.812502300913e-01 8.190415442369e-01 8.795305019031e-01 8.855668150033e-01 7.957694699698e-01 6.382557515804e-01 5.334724239201e-01 6.038703409215e-01 7.668831526535e-01 8.812827738672e-01 8.706483287680e-01 7.089763046689e-01 4.956461649433e-01 4.914388583978e-01 7.343764744866e-01 9.336561075635e-01 9.497619912463e-01 7.541805350530e-01 4.183750381105e-01 3.367301204102e-01 6.940439088008e-01 9.840049790001e-01 1.064512753446e+00 9.078495120876e-01 5.697707427939e-01 2.919974588049e-01 5.438590237968e-01 8.433069324073e-01 9.484261304706e-01 8.163909057265e-01 4.901608568464e-01 1.972604181647e-01 5.047218560643e-01 8.165825548930e-01 9.292540338112e-01 8.060772119250e-01 4.837847076363e-01 1.210982060921e-01 4.288438453646e-01 7.386796009431e-01 8.498507285297e-01 7.321184619658e-01 4.249130291260e-01 1.255968468351e-01 4.478673218488e-01 7.332842593192e-01 8.270296382252e-01 7.119140785500e-01 4.696525654901e-01 4.037764415180e-01 6.643907625161e-01 9.012972521897e-01 9.702454289959e-01 8.866499200544e-01 6.875228812996e-01 4.835544298384e-01 4.973015524670e-01 7.088223325537e-01 8.363934007650e-01 7.860108670874e-01 5.606986912662e-01 2.488687321054e-01 2.864985010144e-01 5.795734123402e-01 7.562144304131e-01 7.573684398384e-01 5.996942126588e-01 3.830926147258e-01 3.593708461699e-01 5.472015913249e-01 6.928839577970e-01 7.172103870875e-01 6.431909811305e-01 5.652859216019e-01 5.813461745843e-01 6.545251854785e-01 6.780501522299e-01 6.021784457102e-01 4.576224928600e-01 3.711460092276e-01 4.502929973673e-01 5.641180704032e-01 5.898054764726e-01 4.979233423536e-01 3.311112478967e-01 2.438448482834e-01 3.555482347485e-01 4.660593438556e-01 4.708890227869e-01 3.626408703577e-01 2.081260345181e-01 2.182801668603e-01 3.572868316603e-01 4.265823484070e-01 3.828574646939e-01 2.803488207573e-01 3.218348530303e-01 5.205047446183e-01 7.235022609794e-01 8.499670913817e-01 8.725354805868e-01 7.933158587011e-01 6.835719592730e-01 7.175647978688e-01 8.856257616880e-01 1.024606480515e+00 1.035436890711e+00 9.246794911393e-01 8.133462774536e-01 8.691546846542e-01 1.057933597797e+00 1.200326267359e+00 1.184593337899e+00 1.001999231456e+00 7.638600559615e-01 7.203976660741e-01 9.321498146845e-01 1.145552678924e+00 1.203278052290e+00 1.081735038668e+00 8.730151272686e-01 7.865537048006e-01 9.320487920037e-01 1.122736921813e+00 1.189300145243e+00 1.092542028882e+00 9.140992178881e-01 8.498837366204e-01 1.008160049071e+00 1.228412747980e+00 1.347863051299e+00 1.316589495054e+00 1.187062071905e+00 1.097590164094e+00 1.170852991828e+00 1.358083386161e+00 1.523874026646e+00 1.587662862736e+00 1.544588440726e+00 1.449114448320e+00 1.386076393516e+00 1.417557347597e+00 1.558441924270e+00 1.722304885785e+00 1.865645717069e+00 1.928978360658e+00 1.826605136861e+00 1.555286516528e+00 1.329784202894e+00 1.384952370662e+00 1.645730866191e+00 1.846553728735e+00 1.835944957723e+00 1.618275893779e+00 1.361788778905e+00 1.347340956202e+00 1.606607138396e+00 1.863969357779e+00 1.917725728008e+00 1.735546952762e+00 1.461432262937e+00 1.394679593491e+00 1.648967167944e+00 1.954591796433e+00 2.066138797880e+00 1.915871238538e+00 1.618740819935e+00 1.472470401879e+00 1.682076090583e+00 2.019824392478e+00 2.199390216578e+00 2.119465320629e+00 1.869963018577e+00 1.713012672578e+00 1.860826765347e+00 2.157720673009e+00 2.324598054172e+00 2.236727072663e+00 1.968575897173e+00 1.785407077951e+00 1.926069156810e+00 2.240560979276e+00 2.422539062871e+00 2.320615151452e+00 1.992342467092e+00 1.721774180342e+00 1.840425136698e+00 2.218768338574e+00 2.542356479825e+00 2.655192997916e+00 2.499096074428e+00 2.149849515504e+00 1.897272889298e+00 2.108686986839e+00 2.568037262867e+00 2.853238587644e+00 2.772255574119e+00 2.399539600904e+00 2.096404572545e+00 2.280407183225e+00 2.779586441068e+00 3.128157697665e+00 3.079663157256e+00 2.660815076744e+00 2.202957708101e+00 2.242356680265e+00 2.766227723766e+00 3.232956231013e+00 3.298750598382e+00 2.913953445093e+00 2.324169638532e+00 2.097314623965e+00 2.524545406070e+00 3.080147069273e+00 3.294127591532e+00 3.029816575118e+00 2.443326560106e+00 2.028277201332e+00 2.288074063015e+00 2.865658700609e+00 3.200574882953e+00 3.074766539332e+00 2.571394878630e+00 2.094916332634e+00 2.205833890317e+00 2.759330235281e+00 3.179499381496e+00 3.174321498203e+00 2.752829804488e+00 2.221456038141e+00 2.140314189427e+00 2.619437357946e+00 3.115763673345e+00 3.358963088420e+00 3.310242928049e+00 3.005938417422e+00 2.528568980315e+00 2.270836880173e+00 2.544931088596e+00 3.025304924827e+00 3.283868841180e+00 3.157152685342e+00 2.744312811926e+00 2.390169220274e+00 2.468536580459e+00 2.862590556703e+00 3.160377789773e+00 3.129320714838e+00 2.788310380037e+00 2.389368647299e+00 2.299912710586e+00 2.567993362862e+00 2.847012212057e+00 2.861804021701e+00 2.571938212853e+00 2.165613122776e+00 1.992834144696e+00 2.191273589880e+00 2.461346746454e+00 2.509331479777e+00 2.269396859581e+00 1.908462351746e+00 1.774830678703e+00 2.012142783796e+00 2.313604279023e+00 2.384526412078e+00 2.151306794661e+00 1.770114951430e+00 1.618047441174e+00 1.897135717978e+00 2.277765430764e+00 2.434400115740e+00 2.271111329334e+00 1.907164463029e+00 1.672942979861e+00 1.843769162817e+00 2.204881509619e+00 2.444448173803e+00 2.482065094871e+00 2.334848981723e+00 2.051798249265e+00 1.847190415498e+00 1.870694153687e+00 2.080857915208e+00 2.240183867644e+00 2.204778141537e+00 2.010259409195e+00 1.853441113517e+00 1.928791784169e+00 2.161338426602e+00 2.314214568515e+00 2.246570321074e+00 1.993665444294e+00 1.776114077001e+00 1.854258774614e+00 2.161960172523e+00 2.407294027207e+00 2.404268491959e+00 2.145952114913e+00 1.812938569930e+00 1.724559785267e+00 1.977039755275e+00 2.282888099000e+00 2.384231367501e+00 2.210300215091e+00 1.871111603237e+00 1.643267556123e+00 1.754965289562e+00 2.040409877016e+00 2.208614041453e+00 2.130630792156e+00 1.854062619736e+00 1.587929553193e+00 1.587382434998e+00 1.819455747785e+00 2.022202513458e+00 2.032282123772e+00 1.848491156822e+00 1.610647148389e+00 1.527967226058e+00 1.654800797869e+00 1.817494479290e+00 1.880548412079e+00 1.805250300652e+00 1.683282339983e+00 1.579447913704e+00 1.516524942906e+00 1.507117707716e+00 1.533262995790e+00 1.546810937257e+00 1.508809191328e+00 1.415027813975e+00 1.297034067180e+00 1.202442275627e+00 1.159156150325e+00 1.154521061374e+00 1.159924101332e+00 1.166026489085e+00 1.183671110845e+00 1.214644860758e+00 1.231797426743e+00 1.195941768596e+00 1.091237826288e+00 9.533413895901e-01 8.704751164104e-01 9.037801590533e-01 9.884083776722e-01 1.010727139803e+00 9.118780452373e-01 7.226841180385e-01 6.012323000631e-01 7.202504865096e-01 9.375138281093e-01 1.056377859850e+00 9.929013862691e-01 7.560093186898e-01 4.815009014849e-01 5.269357115342e-01 8.189109492684e-01 1.020657020213e+00 1.016826638033e+00 8.076829604928e-01 5.274475025058e-01 5.592968698169e-01 8.846692272772e-01 1.138471469073e+00 1.180450361276e+00 1.069851196693e+00 8.978767460358e-01 8.269726011074e-01 9.657742267671e-01 1.176367842229e+00 1.285856138013e+00 1.225184001187e+00 1.021531262430e+00 8.110008907332e-01 8.063395065893e-01 9.915861008388e-01 1.145523454820e+00 1.141765714730e+00 9.705977196042e-01 7.347395700431e-01 6.634760077489e-01 8.333401929826e-01 1.009315931933e+00 1.034777178418e+00 8.837394275242e-01 6.474197445046e-01 5.762540107707e-01 7.777011702535e-01 9.867203758194e-01 1.037296745929e+00 8.935312027057e-01 6.213097620981e-01 4.569696998491e-01 6.403314497808e-01 8.805103921148e-01 9.725720630758e-01 8.750418098242e-01 6.522606797616e-01 5.177575407050e-01 6.705267120345e-01 8.875461557424e-01 9.708888714064e-01 8.656619990026e-01 6.134603545825e-01 3.979620794936e-01 5.221466793959e-01 7.577388565539e-01 8.640794579129e-01 7.859556702528e-01 5.768374387998e-01 4.163444963891e-01 4.823689279355e-01 6.670095830523e-01 7.809542129852e-01 7.390091558834e-01 5.220915586581e-01 2.167240313211e-01 2.773935151558e-01 5.553559867255e-01 7.002557686513e-01 6.594124439620e-01 4.538094437190e-01 2.239264334413e-01 3.796568978139e-01 6.457726901862e-01 7.885756481380e-01 7.608476841265e-01 5.872717365424e-01 3.811262097468e-01 3.836334301364e-01 5.530683645194e-01 6.571456493448e-01 6.304954240063e-01 5.151939381562e-01 4.569539796120e-01 5.621730751280e-01 6.990637362089e-01 7.369215296616e-01 6.398674021106e-01 4.670397173765e-01 4.182966725195e-01 5.896910135497e-01 7.639397533620e-01 8.075624568971e-01 6.930998111468e-01 4.943015249320e-01 4.624794968820e-01 6.990803939354e-01 9.378993795477e-01 1.030729837367e+00 9.350654615291e-01 6.947509021811e-01 5.092441099280e-01 6.817151182484e-01 9.961496542941e-01 1.245817597160e+00 1.369086668709e+00 1.341752584708e+00 1.159587380547e+00 8.741944652857e-01 7.636841501251e-01 9.868967895753e-01 1.266145641804e+00 1.383708102109e+00 1.273571128509e+00 9.835681279296e-01 7.148323891883e-01 7.945558661345e-01 1.088723302784e+00 1.279783108632e+00 1.244897590339e+00 9.908232708508e-01 6.635867054706e-01 6.400753870655e-01 9.473727697759e-01 1.192557050234e+00 1.209246436083e+00 9.768055204112e-01 6.042740764443e-01 5.091192972016e-01 8.691123335126e-01 1.182041110596e+00 1.255457367031e+00 1.058613712586e+00 6.967363477357e-01 5.796954049462e-01 9.500191798551e-01 1.312215409161e+00 1.429517005167e+00 1.241850061170e+00 8.145347102689e-01 4.948391518151e-01 8.586823054277e-01 1.324268684279e+00 1.546962156673e+00 1.437729695947e+00 1.030632324408e+00 5.442887409100e-01 6.888586691943e-01 1.196455870845e+00 1.553937656219e+00 1.661356735521e+00 1.487448475064e+00 1.049123412662e+00 5.510064531951e-01 7.708129800715e-01 1.308707558471e+00 1.612512936823e+00 1.553175788709e+00 1.159973508668e+00 6.786436800769e-01 8.122752340506e-01 1.343125062239e+00 1.683629891223e+00 1.672310242779e+00 1.331742376984e+00 9.043627560847e-01 9.656728158177e-01 1.445351746609e+00 1.801294167279e+00 1.830970316281e+00 1.544005901623e+00 1.167073561976e+00 1.166857147873e+00 1.565119815402e+00 1.899390037762e+00 1.929688580826e+00 1.640863461218e+00 1.241852123305e+00 1.203429215020e+00 1.606764546779e+00 1.979247607872e+00 2.050113730868e+00 1.778444879695e+00 1.333086945069e+00 1.165239964513e+00 1.518540247220e+00 1.933145689380e+00 2.080192231050e+00 1.888104916755e+00 1.488442898982e+00 1.254460487568e+00 1.496681795355e+00 1.894532390286e+00 2.112442782679e+00 2.108837600396e+00 1.958745060970e+00 1.781668868054e+00 1.657262462708e+00 1.660723294015e+00 1.765551142316e+00 1.859620519720e+00 1.871190084978e+00 1.816058075293e+00 1.772318821056e+00 1.803393842602e+00 1.886860730628e+00 1.943624271850e+00 1.920978745620e+00 1.836004716996e+00 1.763863497261e+00 1.770735044739e+00 1.837561754437e+00 1.879087737738e+00 1.829329934093e+00 1.695093608624e+00 1.561617809130e+00 1.535811509214e+00 1.627772872651e+00 1.732397255146e+00 1.744307371284e+00 1.632812108774e+00 1.456447372994e+00 1.341541562550e+00 1.379387243045e+00 1.510619887431e+00 1.607817090393e+00 1.601439517780e+00 1.508806175872e+00 1.415232719267e+00 1.408973492045e+00 1.488188872180e+00 1.568881961337e+00 1.581188216456e+00 1.522491669543e+00 1.454117969656e+00 1.450654370241e+00 1.520475644617e+00 1.596228940706e+00 1.609642046732e+00 1.548844604544e+00 1.497893737016e+00 1.522731135038e+00 1.609169101186e+00 1.688454527640e+00 1.696781745587e+00 1.613815862610e+00 1.475326445812e+00 1.366674862239e+00 1.371417235624e+00 1.483211263944e+00 1.610784625496e+00 1.666146202624e+00 1.611950004048e+00 1.470977946144e+00 1.324882956163e+00 1.281799517662e+00 1.376969882861e+00 1.527167805432e+00 1.625666697998e+00 1.615087383168e+00 1.502734107663e+00 1.362158543084e+00 1.310124620178e+00 1.407624906769e+00 1.581809419395e+00 1.712416534017e+00 1.723174906006e+00 1.606116955021e+00 1.429554601284e+00 1.331465040006e+00 1.419916549455e+00 1.632107746217e+00 1.816126770079e+00 1.864078642987e+00 1.743471981502e+00 1.502871960058e+00 1.283712907893e+00 1.271667303892e+00 1.474185034115e+00 1.704076063417e+00 1.806132018068e+00 1.718594891475e+00 1.465721792929e+00 1.166695048399e+00 1.041371795924e+00 1.200133951240e+00 1.450519241127e+00 1.596895806135e+00 1.560666787483e+00 1.355521600979e+00 1.083564856662e+00 9.406548437324e-01 1.054135138830e+00 1.271884225130e+00 1.412283950797e+00 1.404497382726e+00 1.266991971563e+00 1.090989935917e+00 1.006771996794e+00 1.062975500412e+00 1.161597544429e+00 1.192894896264e+00 1.122314413502e+00 9.947210503168e-01 9.123882961977e-01 9.449842839356e-01 1.032271882716e+00 1.064236143718e+00 9.832685266891e-01 8.109677217036e-01 6.663899498317e-01 7.110856804177e-01 8.900806258501e-01 1.023246724059e+00 1.008317431152e+00 8.232241691552e-01 5.309453648864e-01 4.095309282242e-01 6.925376585631e-01 1.013357086043e+00 1.187741004017e+00 1.154337137509e+00 9.174025591538e-01 5.628896201099e-01 4.263989370162e-01 7.560186327587e-01 1.102107235039e+00 1.277837641094e+00 1.228833555496e+00 9.704841232563e-01 6.057758118471e-01 4.768823475351e-01 7.886845529752e-01 1.107624338374e+00 1.244600993691e+00 1.148094526548e+00 8.405487277327e-01 4.493088040260e-01 4.753903445190e-01 8.924785603786e-01 1.224292291511e+00 1.340694212859e+00 1.204039359526e+00 8.389015943629e-01 3.490921314651e-01 3.986338927129e-01 9.023971785656e-01 1.274114888849e+00 1.413578683643e+00 1.290452582148e+00 9.338412813607e-01 4.568227835493e-01 4.195710299665e-01 9.051235487791e-01 1.301739991925e+00 1.479989057139e+00 1.402031628611e+00 1.089559925354e+00 6.319272311444e-01 3.610986019556e-01 7.225009505707e-01 1.116386074040e+00 1.326035218168e+00 1.300481283838e+00 1.051829317940e+00 6.531946313336e-01 3.385523821483e-01 5.807495778715e-01 9.283992758976e-01 1.117588124314e+00 1.091192351917e+00 8.607994111336e-01 5.177546288102e-01 4.110721653241e-01 7.493231177403e-01 1.088924648824e+00 1.261689014897e+00 1.214888838715e+00 9.567474804079e-01 5.688770897649e-01 3.902262476398e-01 7.458253585913e-01 1.127435891647e+00 1.340883908500e+00 1.328586460947e+00 1.095689921849e+00 7.152372427871e-01 4.300253333539e-01 6.541937746969e-01 1.010247885293e+00 1.220475933953e+00 1.213783907371e+00 9.995223181008e-01 6.773998754602e-01 5.482873694688e-01 8.205429912414e-01 1.141838618743e+00 1.306325575654e+00 1.251644913268e+00 9.989113554924e-01 6.830677797144e-01 6.587138743967e-01 9.949749330625e-01 1.330369029126e+00 1.491192035172e+00 1.427226554360e+00 1.173019962725e+00 8.730763500008e-01 8.200954855020e-01 1.083481656712e+00 1.371140952597e+00 1.503972819416e+00 1.437503375422e+00 1.228646266408e+00 1.045234769079e+00 1.090115272719e+00 1.317250679702e+00 1.511805403796e+00 1.541478148365e+00 1.385237127141e+00 1.136615019461e+00 1.022695464884e+00 1.205904110075e+00 1.506101054691e+00 1.699299476000e+00 1.680097923471e+00 1.446773689839e+00 1.113495528874e+00 9.639365393991e-01 1.202064713736e+00 1.568734373353e+00 1.809212231543e+00 1.822814071435e+00 1.616106156332e+00 1.305040981300e+00 1.140954969203e+00 1.318700967986e+00 1.655158218741e+00 1.906928873967e+00 1.964249759305e+00 1.823749987756e+00 1.573916875401e+00 1.387716836259e+00 1.423788558002e+00 1.631878970119e+00 1.836645076050e+00 1.924742621669e+00 1.872452970775e+00 1.725345757663e+00 1.573519081589e+00 1.505553260662e+00 1.542980062499e+00 1.632383182282e+00 1.710408326402e+00 1.746236549084e+00 1.738952755567e+00 1.701519196085e+00 1.651267399739e+00 1.610862398811e+00 1.609289333944e+00 1.667341258711e+00 1.773906233674e+00 1.884342353225e+00 1.947112476516e+00 1.934242991472e+00 1.860616893849e+00 1.785586737521e+00 1.781330377868e+00 1.868722857853e+00 1.991709984952e+00 2.068931653712e+00 2.051829841989e+00 1.949380788862e+00 1.826524600736e+00 1.769543130289e+00 1.813671257480e+00 1.905820039882e+00 1.961154225427e+00 1.932409997982e+00 1.835619936791e+00 1.740690509266e+00 1.723536026706e+00 1.793794472166e+00 1.884643281236e+00 1.920581354316e+00 1.872736435250e+00 1.772904840212e+00 1.696095101908e+00 1.706038758376e+00 1.794400395145e+00 1.893339843579e+00 1.940602724539e+00 1.917330025200e+00 1.848245510641e+00 1.779803862869e+00 1.747443621532e+00 1.754070324949e+00 1.781163694707e+00 1.815097763108e+00 1.854865472126e+00 1.897021150777e+00 1.920753316206e+00 1.894438228200e+00 1.800955806432e+00 1.664137880153e+00 1.557267054131e+00 1.560918338394e+00 1.673010195988e+00 1.797743099490e+00 1.831942481569e+00 1.726737403788e+00 1.510550550767e+00 1.301096544429e+00 1.263344059406e+00 1.421147417174e+00 1.613770965263e+00 1.695289740447e+00 1.615545338814e+00 1.423963374364e+00 1.268651861356e+00 1.310716023670e+00 1.516197835224e+00 1.708011315734e+00 1.761581005627e+00 1.651817149918e+00 1.452548065243e+00 1.322828660352e+00 1.388489860465e+00 1.573286018057e+00 1.708183027298e+00 1.693932371729e+00 1.532198899600e+00 1.324667885639e+00 1.240967812793e+00 1.352066745312e+00 1.524434083712e+00 1.603198080865e+00 1.529000228388e+00 1.348079248310e+00 1.204898608475e+00 1.247148307217e+00 1.430230733172e+00 1.586788900416e+00 1.611798860880e+00 1.504635710405e+00 1.363586291859e+00 1.334947315246e+00 1.457322406655e+00 1.606595443719e+00 1.651411000142e+00 1.552147192255e+00 1.383993238899e+00 1.319736756722e+00 1.463201085436e+00 1.688663951002e+00 1.808415939053e+00 1.720508738491e+00 1.439673222451e+00 1.139824019903e+00 1.157344106339e+00 1.515687866612e+00 1.874989024040e+00 2.008970790679e+00 1.832656891124e+00 1.377155267528e+00 8.512359155276e-01 8.793217853920e-01 1.442273192346e+00 1.924986594597e+00 2.101016830838e+00 1.903001871328e+00 1.366224460767e+00 6.541116748019e-01 5.964484695879e-01 1.291622508462e+00 1.826403432766e+00 2.017949710278e+00 1.822069903522e+00 1.289764397160e+00 5.959098121860e-01 5.785588377203e-01 1.230944524084e+00 1.698717578485e+00 1.825385650584e+00 1.585239686292e+00 1.048012670192e+00 4.479566523515e-01 6.886821819891e-01 1.268607891809e+00 1.617054530349e+00 1.625261574599e+00 1.291377542763e+00 7.052750633526e-01 2.944466793967e-01 8.709840114941e-01 1.395415690062e+00 1.633970234756e+00 1.527678048667e+00 1.102679681389e+00 4.804840613179e-01 4.286810317556e-01 1.057532955846e+00 1.512179847473e+00 1.660058092682e+00 1.467952400248e+00 9.804913596508e-01 3.252616446704e-01 4.752997483972e-01 1.082848450968e+00 1.467466739751e+00 1.543125524800e+00 1.301670011053e+00 8.115108362448e-01 2.971026515693e-01 6.257221784047e-01 1.125635522434e+00 1.406922595377e+00 1.402218159779e+00 1.129846331355e+00 7.056737457879e-01 5.047324414140e-01 8.379729834463e-01 1.193649748939e+00 1.342260939889e+00 1.233724675117e+00 9.090868136258e-01 5.376896836389e-01 5.821733513962e-01 9.575583212248e-01 1.242190895673e+00 1.311751477308e+00 1.156806142993e+00 8.623828758279e-01 6.687289328980e-01 8.396453589825e-01 1.160772638536e+00
 1.822376453350e+00 1.657709915059e+00 1.458026057744e+00 1.389065620603e+00 1.502697663590e+00 1.656069590721e+00 1.702153321842e+00 1.598516718969e+00 1.409454781261e+00 1.272533713934e+00 1.283976859017e+00 1.377492715560e+00 1.424578247480e+00 1.370344220720e+00 1.254648882773e+00 1.173376731683e+00 1.182430403947e+00 1.227009508412e+00 1.216687711378e+00 1.120731478790e+00 9.954521472001e-01 9.519975188323e-01 1.030167964008e+00 1.136566454325e+00 1.171852667477e+00 1.114384993435e+00 1.027480638220e+00 1.018494486888e+00 1.119279060427e+00 1.241539784842e+00 1.288734840000e+00 1.227400203421e+00 1.095689971559e+00 9.864976875577e-01 9.779005094661e-01 1.039205173760e+00 1.075479221184e+00 1.030064642472e+00 9.136477310178e-01 7.943636397240e-01 7.534619868441e-01 7.883561589142e-01 8.603034070542e-01 9.121344198782e-01 9.107260064845e-01 8.489854152386e-01 7.480313259755e-01 6.846249658589e-01 7.027231103534e-01 7.547008732710e-01 7.648156672472e-01 6.996450721053e-01 5.778793406841e-01 4.646446791324e-01 4.360760006414e-01 4.763350924253e-01 4.988805257984e-01 4.529551515425e-01 3.345613403467e-01 1.721551893121e-01 7.477526123570e-02 1.922335688826e-01 2.875917895121e-01 3.250206339596e-01 3.192884673811e-01 3.073046171078e-01 3.197522708079e-01 3.459844843463e-01 3.519753461369e-01 3.167706637058e-01 2.453035741968e-01 1.779500315447e-01 1.877117480912e-01 2.564512591697e-01 3.139730813580e-01 3.355517996519e-01 3.297219524578e-01 3.266458333910e-01 3.526321195314e-01 3.990984079392e-01 4.365381548104e-01 4.457786121708e-01 4.297655481758e-01 4.114781369900e-01 4.156887057024e-01 4.530861629382e-01 4.905051083154e-01 4.835210452823e-01 4.401336989365e-01 3.691565172594e-01 2.878033280388e-01 2.729186541212e-01 3.294006750698e-01 3.930971629946e-01 4.142436001073e-01 3.733547007771e-01 2.756208285855e-01 1.517307669307e-01 1.062178118454e-01 1.907574528255e-01 2.569233320447e-01 2.648928042989e-01 2.150867974788e-01 1.302417837486e-01 7.570318331697e-02 1.232514640397e-01 1.687749475071e-01 1.718192409734e-01 1.401479961913e-01 1.176065162247e-01 1.493794652302e-01 1.969190213681e-01 2.203505716696e-01 2.178827375426e-01 2.222302101816e-01 2.682225894225e-01 3.381047851658e-01 3.892647267134e-01 3.933660791777e-01 3.458461212568e-01 2.722765383707e-01 2.355674654624e-01 2.760875932800e-01 3.349576548413e-01 3.537916217661e-01 3.152265370659e-01 2.389989206486e-01 1.951909713248e-01 2.484070728295e-01 3.292463810172e-01 3.792476622433e-01 3.891607426110e-01 3.590162241693e-01 2.954644023142e-01 2.264780069451e-01 1.822448333043e-01 1.914721304911e-01 2.132442781098e-01 2.445483805858e-01 2.915495857397e-01 3.429811082381e-01 3.793622344883e-01 3.925968900364e-01 3.981525481565e-01 4.296256175528e-01 5.030253617189e-01 5.947236295200e-01 6.684492859531e-01 7.027885008716e-01 7.016555566900e-01 6.933602999927e-01 7.119290706152e-01 7.636928480008e-01 8.192648446635e-01 8.418004461739e-01 8.121971844656e-01 7.377201785966e-01 6.501678669402e-01 5.915243330374e-01 5.809478044414e-01 5.955771748009e-01 6.017737094809e-01 5.889163325202e-01 5.737117193815e-01 5.824569081971e-01 6.222388852296e-01 6.729602847063e-01 7.088817452174e-01 7.175299533874e-01 7.037501979217e-01 6.842547009582e-01 6.757595291532e-01 6.822978702560e-01 6.932124900696e-01 6.937383918104e-01 6.772432889395e-01 6.611068412560e-01 6.488062887794e-01 6.543763821445e-01 6.583612983134e-01 6.702097103725e-01 6.616250055892e-01 6.140604060481e-01 5.532186348273e-01 5.087861834258e-01 4.940514502317e-01 5.012889477505e-01 5.172116423091e-01 5.336546223079e-01 5.442423177081e-01 5.404763010101e-01 5.155471470275e-01 4.720659711232e-01 4.263153613242e-01 4.009624341945e-01 4.034064706878e-01 4.160398890620e-01 4.177903511598e-01 4.053677942415e-01 3.955500638260e-01 4.080696233504e-01 4.405803729792e-01 4.707456280827e-01 4.811155402807e-01 4.747849122870e-01 4.750270835523e-01 5.056142905320e-01 5.637939586480e-01 6.240000827199e-01 6.631041266681e-01 6.742375611900e-01 6.668779450909e-01 6.584196887231e-01 6.612470392316e-01 6.750692943507e-01 6.917403048241e-01 7.044325252496e-01 7.099033609344e-01 7.045714998194e-01 6.829165031827e-01 6.437806522667e-01 6.117605816370e-01 6.127565272251e-01 6.435779254435e-01 6.914643777057e-01 7.313440544578e-01 7.138605380424e-01 6.501373073498e-01 5.827371838007e-01 5.585960720320e-01 5.861648048733e-01 6.314513032070e-01 6.645928489978e-01 6.848812171590e-01 7.136796147254e-01 7.696530927338e-01 8.468173876896e-01 9.200180779598e-01 9.667396928592e-01 9.822436698506e-01 9.822789877379e-01 9.922056925321e-01 1.024578728250e+00 1.064149144296e+00 1.078373614899e+00 1.041102982900e+00 9.507617343386e-01 8.393708888059e-01 7.662869673081e-01 7.725092893359e-01 8.265303093601e-01 8.590063774244e-01 8.256216056002e-01 7.292481017782e-01 6.250090478576e-01 6.000641098613e-01 6.739316471795e-01 7.659099736208e-01 8.041171538545e-01 7.726643691874e-01 7.108083496714e-01 6.904772291325e-01 7.425536710457e-01 8.129231107264e-01 8.315387566967e-01 7.794080119087e-01 7.305622883522e-01 7.178430792130e-01 7.859789761061e-01 8.773276830025e-01 9.701861737463e-01 9.832675569619e-01 9.241113599393e-01 8.760547715142e-01 9.167509471614e-01 1.022330111251e+00 1.105374061573e+00 1.113296032687e+00 1.062871955209e+00 1.028438805967e+00 1.072967367215e+00 1.165603324920e+00 1.218195783697e+00 1.174518583785e+00 1.053314761999e+00 9.569883033367e-01 9.998711771894e-01 1.148979602625e+00 1.268434390384e+00 1.266754441125e+00 1.138079729272e+00 9.689839607382e-01 9.142440445614e-01 1.027991093359e+00 1.175861521213e+00 1.229728240857e+00 1.158447759840e+00 1.026647832673e+00 9.648785613874e-01 1.039353817994e+00 1.155349461937e+00 1.194215511006e+00 1.121021653500e+00 1.000879111245e+00 9.682123997852e-01 1.078409287007e+00 1.222257241207e+00 1.279645096676e+00 1.217558496574e+00 1.103493939538e+00 1.076846199540e+00 1.231020421196e+00 1.438828597542e+00 1.579929417026e+00 1.605644130241e+00 1.466620535015e+00 1.237751159133e+00 1.154338798506e+00 1.333351818805e+00 1.577015345368e+00 1.685747582451e+00 1.605586842848e+00 1.424598864231e+00 1.339549382557e+00 1.466462342426e+00 1.670036245823e+00 1.766293572187e+00 1.687272288079e+00 1.501002204143e+00 1.385635897291e+00 1.470593013090e+00 1.651733546332e+00 1.746219081655e+00 1.672364924896e+00 1.480812525350e+00 1.335763684537e+00 1.381476965072e+00 1.541366037557e+00 1.635028697637e+00 1.574251626458e+00 1.404144233838e+00 1.283696018785e+00 1.348415866935e+00 1.517641339841e+00 1.617571861528e+00 1.565805473917e+00 1.409288871780e+00 1.304022997802e+00 1.377050784351e+00 1.545816868931e+00 1.638855341480e+00 1.569421617365e+00 1.373711323384e+00 1.204272868843e+00 1.222380659426e+00 1.370249659073e+00 1.486204985277e+00 1.504317612460e+00 1.387272570002e+00 1.154182761813e+00 9.398995749361e-01 9.115106726263e-01 1.090425054261e+00 1.259313603925e+00 1.275378998673e+00 1.124991345250e+00 9.121439627772e-01 8.373103317801e-01 9.703253842703e-01 1.128524779659e+00 1.165204534854e+00 1.056789305923e+00 8.841549127859e-01 7.986436494774e-01 8.611030453493e-01 9.420066425312e-01 9.175913175703e-01 7.702559804221e-01 6.016298994735e-01 6.079067011380e-01 7.779856030100e-01 9.099243082250e-01 8.942967285142e-01 7.185894062585e-01 4.557513787200e-01 3.379978338675e-01 5.126604917970e-01 6.763628820147e-01 6.941460785133e-01 5.525268717051e-01 3.064213275728e-01 1.754041914278e-01 3.695909217476e-01 5.174205318051e-01 5.287552366864e-01 4.212438070703e-01 3.156409552171e-01 3.984550242606e-01 5.601138136910e-01 6.391057105743e-01 5.935905666572e-01 4.828230017888e-01 3.447536317511e-01 3.392327540554e-01 4.755747361020e-01 5.874377916285e-01 5.719245698737e-01 4.245176843720e-01 2.414160361105e-01 3.171284403715e-01 5.354618209963e-01 6.704066984851e-01 6.603646128599e-01 5.102468329581e-01 3.056456454840e-01 3.179228056787e-01 5.341588480362e-01 6.953299679907e-01 7.234249633377e-01 6.183412644692e-01 4.463451036374e-01 3.659124242985e-01 4.659447910762e-01 5.778168029803e-01 5.894522959497e-01 4.839844541432e-01 3.125168483596e-01 2.374127502663e-01 3.549896479189e-01 4.610900096068e-01 4.645950263404e-01 3.620840694232e-01 2.154354747783e-01 2.106424963987e-01 3.401194115085e-01 4.168235053317e-01 3.879684173522e-01 2.635266947320e-01 1.361782805249e-01 2.334445811622e-01 3.760100628783e-01 4.357039638727e-01 3.932817386862e-01 2.934581014545e-01 2.809080802820e-01 4.139516117011e-01 5.623296735976e-01 6.487780401789e-01 6.528964427319e-01 5.775472352250e-01 4.812460366439e-01 4.895889087561e-01 5.978781993125e-01 6.828475214778e-01 6.706953589179e-01 5.690856607315e-01 4.833902426078e-01 5.586561071796e-01 7.319448877398e-01 8.536204121275e-01 8.499301857146e-01 7.233918009604e-01 5.676272618672e-01 5.719831422639e-01 7.562076597301e-01 9.380835395654e-01 1.010627651292e+00 9.563264869031e-01 8.302670176092e-01 7.456104541451e-01 7.813110073186e-01 8.716029905151e-01 9.100310094888e-01 8.573436820366e-01 7.543199190129e-01 7.035615629092e-01 7.689082166133e-01 8.805545672763e-01 9.412015129725e-01 9.124943160645e-01 8.205088115487e-01 7.417566207340e-01 7.485867022296e-01 8.251304536830e-01 8.993085514335e-01 9.274935395958e-01 9.107967549962e-01 8.754618420706e-01 8.458843976509e-01 8.284752967540e-01 8.253141336719e-01 8.807199730676e-01 9.262632345344e-01 9.705521963351e-01 9.827153114935e-01 9.246764301955e-01 8.333655838078e-01 8.212743908457e-01 9.324204332625e-01 1.067655473557e+00 1.115261470894e+00 1.033040628619e+00 8.688521836143e-01 7.731488398715e-01 8.729331381621e-01 1.055946166805e+00 1.152608856918e+00 1.087003211119e+00 8.842509079024e-01 6.948177514797e-01 7.465960198566e-01 9.662125532880e-01 1.118005915122e+00 1.092919888573e+00 8.984496842502e-01 6.714092664694e-01 6.822741031086e-01 9.145101370576e-01 1.095548948799e+00 1.094527180668e+00 9.132083950307e-01 6.966914190212e-01 7.330488725230e-01 9.959107814939e-01 1.200662211048e+00 1.206029068129e+00 1.002990772735e+00 7.284186517183e-01 7.215649809211e-01 1.022621502283e+00 1.290111650555e+00 1.354355797700e+00 1.200320439864e+00 9.633337738516e-01 9.413186240651e-01 1.225964969593e+00 1.574299596796e+00 1.790861974049e+00 1.794794012409e+00 1.551417826701e+00 1.179352331552e+00 1.047091468674e+00 1.349757358961e+00 1.698741919397e+00 1.810524287953e+00 1.624859521046e+00 1.273153007684e+00 1.117823232689e+00 1.387610765054e+00 1.735147254642e+00 1.854760663489e+00 1.664917375107e+00 1.286107339973e+00 1.108072047989e+00 1.421726215937e+00 1.844105116299e+00 2.033124710389e+00 1.884678732032e+00 1.486243856077e+00 1.176333846812e+00 1.373267555012e+00 1.812326929230e+00 2.074398458878e+00 2.003734855453e+00 1.647750115311e+00 1.282618117336e+00 1.352936235904e+00 1.767699847709e+00 2.086797042623e+00 2.101623474473e+00 1.813812049454e+00 1.423008691221e+00 1.322049294236e+00 1.621336343339e+00 1.942167174140e+00 2.022286928467e+00 1.818127685604e+00 1.467944883333e+00 1.280041820334e+00 1.444339459170e+00 1.705699471674e+00 1.835701836782e+00 1.785587550801e+00 1.577949378612e+00 1.302144027210e+00 1.134589243267e+00 1.246345615005e+00 1.469273578853e+00 1.584111525780e+00 1.523480027058e+00 1.359163560456e+00 1.258766853629e+00 1.333915219748e+00 1.491923248089e+00 1.585280304617e+00 1.561966270880e+00 1.474905611373e+00 1.427504386486e+00 1.465201646187e+00 1.522679553483e+00 1.514134147243e+00 1.426635592467e+00 1.338681739681e+00 1.353824747146e+00 1.468703470799e+00 1.571390453509e+00 1.568225682301e+00 1.453045731345e+00 1.315788314106e+00 1.289327099243e+00 1.400963505910e+00 1.534552047973e+00 1.577547061060e+00 1.503320015420e+00 1.373556334787e+00 1.299254911016e+00 1.339998195841e+00 1.437688051712e+00 1.503105755371e+00 1.505498847994e+00 1.478929323949e+00 1.478137189990e+00 1.520385804285e+00 1.575801052403e+00 1.616586436184e+00 1.663513647343e+00 1.758757319269e+00 1.905781508741e+00 2.045853508608e+00 2.076299803561e+00 1.899173974593e+00 1.657399087813e+00 1.595957509916e+00 1.803487649848e+00 2.073655816231e+00 2.195956194469e+00 2.105799625817e+00 1.890193704062e+00 1.752292146456e+00 1.836353185640e+00 2.032077967782e+00 2.133757708977e+00 2.044934983660e+00 1.825412107912e+00 1.673835849810e+00 1.764119449465e+00 2.002479583626e+00 2.167124749218e+00 2.136267936140e+00 1.934644055282e+00 1.721143065021e+00 1.693629110193e+00 1.859428250441e+00 2.033636155439e+00 2.076437089979e+00 1.983928668189e+00 1.867139546686e+00 1.857809733385e+00 1.961759171410e+00 2.058670867453e+00 2.049037519997e+00 1.939994155238e+00 1.840228482472e+00 1.864215013539e+00 1.993450507167e+00 2.099627447324e+00 2.086514283516e+00 1.962484224224e+00 1.835766639386e+00 1.830194006674e+00 1.975760599884e+00 2.146107225111e+00 2.246897273596e+00 2.193244461304e+00 1.971127992799e+00 1.659527401845e+00 1.533548832512e+00 1.723604061790e+00 1.984756136288e+00 2.067049144444e+00 1.897618095326e+00 1.578150903023e+00 1.371943038725e+00 1.484841401141e+00 1.734670350616e+00 1.854999524510e+00 1.751243885129e+00 1.501501982911e+00 1.330877972510e+00 1.421254614979e+00 1.632030693139e+00 1.727335402336e+00 1.613018597257e+00 1.360441641018e+00 1.201900695263e+00 1.333468280046e+00 1.593699540167e+00 1.733597546745e+00 1.650436888607e+00 1.393283596723e+00 1.167652048900e+00 1.223348712248e+00 1.478225539210e+00 1.664139610338e+00 1.642265169400e+00 1.419202042926e+00 1.138368397443e+00 1.053569430294e+00 1.233155737796e+00 1.439526817563e+00 1.493714333691e+00 1.362942253586e+00 1.134674973556e+00 9.954161821772e-01 1.072307772115e+00 1.265581102016e+00 1.419297266367e+00 1.470737022768e+00 1.404209569828e+00 1.213619043647e+00 9.824674268379e-01 9.298471033170e-01 1.096267515049e+00 1.279110174100e+00 1.330667819009e+00 1.221170316784e+00 1.019088177658e+00 8.806655820204e-01 9.356226589778e-01 1.095671761315e+00 1.206145509490e+00 1.203452194156e+00 1.112224038985e+00 1.017566217388e+00 1.003584177702e+00 1.063979616666e+00 1.120273093335e+00 1.117484596183e+00 1.062137096579e+00 1.008491408616e+00 1.007486360056e+00 1.048391671902e+00 1.073510209277e+00 1.041139956921e+00 9.593959754498e-01 8.844908040991e-01 8.777572943404e-01 9.336460887937e-01 9.854877727018e-01 9.780791957783e-01 9.034557676684e-01 8.014234056210e-01 7.369205521302e-01 7.404675072550e-01 7.703910812484e-01 7.680979663069e-01 7.130942207581e-01 6.311157001868e-01 5.747329411615e-01 5.745634178702e-01 6.101682029924e-01 6.220590970772e-01 5.887237992633e-01 4.951572032363e-01 4.063607319895e-01 3.751615511015e-01 4.009096167414e-01 4.228621451319e-01 3.924586246390e-01 3.050515418509e-01 2.015431441475e-01 1.785118027931e-01 2.432889589901e-01 2.934254479788e-01 2.972840155384e-01 2.745523457095e-01 2.649854185781e-01 2.756291694187e-01 2.660516848306e-01 1.995697990495e-01 7.823777183833e-02 1.350725223113e-01 3.156841279394e-01 4.602664342518e-01 5.267511287590e-01 5.000044997964e-01 4.042265102903e-01 3.278938586955e-01 3.825412392917e-01 5.061627406705e-01 5.886526723800e-01 5.880656651383e-01 5.193217655365e-01 4.501177621768e-01 4.599071894478e-01 5.281114117124e-01 5.698288490307e-01 5.437735835363e-01 4.782858967287e-01 4.667178940918e-01 5.591867946124e-01 6.734669025608e-01 7.180817456522e-01 6.549087851572e-01 5.065437193938e-01 3.983948370843e-01 4.643729920150e-01 6.192345422566e-01 7.360731154710e-01 7.312212000095e-01 5.831001148414e-01 3.671797902986e-01 3.096563147634e-01 4.770658682109e-01 6.049973471470e-01 5.938280639451e-01 4.478637462536e-01 2.879599008449e-01 3.899898160745e-01 6.117558573924e-01 7.428355159928e-01 7.200066563951e-01 5.582150450542e-01 3.794140804369e-01 4.400696012991e-01 6.495593052229e-01 7.775177114512e-01 7.436076731293e-01 5.532331707268e-01 3.108464676897e-01 3.470683597294e-01 5.817354203892e-01 7.171872478599e-01 6.756217194768e-01 4.686392914142e-01 2.414257703586e-01 4.106897893976e-01 6.913377217906e-01 8.371724984328e-01 7.867100464208e-01 5.542505504932e-01 2.734430715737e-01 4.074135417568e-01 7.172391609175e-01 8.939453836083e-01 8.699051537088e-01 6.666395051504e-01 4.349880176559e-01 5.171229168794e-01 7.985146721422e-01 9.994715218711e-01 1.053471215141e+00 9.665918287191e-01 8.105549718108e-01 7.052979448739e-01 8.083220985032e-01 9.964884389822e-01 1.089656003472e+00 1.021585668332e+00 8.475633756949e-01 7.569617570347e-01 8.967770897536e-01 1.106011990334e+00 1.193609527927e+00 1.092478333156e+00 8.623556969062e-01 7.278989513780e-01 8.935910555914e-01 1.149984727658e+00 1.265756328716e+00 1.164951496320e+00 9.083228068411e-01 7.433892397460e-01 9.272546479087e-01 1.224670093984e+00 1.367481811512e+00 1.262791242623e+00 9.583123181307e-01 7.116988091425e-01 9.038654971569e-01 1.280394825229e+00 1.503891920893e+00 1.459192822498e+00 1.174071722737e+00 8.526760968340e-01 8.999888339302e-01 1.258207755496e+00 1.536877844034e+00 1.569222731271e+00 1.355015380514e+00 1.049194504039e+00 9.725691929983e-01 1.218669193283e+00 1.474432034272e+00 1.536227634729e+00 1.435354595097e+00 1.262394107713e+00 1.148788413710e+00 1.168079893574e+00 1.298379651756e+00 1.359962372997e+00 1.291728330272e+00 1.141209305075e+00 1.039200278636e+00 1.087091185316e+00 1.214743649210e+00 1.287373809584e+00 1.244265320430e+00 1.121007481357e+00 1.028845788541e+00 1.061730500055e+00 1.175394562128e+00 1.259158953183e+00 1.258302445618e+00 1.196280543674e+00 1.144797348775e+00 1.156363042779e+00 1.211175566840e+00 1.257954391916e+00 1.280632419119e+00 1.305097053870e+00 1.352861610129e+00 1.399704007504e+00 1.396192712248e+00 1.324675172691e+00 1.238834962900e+00 1.241385562276e+00 1.362043805311e+00 1.497230044097e+00 1.520884599928e+00 1.377562506000e+00 1.124146032867e+00 9.695619746417e-01 1.116801833366e+00 1.400772126803e+00 1.569448019363e+00 1.506832951212e+00 1.225724864966e+00 8.962347547024e-01 8.876346140809e-01 1.211533950775e+00 1.535738631039e+00 1.686836463580e+00 1.559525619712e+00 1.183286359985e+00 8.739159104833e-01 1.142329993375e+00 1.643645777923e+00 1.942527142143e+00 1.892023305301e+00 1.532028129894e+00 1.149450182036e+00 1.276772468383e+00 1.787781781427e+00 2.176291456173e+00 2.213930865533e+00 1.879386118251e+00 1.362912374380e+00 1.190791588340e+00 1.633487539621e+00 2.131250567063e+00 2.322420251384e+00 2.114217057909e+00 1.605596753176e+00 1.157261310369e+00 1.312272721896e+00 1.787629323538e+00 2.065717555547e+00 1.970462274557e+00 1.544755827212e+00 1.078049669403e+00 1.148763983416e+00 1.631169772908e+00 1.972002164559e+00 1.960055877246e+00 1.606300903757e+00 1.146047051083e+00 1.118237555106e+00 1.570474482195e+00 1.961214702359e+00 2.035372143536e+00 1.771375904720e+00 1.349508197658e+00 1.197822103037e+00 1.521706786252e+00 1.946473631456e+00 2.168897971443e+00 2.125388086295e+00 1.795400838194e+00 1.368475095510e+00 1.251647762534e+00 1.587178798708e+00 1.934420061358e+00 2.000192689189e+00 1.726962612897e+00 1.253292181861e+00 9.982228234756e-01 1.298745014613e+00 1.701431679711e+00 1.851237700166e+00 1.658988943973e+00 1.205035135869e+00 7.922045373122e-01 9.291880589918e-01 1.316821344514e+00 1.508997347367e+00 1.390238081297e+00 1.019760931978e+00 6.700099141678e-01 8.208288280873e-01 1.191418907175e+00 1.384660884305e+00 1.304031965367e+00 1.023113793022e+00 8.191216826401e-01 9.995600363423e-01 1.323014136650e+00 1.492331062070e+00 1.417068496950e+00 1.164005911919e+00 9.695326431384e-01 1.086740520945e+00 1.356793595537e+00 1.509087041732e+00 1.442326122512e+00 1.210290917371e+00 1.020944727729e+00 1.100349322837e+00 1.330319371010e+00 1.474607953909e+00 1.450732978180e+00 1.273864201929e+00 1.057603008195e+00 9.531989249950e-01 1.018049244291e+00 1.122316571832e+00 1.142290489279e+00 1.047919577310e+00 9.037812574339e-01 8.376346959908e-01 9.071451032241e-01 1.015407200152e+00 1.060258468208e+00 1.024748078445e+00 9.699821882786e-01 9.794676833562e-01 1.062533703233e+00 1.149142193645e+00 1.182639118198e+00 1.168489392454e+00 1.161735268238e+00 1.207756405317e+00 1.285367214085e+00 1.331291717835e+00 1.303751140296e+00 1.214443271423e+00 1.123908764618e+00 1.096331143344e+00 1.131978149376e+00 1.170724432366e+00 1.161691126734e+00 1.099925980491e+00 1.017170021080e+00 9.483358433966e-01 8.993049148674e-01 8.537338908077e-01 8.110038125764e-01 7.992490478476e-01 8.344052852689e-01 8.795409132428e-01 8.742844287937e-01 7.871903919472e-01 6.473834073322e-01 5.599890409965e-01 6.252863954926e-01 7.632046631684e-01 8.557470394643e-01 8.310045832014e-01 6.760067963787e-01 4.759644940827e-01 4.889791100901e-01 7.216743660937e-01 9.019050526227e-01 9.039514532870e-01 7.063519360333e-01 3.890818000123e-01 3.520546658403e-01 6.923149024198e-01 9.564183620748e-01 1.018932770325e+00 8.598087469127e-01 5.421368704312e-01 3.143915672853e-01 5.407421137356e-01 7.952989919198e-01 8.647927223968e-01 7.143896985030e-01 3.976113100959e-01 2.231050203971e-01 5.471819227207e-01 8.118445324136e-01 8.758391756814e-01 7.149055008504e-01 3.754073058359e-01 1.332966630518e-01 5.023197726787e-01 7.722647383681e-01 8.342333566944e-01 6.706332187436e-01 3.336640213895e-01 1.790148275012e-01 5.527527691487e-01 8.207487820556e-01 8.881392781536e-01 7.529007422219e-01 5.210745071875e-01 4.931478549057e-01 7.393836279929e-01 9.479755943158e-01 9.970170893393e-01 8.839757337772e-01 6.598773626054e-01 4.462143124171e-01 5.040515143276e-01 7.293324459006e-01 8.447124371775e-01 7.718909200449e-01 5.212050190913e-01 1.906449019162e-01 3.148208532062e-01 6.199742291075e-01 7.829702020200e-01 7.587610644975e-01 5.713469321381e-01 3.389597959508e-01 3.698700012845e-01 5.949955326363e-01 7.430968645059e-01 7.493907872990e-01 6.423765620360e-01 5.290801259581e-01 5.381043171463e-01 6.291261029508e-01 6.685256678166e-01 5.983200018347e-01 4.502277092870e-01 3.623928105283e-01 4.558595590086e-01 5.842683799462e-01 6.182850834491e-01 5.265860281016e-01 3.477019652592e-01 2.288473775000e-01 3.343123859644e-01 4.541515245630e-01 4.656615869797e-01 3.549277439660e-01 1.713129397456e-01 1.560017561234e-01 3.188215116592e-01 4.010487937544e-01 3.628153313725e-01 2.527280039232e-01 2.846292156240e-01 4.948867708358e-01 7.036183887366e-01 8.333569964976e-01 8.577484174290e-01 7.672816829859e-01 6.522333599666e-01 6.909552250993e-01 8.672563460500e-01 1.011022652048e+00 1.027233862114e+00 9.278272947106e-01 8.329339879508e-01 8.917579500424e-01 1.062760939537e+00 1.179996684549e+00 1.142029010074e+00 9.504582337566e-01 7.352799148328e-01 7.478640423542e-01 9.810662467309e-01 1.181481469590e+00 1.214119630589e+00 1.069035719606e+00 8.531646115200e-01 7.884587842910e-01 9.536150449369e-01 1.138101811525e+00 1.182352294531e+00 1.061272355769e+00 8.785125200964e-01 8.539770373826e-01 1.056705238203e+00 1.287199923561e+00 1.390267751227e+00 1.330765763982e+00 1.181989194838e+00 1.108555837565e+00 1.226277107131e+00 1.442164443279e+00 1.603333098473e+00 1.635126351466e+00 1.549541603019e+00 1.428083703937e+00 1.380487731820e+00 1.460545176736e+00 1.634728328398e+00 1.797547377055e+00 1.913754780451e+00 1.915381784072e+00 1.757779882305e+00 1.482049700513e+00 1.326212677113e+00 1.462629079677e+00 1.729842264747e+00 1.885941771407e+00 1.823963956814e+00 1.585613290276e+00 1.367355995585e+00 1.415272415400e+00 1.676630325970e+00 1.885702627294e+00 1.882958926226e+00 1.673089232191e+00 1.434898239250e+00 1.451102280532e+00 1.733176190292e+00 1.999822892221e+00 2.050216860684e+00 1.855475456894e+00 1.569096308653e+00 1.501284712603e+00 1.767261193490e+00 2.091878764145e+00 2.225533990275e+00 2.104714801822e+00 1.851259015704e+00 1.738009521485e+00 1.923131141301e+00 2.207389058652e+00 2.331928073076e+00 2.203710404009e+00 1.926643048882e+00 1.780116315938e+00 1.957208330602e+00 2.260990925608e+00 2.401397239559e+00 2.257540229862e+00 1.916208814530e+00 1.682587298135e+00 1.846579047526e+00 2.242122675864e+00 2.535361088283e+00 2.624028124991e+00 2.416044199782e+00 2.065188464718e+00 1.870770870060e+00 2.132280722740e+00 2.568784607094e+00 2.791837991162e+00 2.655834489362e+00 2.281500959766e+00 2.062612055346e+00 2.330243797491e+00 2.810742495719e+00 3.076093623434e+00 2.938325273657e+00 2.482510821330e+00 2.109254593867e+00 2.307330190632e+00 2.873325856343e+00 3.274739966391e+00 3.239945291182e+00 2.781828711488e+00 2.221480850761e+00 2.158245335237e+00 2.681768236468e+00 3.199602177507e+00 3.316586219423e+00 2.958366605925e+00 2.346869009479e+00 2.043091295638e+00 2.426339039457e+00 2.998096526604e+00 3.252741706316e+00 3.033630151553e+00 2.482305081313e+00 2.071440149291e+00 2.306513491915e+00 2.879443278461e+00 3.235536581090e+00 3.142602952704e+00 2.665185296269e+00 2.176013441803e+00 2.226571072874e+00 2.751152851407e+00 3.243257029697e+00 3.427388715048e+00 3.321012579232e+00 2.959834000540e+00 2.470893746803e+00 2.298486221319e+00 2.652851790747e+00 3.128482829434e+00 3.329470262050e+00 3.135904643040e+00 2.688693053908e+00 2.369530874676e+00 2.518285164209e+00 2.931893736078e+00 3.196529822744e+00 3.114453398215e+00 2.740326522587e+00 2.359574122381e+00 2.332083270058e+00 2.633420560457e+00 2.896300643695e+00 2.873971810754e+00 2.557257728909e+00 2.160544132775e+00 2.029264101666e+00 2.242944139138e+00 2.484941413523e+00 2.490504635729e+00 2.226174789882e+00 1.889910001079e+00 1.823686776527e+00 2.089368663234e+00 2.359310932843e+00 2.374934964303e+00 2.099693181574e+00 1.732346481117e+00 1.667184333403e+00 2.005246549821e+00 2.371526947274e+00 2.475863680957e+00 2.256020461458e+00 1.866018557962e+00 1.669745897088e+00 1.898638035384e+00 2.265791601277e+00 2.473726797840e+00 2.477742301369e+00 2.302360552628e+00 1.995307904700e+00 1.796298437615e+00 1.871899121622e+00 2.113078350748e+00 2.258583702509e+00 2.184427508237e+00 1.961058776214e+00 1.823634467928e+00 1.956174961353e+00 2.219442628952e+00 2.353941918935e+00 2.233967940975e+00 1.925599772631e+00 1.699374569477e+00 1.835406714600e+00 2.191512076802e+00 2.433951743227e+00 2.386700941780e+00 2.069063222904e+00 1.708380142909e+00 1.677411539789e+00 2.011225974842e+00 2.344566117020e+00 2.423064739179e+00 2.201450356703e+00 1.826312254304e+00 1.622283403215e+00 1.801896597173e+00 2.119937138485e+00 2.272212053849e+00 2.150834559956e+00 1.834739552893e+00 1.574598610926e+00 1.630421684789e+00 1.897771196409e+00 2.086098990195e+00 2.049144884771e+00 1.815528637630e+00 1.565999019834e+00 1.532566942218e+00 1.711672586690e+00 1.875482119943e+00 1.920205912159e+00 1.799398949710e+00 1.635661260995e+00 1.507820610302e+00 1.462432010843e+00 1.488234919260e+00 1.531972429838e+00 1.530848280419e+00 1.459081079765e+00 1.337977215860e+00 1.220429472438e+00 1.153836470590e+00 1.140689628420e+00 1.146917582874e+00 1.149097637477e+00 1.156062222704e+00 1.185930679281e+00 1.228558795965e+00 1.241722757494e+00 1.185023790360e+00 1.056152321915e+00 9.130933713299e-01 8.589668123207e-01 9.283969522358e-01 1.021712568602e+00 1.028089807188e+00 9.062252055314e-01 7.051066046927e-01 5.955805862537e-01 7.221951382460e-01 9.191198659944e-01 1.006172312909e+00 9.165025502787e-01 6.754358649587e-01 4.454799695804e-01 5.475637170625e-01 8.123429161058e-01 9.637472525922e-01 9.166470616484e-01 6.921779819071e-01 4.639723653538e-01 5.920294147946e-01 9.019979677881e-01 1.101253072840e+00 1.098645078111e+00 9.739618966641e-01 8.414382304998e-01 8.579124129487e-01 1.039995719131e+00 1.218889669777e+00 1.267910451599e+00 1.153930947769e+00 9.408017459426e-01 8.026631401355e-01 8.963518737865e-01 1.094616173243e+00 1.204211439048e+00 1.144459521454e+00 9.407178636977e-01 7.350987304230e-01 7.470714476430e-01 9.354544663153e-01 1.070536118234e+00 1.037214794395e+00 8.399191912648e-01 6.143135334050e-01 6.384454676228e-01 8.811103150545e-01 1.065883741474e+00 1.065638487342e+00 8.683646359119e-01 5.708013904373e-01 4.777154609895e-01 7.271673095529e-01 9.627074271851e-01 1.021634921023e+00 8.844037544462e-01 6.405363062096e-01 5.427635919348e-01 7.368039128566e-01 9.501656676037e-01 1.005095552047e+00 8.618054715000e-01 5.790850880558e-01 3.879707090719e-01 5.744077003704e-01 8.160420868043e-01 9.003890447449e-01 7.864453471394e-01 5.387554936886e-01 3.429210025113e-01 4.431265977462e-01 6.560299399635e-01 7.780635942078e-01 7.189941618781e-01 4.852172126144e-01 2.003077379067e-01 3.393672822741e-01 6.038053856331e-01 7.214500538006e-01 6.505997298091e-01 4.299016086897e-01 2.662788885152e-01 4.760177176578e-01 7.244005210307e-01 8.305840977652e-01 7.549087441854e-01 5.319497517335e-01 3.100235253869e-01 4.035076210876e-01 6.192820027960e-01 7.222394488699e-01 6.697620688413e-01 5.159512406129e-01 4.332544623169e-01 5.546023884471e-01 7.080842118074e-01 7.473087045908e-01 6.388611750026e-01 4.496787048186e-01 4.048730641994e-01 5.957828143725e-01 7.753989221878e-01 8.133122309788e-01 6.894699399490e-01 4.901422261614e-01 4.778938244147e-01 7.176688072875e-01 9.404330841637e-01 1.008676088142e+00 8.912181361201e-01 6.528281218191e-01 5.312783113990e-01 7.517112596526e-01 1.052923179306e+00 1.268679296857e+00 1.351255801417e+00 1.286206031722e+00 1.083585043711e+00 8.287485274530e-01 8.112867105532e-01 1.060595107298e+00 1.296835700922e+00 1.354331258038e+00 1.199539233960e+00 9.141240943130e-01 7.389453157930e-01 8.973388341120e-01 1.161029430475e+00 1.283535866638e+00 1.181271627900e+00 8.880896529086e-01 5.962370859926e-01 6.873150229460e-01 1.006514298536e+00 1.207328034570e+00 1.171135229742e+00 9.027519626794e-01 5.439885537949e-01 5.467538471846e-01 9.075073365503e-01 1.171916581667e+00 1.192599323135e+00 9.629987541658e-01 6.275034741997e-01 6.369911632143e-01 1.025477436780e+00 1.340552401445e+00 1.399788419512e+00 1.166327174238e+00 7.325868232719e-01 5.265305235219e-01 9.426124795214e-01 1.369770628680e+00 1.538924433998e+00 1.383253152379e+00 9.578288618637e-01 5.390550163104e-01 7.829080028281e-01 1.267219596182e+00 1.585081172782e+00 1.651654940770e+00 1.444770348377e+00 9.930975159314e-01 5.706085960797e-01 8.676974634247e-01 1.369984155706e+00 1.621149715684e+00 1.512392078433e+00 1.092372575708e+00 6.568045748292e-01 8.867828419667e-01 1.403475625479e+00 1.698055502197e+00 1.637118718067e+00 1.263520127928e+00 8.586712434137e-01 1.003742084826e+00 1.491230149218e+00 1.811274334505e+00 1.795122591029e+00 1.476300734394e+00 1.117329058987e+00 1.191232397697e+00 1.610136513707e+00 1.913752067435e+00 1.896294229785e+00 1.570566272258e+00 1.189949474753e+00 1.247411131345e+00 1.693817725081e+00 2.045294809394e+00 2.067837557581e+00 1.747675737374e+00 1.293275142812e+00 1.205572409053e+00 1.623563737372e+00 2.035568017200e+00 2.144055169464e+00 1.900010260566e+00 1.462870819622e+00 1.254597220328e+00 1.559302765563e+00 1.976555203913e+00 2.196319820580e+00 2.169559497793e+00 1.985964057853e+00 1.779535601852e+00 1.630390364008e+00 1.651591118109e+00 1.795451456064e+00 1.917267574269e+00 1.932769582885e+00 1.861587112926e+00 1.797614648219e+00 1.823748830115e+00 1.921445060074e+00 1.998086709430e+00 1.986026054600e+00 1.894137953176e+00 1.799838204793e+00 1.784824354122e+00 1.846908482756e+00 1.902577683409e+00 1.876994970042e+00 1.766172817013e+00 1.643572404850e+00 1.607396606727e+00 1.675104025163e+00 1.757078726137e+00 1.754340817331e+00 1.636086212193e+00 1.459829737680e+00 1.350179124355e+00 1.393276017502e+00 1.525097723835e+00 1.618210515762e+00 1.604658393538e+00 1.503760169405e+00 1.403841183906e+00 1.396069944524e+00 1.477643658223e+00 1.561200132419e+00 1.575551492945e+00 1.518694636216e+00 1.452383824236e+00 1.449561914496e+00 1.516189011775e+00 1.585434490646e+00 1.593218369952e+00 1.537477117788e+00 1.505425934157e+00 1.550819158073e+00 1.648057521364e+00 1.725121724620e+00 1.721623461973e+00 1.622623531146e+00 1.469969464218e+00 1.355488209509e+00 1.364922494844e+00 1.484763536253e+00 1.616295749601e+00 1.670651176324e+00 1.613419716464e+00 1.471382073650e+00 1.328839968204e+00 1.291039296897e+00 1.385575506211e+00 1.527463675264e+00 1.615100726355e+00 1.598416963592e+00 1.492631962958e+00 1.376280186815e+00 1.356428426909e+00 1.468812741029e+00 1.631768306535e+00 1.735723008619e+00 1.717412961831e+00 1.580966734647e+00 1.406719340919e+00 1.336343211513e+00 1.454106544659e+00 1.671798614579e+00 1.840259211336e+00 1.863882686369e+00 1.722206305415e+00 1.475897576925e+00 1.276488359155e+00 1.296592323713e+00 1.509038654760e+00 1.724393601859e+00 1.802157474420e+00 1.694248682854e+00 1.438999138789e+00 1.171606246713e+00 1.104208741612e+00 1.287251007457e+00 1.520162198249e+00 1.632549019470e+00 1.562047093131e+00 1.335935036845e+00 1.073513601472e+00 9.783765120474e-01 1.129797857165e+00 1.347531063910e+00 1.466220427684e+00 1.428801780701e+00 1.264004494003e+00 1.074097496175e+00 9.980025508518e-01 1.072589214709e+00 1.180807208092e+00 1.210238173429e+00 1.130735532814e+00 9.918901292618e-01 9.003778211316e-01 9.281923300172e-01 1.012169804733e+00 1.040005191541e+00 9.555650462584e-01 7.836812131048e-01 6.460818577367e-01 6.963762634715e-01 8.670951717226e-01 9.826903239591e-01 9.482048970999e-01 7.477090220745e-01 4.551115927511e-01 3.968354250157e-01 7.140209234001e-01 1.020123923460e+00 1.165308639646e+00 1.099649801806e+00 8.353985901216e-01 4.729968081298e-01 4.244772273001e-01 8.005192369952e-01 1.134431595095e+00 1.282066189308e+00 1.202986221367e+00 9.240418048367e-01 5.682568060717e-01 5.082882382329e-01 8.312728301551e-01 1.119793583449e+00 1.214300171345e+00 1.074684046549e+00 7.336344107093e-01 3.507874346296e-01 5.181798040176e-01 9.483251342001e-01 1.244539225525e+00 1.309451841902e+00 1.119540519724e+00 7.117603075164e-01 2.291465343140e-01 5.171799514226e-01 1.015911078222e+00 1.344963838477e+00 1.427697239915e+00 1.247376038898e+00 8.478218991201e-01 3.805007846827e-01 5.099073317086e-01 9.946468171968e-01 1.347419580203e+00 1.469059164105e+00 1.337686570915e+00 9.929541096621e-01 5.605795289176e-01 4.663592133311e-01 8.416406517496e-01 1.175977252302e+00 1.315634244072e+00 1.226769139811e+00 9.386297445382e-01 5.528745327363e-01 3.971695304095e-01 6.921303575023e-01 9.831124243664e-01 1.103742832493e+00 1.020275575999e+00 7.672069551241e-01 4.843059501510e-01 5.289479892712e-01 8.478103532923e-01 1.113001804763e+00 1.205378223875e+00 1.092464483043e+00 8.036117783711e-01 4.699610264563e-01 5.058647482379e-01 8.730460107700e-01 1.186356177512e+00 1.322740024704e+00 1.247244892362e+00 9.851494565295e-01 6.422470526313e-01 5.174703279294e-01 7.809476443884e-01 1.073100026778e+00 1.210948990802e+00 1.146328529039e+00 9.073351606188e-01 6.256105063710e-01 6.124160709073e-01 8.990767552983e-01 1.170058271559e+00 1.274849151391e+00 1.173153963652e+00 9.067688091753e-01 6.502135864460e-01 7.386276391265e-01 1.082902848955e+00 1.377460172242e+00 1.490843303891e+00 1.391833201458e+00 1.131279306688e+00 8.714187687740e-01 8.763792759818e-01 1.133582943511e+00 1.379319923664e+00 1.467378778968e+00 1.370979714341e+00 1.163063455613e+00 1.022361669949e+00 1.113981390466e+00 1.340887753925e+00 1.503658762014e+00 1.495874152556e+00 1.317477915324e+00 1.086455799695e+00 1.040816243234e+00 1.273208782127e+00 1.569283723078e+00 1.732138147403e+00 1.678722587607e+00 1.426415516735e+00 1.114619179672e+00 1.036275878075e+00 1.311311571256e+00 1.663861069485e+00 1.871333041247e+00 1.850595411556e+00 1.623052596701e+00 1.322550617930e+00 1.204823871285e+00 1.410276245633e+00 1.732653987768e+00 1.949857393723e+00 1.968385387126e+00 1.799966140197e+00 1.552370488453e+00 1.413351557471e+00 1.510232668473e+00 1.742002569721e+00 1.931079498114e+00 1.979977104897e+00 1.881281009422e+00 1.700140862007e+00 1.549339931956e+00 1.524292798798e+00 1.616539278794e+00 1.736283950983e+00 1.807960760663e+00 1.807622197015e+00 1.752963540985e+00 1.682067235836e+00 1.632774515959e+00 1.628605844314e+00 1.674490095856e+00 1.758390467569e+00 1.854252405274e+00 1.928816823701e+00 1.954614791168e+00 1.925645501455e+00 1.868032083855e+00 1.833585631410e+00 1.865250505305e+00 1.955005192237e+00 2.046361027268e+00 2.079594486608e+00 2.031380666031e+00 1.930386835754e+00 1.846533450595e+00 1.843059928029e+00 1.914840590072e+00 1.991412676119e+00 2.001861105045e+00 1.925047116129e+00 1.804352397697e+00 1.728241410720e+00 1.761459651890e+00 1.874008328117e+00 1.972289105688e+00 1.982065049430e+00 1.890940498131e+00 1.754107682493e+00 1.669787495855e+00 1.704926693744e+00 1.825278055061e+00 1.937473862536e+00 1.973292011293e+00 1.922553773266e+00 1.826524513220e+00 1.748614598566e+00 1.728967475357e+00 1.756741297971e+00 1.794437399167e+00 1.820360037917e+00 1.840446300043e+00 1.866948430867e+00 1.891267260789e+00 1.882380844742e+00 1.814160490000e+00 1.697552978357e+00 1.594154536465e+00 1.583403253819e+00 1.678662910603e+00 1.798857588524e+00 1.842541312831e+00 1.755444793024e+00 1.557815334744e+00 1.355040830956e+00 1.300214401274e+00 1.430499647552e+00 1.606121076298e+00 1.683751673581e+00 1.608934264959e+00 1.425964202185e+00 1.276230332092e+00 1.314916911015e+00 1.512568682539e+00 1.698716783085e+00 1.749857866339e+00 1.639462489268e+00 1.439412723134e+00 1.308307749062e+00 1.374935301481e+00 1.565195892054e+00 1.709768008358e+00 1.708868561542e+00 1.562736495954e+00 1.368153582186e+00 1.284177036598e+00 1.380857163297e+00 1.540084067572e+00 1.615615895937e+00 1.549894527714e+00 1.388756667391e+00 1.268819852442e+00 1.318404628371e+00 1.490806697971e+00 1.632949771186e+00 1.647190523984e+00 1.535081230877e+00 1.394778614528e+00 1.369104181382e+00 1.492805361354e+00 1.642928091637e+00 1.690251081323e+00 1.595345853558e+00 1.430049873984e+00 1.358661301117e+00 1.484011914230e+00 1.692912145456e+00 1.804003233938e+00 1.716190548335e+00 1.444490097245e+00 1.160199332241e+00 1.180824878930e+00 1.523524649966e+00 1.866175337181e+00 1.988688254515e+00 1.808380900758e+00 1.359218817138e+00 8.569260669634e-01 9.047831919175e-01 1.452751129786e+00 1.917914002459e+00 2.080197510618e+00 1.875017464781e+00 1.341084868169e+00 6.548239017432e-01 6.400522095772e-01 1.313168892806e+00 1.829478417513e+00 2.007613774974e+00 1.806062524571e+00 1.280626712549e+00 6.241413667194e-01 6.326540242649e-01 1.245253775438e+00 1.685063277344e+00 1.789526022454e+00 1.534313118867e+00 9.935648857075e-01 4.327908956955e-01 7.421845824604e-01 1.310893068892e+00 1.640154014123e+00 1.628026892447e+00 1.275888602628e+00 6.761793247474e-01 2.977251479343e-01 9.017207034462e-01 1.425831434634e+00 1.660102788261e+00 1.549619108052e+00 1.123732361834e+00 5.084361940104e-01 4.268500679289e-01 1.032950598045e+00 1.474137937105e+00 1.611545856887e+00 1.414341011382e+00 9.319710574758e-01 3.219257860679e-01 5.400004399952e-01 1.114386142484e+00 1.469854175912e+00 1.517212136880e+00 1.250421587858e+00 7.403156008834e-01 2.464095122625e-01 6.792771880647e-01 1.181043398084e+00 1.449474350628e+00 1.426613919565e+00 1.136119103217e+00 7.019176718489e-01 5.213242265916e-01 8.710758430392e-01 1.226640810051e+00 1.368309200144e+00 1.249954763759e+00 9.180031366049e-01 5.542250513845e-01 6.162721011211e-01 9.880473539922e-01 1.261359175114e+00 1.312975489925e+00 1.134525524026e+00 8.155932299216e-01 6.249706289561e-01 8.427958338012e-01 1.192619297623e+00
 1.832080485301e+00 1.650547536170e+00 1.447004261773e+00 1.399622088885e+00 1.539875402470e+00 1.703512602572e+00 1.745795030515e+00 1.635465647357e+00 1.448733840635e+00 1.327049314315e+00 1.351763824807e+00 1.443220468512e+00 1.478440170389e+00 1.415150750318e+00 1.305073115673e+00 1.244796197876e+00 1.271764244464e+00 1.316714977468e+00 1.295356261922e+00 1.194465737459e+00 1.089832228730e+00 1.090022734648e+00 1.198437033155e+00 1.303359708452e+00 1.312067221086e+00 1.215978098154e+00 1.097571301661e+00 1.084817990530e+00 1.204782019567e+00 1.343238185633e+00 1.388224310101e+00 1.303036884652e+00 1.130380520560e+00 9.791434552424e-01 9.546595426145e-01 1.029831688130e+00 1.088038620849e+00 1.059262860604e+00 9.510811648215e-01 8.318341549070e-01 7.858486740472e-01 8.206064289943e-01 9.056390507483e-01 9.634247821261e-01 9.607653501683e-01 8.940996108106e-01 7.879498643819e-01 7.265186081755e-01 7.501052550059e-01 8.010054985255e-01 8.010998414105e-01 7.216586146138e-01 5.920776832754e-01 4.920111508854e-01 4.915131373385e-01 5.435794677765e-01 5.561735817831e-01 4.876692042922e-01 3.481321760405e-01 2.034039802033e-01 2.146095329693e-01 3.347153673341e-01 4.179848588323e-01 4.341097676915e-01 3.997465438849e-01 3.586838490465e-01 3.511440672332e-01 3.675665396712e-01 3.657495130094e-01 3.208005420169e-01 2.422352685386e-01 1.857060706642e-01 2.215394430286e-01 2.996557255976e-01 3.550819645163e-01 3.722088168349e-01 3.673662441226e-01 3.729999763556e-01 4.058293623750e-01 4.472989936205e-01 4.678270303890e-01 4.532487426395e-01 4.135152438815e-01 3.800154679459e-01 3.820330699844e-01 4.235670369378e-01 4.567441309827e-01 4.450930296780e-01 4.010797338942e-01 3.270342581464e-01 2.463118147529e-01 2.363777175897e-01 2.893403842918e-01 3.409642081582e-01 3.488674485597e-01 2.998226205281e-01 2.032247889090e-01 9.876771876850e-02 1.183415794420e-01 2.076710138957e-01 2.606320676045e-01 2.587498444213e-01 2.080737289241e-01 1.353043514110e-01 1.007993949720e-01 1.356920525756e-01 1.672346142364e-01 1.616379882103e-01 1.208070448195e-01 7.357812608882e-02 8.557380142734e-02 1.349078857955e-01 1.762997219980e-01 2.125781495199e-01 2.599451536672e-01 3.193812836829e-01 3.711987834821e-01 3.919305978233e-01 3.693578341266e-01 3.122575699586e-01 2.591472991217e-01 2.635245612059e-01 3.153245986969e-01 3.549712619154e-01 3.467664318006e-01 2.894813462826e-01 2.230435623992e-01 2.308453546806e-01 3.137751676295e-01 3.898880994067e-01 4.284531891082e-01 4.317193163300e-01 3.931281651933e-01 3.235642355625e-01 2.417089013943e-01 1.854868300711e-01 1.832657250770e-01 2.052429858256e-01 2.490267923281e-01 3.066194271772e-01 3.597807716096e-01 3.922519510520e-01 4.023603673981e-01 4.093380247810e-01 4.426253847749e-01 5.098507602798e-01 5.863947856353e-01 6.415544545284e-01 6.607291802288e-01 6.533737510311e-01 6.491006683128e-01 6.754678312384e-01 7.289875560694e-01 7.779529906918e-01 7.909410053578e-01 7.560018851430e-01 6.858369278914e-01 6.139111614491e-01 5.768129754924e-01 5.827830701125e-01 6.054298173983e-01 6.169048671918e-01 6.115938202653e-01 6.049549286218e-01 6.167062502653e-01 6.499903658531e-01 6.883535521130e-01 7.121418746755e-01 7.130313363944e-01 6.977550486208e-01 6.828788372394e-01 6.823557302995e-01 6.950258602351e-01 7.049112118297e-01 6.939440945874e-01 6.561748109878e-01 6.135797625643e-01 5.677531300247e-01 5.528205445443e-01 5.647504500698e-01 5.982307635417e-01 5.943443288427e-01 5.461454834679e-01 4.825681985798e-01 4.427059827976e-01 4.490475172193e-01 4.875141008195e-01 5.290440250907e-01 5.539651392161e-01 5.544921206283e-01 5.312695872367e-01 4.924918472100e-01 4.540146552392e-01 4.339628066238e-01 4.382273717698e-01 4.528841220571e-01 4.579201403775e-01 4.450062295122e-01 4.250109078432e-01 4.221333022843e-01 4.502970050049e-01 4.948602993399e-01 5.284908814060e-01 5.344518936447e-01 5.161118469445e-01 4.961589893575e-01 5.028514006964e-01 5.439618069610e-01 5.999666444023e-01 6.460839711382e-01 6.693727029749e-01 6.711507644787e-01 6.624022944833e-01 6.566581430316e-01 6.630463630192e-01 6.823499247569e-01 7.072380394397e-01 7.251363769552e-01 7.225756673762e-01 6.914515585496e-01 6.383593987168e-01 6.139785682043e-01 6.239325578812e-01 6.703849749349e-01 7.321134067710e-01 7.676920103318e-01 7.372817248005e-01 6.683878494615e-01 6.126052706368e-01 6.106590725669e-01 6.525936497304e-01 6.989743127357e-01 7.278204839099e-01 7.466357465282e-01 7.777025296497e-01 8.328248814358e-01 9.004091804400e-01 9.578024243308e-01 9.904526957456e-01 1.000919144018e+00 1.005419324226e+00 1.019873783709e+00 1.044116014824e+00 1.059428965992e+00 1.042215458315e+00 9.813019634551e-01 8.898498911984e-01 8.082093498959e-01 7.841887771466e-01 8.245307520671e-01 8.815040828636e-01 9.005413015947e-01 8.571591163884e-01 7.680098813056e-01 6.900138446514e-01 6.866014247494e-01 7.528882933149e-01 8.211716038946e-01 8.387405133718e-01 8.009936530733e-01 7.507836339465e-01 7.484945450247e-01 8.042953021788e-01 8.612542044421e-01 8.589939773797e-01 7.899269345567e-01 7.235038220482e-01 6.924661476091e-01 7.394840529031e-01 8.113652651734e-01 9.010391861237e-01 9.135035057124e-01 8.609682401790e-01 8.185472799226e-01 8.523710143336e-01 9.385352502569e-01 1.000134141798e+00 9.938537651643e-01 9.415537228126e-01 9.169923878147e-01 9.724284220716e-01 1.065376167714e+00 1.110190683873e+00 1.060945848363e+00 9.471380220820e-01 8.782885012253e-01 9.536865838415e-01 1.114160401969e+00 1.227011971675e+00 1.215131141637e+00 1.083908697581e+00 9.273608730628e-01 8.955202125481e-01 1.018988151133e+00 1.159169706294e+00 1.200826730083e+00 1.123888607477e+00 1.000362722842e+00 9.583151956704e-01 1.045265121784e+00 1.158752199740e+00 1.189671218017e+00 1.114162833065e+00 1.005189091407e+00 9.921389283965e-01 1.109788812447e+00 1.243872063859e+00 1.282788130435e+00 1.201605541594e+00 1.075373800571e+00 1.053546653524e+00 1.237607025851e+00 1.435973502901e+00 1.567925891321e+00 1.575583423458e+00 1.401910513338e+00 1.146441701680e+00 1.073744661047e+00 1.293525555281e+00 1.562125693408e+00 1.673146106244e+00 1.577147378724e+00 1.366937352648e+00 1.255896793732e+00 1.383404668496e+00 1.602802800379e+00 1.712562033766e+00 1.637322035118e+00 1.439711312046e+00 1.299401095604e+00 1.366200669938e+00 1.546443595760e+00 1.649335375803e+00 1.585444682029e+00 1.397175311164e+00 1.241570714198e+00 1.270338408857e+00 1.420631677057e+00 1.515013844232e+00 1.464599918848e+00 1.311560811069e+00 1.208269232851e+00 1.281563544661e+00 1.451592936264e+00 1.555627824990e+00 1.519531057817e+00 1.389618509933e+00 1.306026107285e+00 1.373348083929e+00 1.516239477863e+00 1.585574413880e+00 1.507543870019e+00 1.322494166388e+00 1.175821082716e+00 1.204369126288e+00 1.333980504491e+00 1.432376162106e+00 1.433831673024e+00 1.309058844931e+00 1.080292188822e+00 8.753125175971e-01 8.809256342989e-01 1.078922407071e+00 1.240342373044e+00 1.234612912011e+00 1.056571073767e+00 8.210293275913e-01 7.586467079758e-01 9.323928287634e-01 1.118025920380e+00 1.166147457947e+00 1.055967932583e+00 8.654469141782e-01 7.479008139844e-01 7.904530756245e-01 8.749459472717e-01 8.724153098358e-01 7.654644605795e-01 6.498768598932e-01 6.721486062059e-01 8.069045471267e-01 8.984389729478e-01 8.563542810083e-01 6.803951744802e-01 4.712380997387e-01 4.566232248015e-01 6.321648741286e-01 7.613620363294e-01 7.449634685232e-01 5.834192535642e-01 3.669821925202e-01 3.423866276474e-01 5.232901533541e-01 6.502641118976e-01 6.378711308972e-01 5.012479954536e-01 3.612712885075e-01 4.277366491837e-01 6.044105408720e-01 7.037114647823e-01 6.848812544292e-01 5.870640175372e-01 4.194663974499e-01 3.374622804354e-01 4.256529858919e-01 5.367925165711e-01 5.381353590276e-01 4.142908850657e-01 2.439680567593e-01 2.867409719006e-01 4.861850838600e-01 6.196174736924e-01 6.223707619206e-01 4.971667529211e-01 3.222879976154e-01 3.187815326896e-01 4.988225272870e-01 6.416157879029e-01 6.667465432326e-01 5.720513455612e-01 4.199486317578e-01 3.548034768298e-01 4.461833936676e-01 5.442536297543e-01 5.501491855068e-01 4.510318687388e-01 3.011289619337e-01 2.529497237694e-01 3.607445517529e-01 4.511015199752e-01 4.475081151456e-01 3.532682026293e-01 2.434061309997e-01 2.682590973939e-01 3.794846986952e-01 4.367788246836e-01 3.920040973152e-01 2.515022386751e-01 8.414269929482e-02 1.925236873166e-01 3.397314720754e-01 3.959300937902e-01 3.487218884504e-01 2.468850429179e-01 2.522733275066e-01 3.995240916502e-01 5.514623532438e-01 6.354357796426e-01 6.339474129319e-01 5.468157466578e-01 4.409814884082e-01 4.640027187046e-01 5.916666286780e-01 6.852765906545e-01 6.769180735942e-01 5.826932750745e-01 5.125232531258e-01 5.948234224568e-01 7.601598267053e-01 8.686478387149e-01 8.515897141504e-01 7.164532377758e-01 5.650429233076e-01 5.867384460598e-01 7.773861307571e-01 9.545926782217e-01 1.019991902528e+00 9.641076100147e-01 8.506138878567e-01 7.927268569544e-01 8.471225106096e-01 9.355888031486e-01 9.610234251801e-01 8.962146199182e-01 7.946733733375e-01 7.643257595956e-01 8.491828842268e-01 9.622082749907e-01 1.007446887398e+00 9.532700972532e-01 8.374524721887e-01 7.550535722792e-01 7.852318204991e-01 8.875180691129e-01 9.690661297148e-01 9.835231509625e-01 9.405762066190e-01 8.841415105402e-01 8.561151778074e-01 8.616980118929e-01 8.876861152783e-01 9.447914604207e-01 9.625766583053e-01 9.734165200876e-01 9.618180967617e-01 8.961059152483e-01 8.178993864914e-01 8.189405750669e-01 9.165400622324e-01 1.021094184480e+00 1.044184265576e+00 9.613876508831e-01 8.310859104456e-01 7.869019701802e-01 8.959345953923e-01 1.043759934885e+00 1.098975515970e+00 1.011300051767e+00 8.260630960896e-01 7.056475995574e-01 8.086100996533e-01 1.009632574686e+00 1.119961983088e+00 1.060967270238e+00 8.591114996061e-01 6.697635410109e-01 7.290716512675e-01 9.538246116861e-01 1.103757819887e+00 1.073641477573e+00 8.785272236527e-01 6.730823853741e-01 7.278961502581e-01 9.778404845676e-01 1.154737286896e+00 1.136118505817e+00 9.266280732014e-01 6.804893667817e-01 7.256221881803e-01 1.024949457259e+00 1.261895051928e+00 1.295805560705e+00 1.127569809802e+00 9.069275738765e-01 9.247264263563e-01 1.223987279415e+00 1.550655493054e+00 1.736231337835e+00 1.715509375325e+00 1.475530991683e+00 1.144821691778e+00 1.094631277694e+00 1.404783049058e+00 1.703980717597e+00 1.759100678162e+00 1.539609112708e+00 1.209782854449e+00 1.143413947471e+00 1.452522337939e+00 1.766366547256e+00 1.828693499411e+00 1.591542161259e+00 1.213764737955e+00 1.123764146549e+00 1.497705768978e+00 1.902543999717e+00 2.042277096670e+00 1.843492166626e+00 1.423280086344e+00 1.160935414899e+00 1.423129930265e+00 1.859522002488e+00 2.082708552369e+00 1.967835827975e+00 1.589384594202e+00 1.257784326305e+00 1.392299616244e+00 1.809501942781e+00 2.088202717725e+00 2.052851086669e+00 1.732218470668e+00 1.360015584433e+00 1.335161226693e+00 1.666031480365e+00 1.956311035944e+00 1.982433853541e+00 1.733362791393e+00 1.386129276415e+00 1.278942787226e+00 1.514103176820e+00 1.784832686972e+00 1.886558281712e+00 1.794135089028e+00 1.547580244372e+00 1.246367243447e+00 1.114486386735e+00 1.298501090380e+00 1.549786191572e+00 1.646950296467e+00 1.543334939320e+00 1.338504047753e+00 1.237893864474e+00 1.356396287674e+00 1.553176127391e+00 1.657064007114e+00 1.618631769216e+00 1.503953331442e+00 1.437545295430e+00 1.480174195761e+00 1.559761357216e+00 1.577055915852e+00 1.511818343997e+00 1.436511514909e+00 1.447278063600e+00 1.543791308679e+00 1.625344534519e+00 1.605762132849e+00 1.484695041756e+00 1.356996471098e+00 1.348873369387e+00 1.468294657678e+00 1.591661984864e+00 1.610812065345e+00 1.506649381349e+00 1.352357794303e+00 1.273723475468e+00 1.331051880594e+00 1.446420521164e+00 1.515751845273e+00 1.505235569054e+00 1.454021141237e+00 1.429810635273e+00 1.463351565342e+00 1.526480804363e+00 1.584136132215e+00 1.661354358751e+00 1.757562185553e+00 1.890775403998e+00 2.007843746963e+00 1.995654901811e+00 1.798937685214e+00 1.583267872606e+00 1.584680003674e+00 1.825591453766e+00 2.079532216016e+00 2.164256703844e+00 2.044759989846e+00 1.833043354063e+00 1.739115617973e+00 1.866195284490e+00 2.065226177355e+00 2.140408385852e+00 2.020555922036e+00 1.790864620852e+00 1.666260690425e+00 1.795134321801e+00 2.043283110348e+00 2.189791806715e+00 2.131222301783e+00 1.911757258397e+00 1.706661396040e+00 1.707823089148e+00 1.889323507524e+00 2.054631417722e+00 2.075355682918e+00 1.962650889555e+00 1.839962405793e+00 1.839285809897e+00 1.950401068693e+00 2.041318123260e+00 2.014627054097e+00 1.886132754288e+00 1.775014620979e+00 1.800636770036e+00 1.935884990065e+00 2.043391540821e+00 2.027167402834e+00 1.899837393252e+00 1.772301310752e+00 1.768075443260e+00 1.900741025478e+00 2.059170858674e+00 2.136375845135e+00 2.061394966115e+00 1.831547164257e+00 1.541874060119e+00 1.469995940967e+00 1.682489913465e+00 1.912494071692e+00 1.943103434231e+00 1.736664204949e+00 1.433198628571e+00 1.321352714243e+00 1.519638642058e+00 1.770487267599e+00 1.841399688828e+00 1.680050878243e+00 1.404638176427e+00 1.278166953621e+00 1.440132821855e+00 1.671799895764e+00 1.741235641948e+00 1.582337966879e+00 1.296754884964e+00 1.151856864096e+00 1.325001282990e+00 1.593210412283e+00 1.706991453219e+00 1.585454257277e+00 1.305260660508e+00 1.108565011032e+00 1.228815977690e+00 1.502495552063e+00 1.659407273663e+00 1.587576422249e+00 1.321301301283e+00 1.043293348486e+00 1.032759161940e+00 1.267734398864e+00 1.466620551059e+00 1.477624861282e+00 1.297795487427e+00 1.049954798090e+00 9.578620413947e-01 1.103963506765e+00 1.316155900223e+00 1.458805674242e+00 1.475869688550e+00 1.372890574320e+00 1.154719141573e+00 9.528323284313e-01 9.733538504449e-01 1.168258509488e+00 1.325542627428e+00 1.332812419606e+00 1.193373456173e+00 1.009922957924e+00 9.493684027248e-01 1.066148084716e+00 1.223528862327e+00 1.297177680426e+00 1.257891239809e+00 1.156603022499e+00 1.087857966109e+00 1.109063441413e+00 1.178683914344e+00 1.219728791319e+00 1.199956128038e+00 1.146412026426e+00 1.114946749331e+00 1.131018701071e+00 1.159499153090e+00 1.146981742470e+00 1.075461115677e+00 9.822847367565e-01 9.403372230639e-01 9.840647809758e-01 1.060150201427e+00 1.089848041715e+00 1.033728554981e+00 9.079678435120e-01 7.804492555383e-01 7.345758561815e-01 7.766927463220e-01 8.261967353089e-01 8.164065136335e-01 7.370574112738e-01 6.293301559188e-01 5.624857522544e-01 5.699959739609e-01 6.129429873157e-01 6.284190934884e-01 5.912255740776e-01 4.945610508743e-01 4.065414338218e-01 3.733922835249e-01 4.013713472962e-01 4.224177186217e-01 3.849092191265e-01 2.840330672282e-01 1.637106168374e-01 1.562075320404e-01 2.503374144863e-01 3.136596493691e-01 3.192363340607e-01 2.866589840604e-01 2.591340755481e-01 2.589548117725e-01 2.541300270132e-01 2.070878771870e-01 1.279973284056e-01 1.541863816631e-01 2.922371899064e-01 4.135598022626e-01 4.678246762110e-01 4.400927000064e-01 3.554158112907e-01 2.996190743638e-01 3.608024544464e-01 4.691027078265e-01 5.318715263800e-01 5.171853654197e-01 4.453263794623e-01 3.873382559223e-01 4.135498468449e-01 4.844952763624e-01 5.200320161237e-01 4.927065663146e-01 4.422262109083e-01 4.573662117560e-01 5.574212006510e-01 6.569261395284e-01 6.814342919324e-01 6.087408181139e-01 4.802949179137e-01 4.388960506234e-01 5.457588837523e-01 6.943208169720e-01 7.835349491998e-01 7.457556636312e-01 5.829242588678e-01 3.990458875349e-01 4.085655143268e-01 5.702631032665e-01 6.716557098726e-01 6.372508236763e-01 4.896309941546e-01 3.754550378781e-01 4.922112640335e-01 6.891327417516e-01 7.915524532359e-01 7.420323916977e-01 5.646393534595e-01 3.984529049046e-01 4.805899248741e-01 6.823182170094e-01 7.908964308648e-01 7.344975594539e-01 5.234947448947e-01 2.662411080775e-01 3.285219380090e-01 5.682047963055e-01 6.918836290996e-01 6.386464332350e-01 4.327544738200e-01 2.495377893195e-01 4.373595976610e-01 6.865390270462e-01 7.938451502117e-01 7.084269041427e-01 4.560768724889e-01 2.272794957900e-01 4.664083976337e-01 7.594550410486e-01 8.951927467572e-01 8.287454485329e-01 6.034875386216e-01 4.262352192087e-01 6.015057517041e-01 8.856858686896e-01 1.056239292997e+00 1.074736435048e+00 9.524343807880e-01 7.667826778905e-01 6.668325568268e-01 8.137006906189e-01 1.023042029179e+00 1.110106390853e+00 1.022480291645e+00 8.300981031222e-01 7.394862972157e-01 8.904750789136e-01 1.096230798993e+00 1.167521132952e+00 1.049155376163e+00 8.192345965976e-01 7.252306838652e-01 9.256851727625e-01 1.174523887413e+00 1.261945547180e+00 1.129864099995e+00 8.589895056522e-01 7.292060185200e-01 9.567827216336e-01 1.251710703223e+00 1.367493027983e+00 1.231244415404e+00 9.132071361812e-01 7.132665321819e-01 9.632319683159e-01 1.335249616227e+00 1.526339998088e+00 1.443180049573e+00 1.135346739367e+00 8.463116809992e-01 9.692188876667e-01 1.340065225325e+00 1.590839422858e+00 1.581855945469e+00 1.333513783814e+00 1.030638045834e+00 1.011006105001e+00 1.290929021010e+00 1.535943058507e+00 1.564503510601e+00 1.429627616234e+00 1.233920870273e+00 1.122616337254e+00 1.180232607659e+00 1.328280133229e+00 1.383828517665e+00 1.295039927036e+00 1.119640126543e+00 1.004269297570e+00 1.057280993825e+00 1.189322659018e+00 1.251960569011e+00 1.185901029884e+00 1.037043869672e+00 9.372853839248e-01 9.910977656300e-01 1.126877143107e+00 1.213727027542e+00 1.198389529127e+00 1.116383294809e+00 1.058904974469e+00 1.089454197177e+00 1.173261987883e+00 1.239123088897e+00 1.263268457593e+00 1.275474301958e+00 1.309972807695e+00 1.354635223769e+00 1.363227028514e+00 1.314140436750e+00 1.251133210942e+00 1.261023252068e+00 1.368269990324e+00 1.483875393387e+00 1.497337460452e+00 1.364240897940e+00 1.150721924198e+00 1.052518063771e+00 1.210400552659e+00 1.463009658097e+00 1.594364555246e+00 1.503737551376e+00 1.213854114618e+00 9.078114093905e-01 9.327802287923e-01 1.252591570888e+00 1.566282998754e+00 1.705739519734e+00 1.570790969122e+00 1.183475995394e+00 9.039778843065e-01 1.183590781431e+00 1.657862825361e+00 1.924432224988e+00 1.853637633250e+00 1.501443579200e+00 1.164211339882e+00 1.309026188931e+00 1.771489578113e+00 2.098934579622e+00 2.092455479846e+00 1.756573746674e+00 1.319063464185e+00 1.282287724341e+00 1.726180061797e+00 2.145783804078e+00 2.251840273882e+00 1.984930788634e+00 1.477798344816e+00 1.140983953454e+00 1.400453505104e+00 1.847638676150e+00 2.053123526048e+00 1.890052296351e+00 1.436151482677e+00 1.035307813425e+00 1.219982111518e+00 1.696822820164e+00 1.978000224686e+00 1.901357885683e+00 1.510485978451e+00 1.089289783738e+00 1.176205233125e+00 1.649393825105e+00 1.997926535010e+00 2.016751681264e+00 1.713439760163e+00 1.299731752913e+00 1.218437326709e+00 1.583619019596e+00 1.974452489358e+00 2.155803975467e+00 2.066626662741e+00 1.725346873601e+00 1.310636869858e+00 1.263919280195e+00 1.624184545054e+00 1.937987424772e+00 1.951846407117e+00 1.636790125410e+00 1.165649209082e+00 1.002798959423e+00 1.362542579612e+00 1.740806068372e+00 1.836413680696e+00 1.587958880930e+00 1.097659711381e+00 7.201133204688e-01 9.539202811748e-01 1.347803337098e+00 1.503826619183e+00 1.339518338880e+00 9.359045539769e-01 6.146526236252e-01 8.498531446012e-01 1.226029274487e+00 1.387764123065e+00 1.265610438432e+00 9.546435385602e-01 7.751259474284e-01 1.015976633584e+00 1.353102498203e+00 1.504502396283e+00 1.399605738636e+00 1.122794647548e+00 9.370521148359e-01 1.091409612277e+00 1.375826067843e+00 1.518231656670e+00 1.429261520712e+00 1.172607951937e+00 9.702920279775e-01 1.059505195936e+00 1.298379234477e+00 1.441765554755e+00 1.392131613880e+00 1.201332112110e+00 9.767675388605e-01 8.795914375665e-01 9.518287140955e-01 1.058591670529e+00 1.075405284803e+00 9.775726035168e-01 8.395453553982e-01 7.967156474853e-01 8.880807964273e-01 9.964499402918e-01 1.023157833749e+00 9.642543165576e-01 9.023671030062e-01 9.385687129270e-01 1.063094241035e+00 1.175821916178e+00 1.208906716293e+00 1.169865688142e+00 1.129216423452e+00 1.158606537849e+00 1.247413192792e+00 1.318769873314e+00 1.313742912928e+00 1.233343803754e+00 1.136560770040e+00 1.098821133992e+00 1.135772757851e+00 1.188015516713e+00 1.193551816310e+00 1.136122349388e+00 1.042951190653e+00 9.566930597194e-01 8.995761358578e-01 8.629761877060e-01 8.361256914418e-01 8.281923197847e-01 8.480368524879e-01 8.730045045587e-01 8.596526609186e-01 7.829471426519e-01 6.674698172900e-01 5.967695813036e-01 6.484345407652e-01 7.610246045435e-01 8.350507519341e-01 8.046286285402e-01 6.612219716034e-01 4.800112069856e-01 5.001629751895e-01 7.134020104523e-01 8.753024916371e-01 8.702060448344e-01 6.828031380941e-01 4.030130625970e-01 3.865154990674e-01 6.816791141036e-01 9.109333106371e-01 9.535912262835e-01 7.943927104405e-01 5.026583043142e-01 3.296231817059e-01 5.356837903302e-01 7.451666987500e-01 7.789430348032e-01 6.122356705053e-01 3.137561638708e-01 2.691983545371e-01 5.820572741186e-01 7.970133708786e-01 8.114838243895e-01 6.131860942889e-01 2.584207801221e-01 2.102004556430e-01 5.806158375921e-01 8.092388598852e-01 8.228582434004e-01 6.166924743091e-01 2.638320866502e-01 2.790705536623e-01 6.564314820544e-01 9.033724362871e-01 9.436671942579e-01 7.886177745035e-01 5.651997152200e-01 5.658874423992e-01 8.031698191790e-01 9.888574405602e-01 1.023176880815e+00 8.803947023853e-01 6.322712765102e-01 4.112583325622e-01 5.088396955283e-01 7.376685432323e-01 8.374555112170e-01 7.424131996467e-01 4.705439172654e-01 1.422292747251e-01 3.656450227970e-01 6.682264690315e-01 8.119346153727e-01 7.618939979544e-01 5.526886862934e-01 3.341554767484e-01 4.290689710495e-01 6.661998926057e-01 7.997220937461e-01 7.736658987297e-01 6.191903340652e-01 4.573412510691e-01 4.695670947543e-01 5.989199612183e-01 6.661996113886e-01 6.099183134377e-01 4.678567638017e-01 3.857408701547e-01 4.842590255478e-01 6.165402822696e-01 6.507537050653e-01 5.525797309636e-01 3.568487913854e-01 2.069284506366e-01 3.168212557763e-01 4.511799905797e-01 4.715701728963e-01 3.627692209482e-01 1.697803717241e-01 1.388959653278e-01 3.139536108651e-01 4.035659747071e-01 3.659143146446e-01 2.390316018963e-01 2.445082745243e-01 4.650623966401e-01 6.824516139657e-01 8.166623270776e-01 8.382165138261e-01 7.333150277170e-01 6.082927265888e-01 6.537112953607e-01 8.450196053341e-01 9.995936866201e-01 1.024283346545e+00 9.330478879706e-01 8.417477603842e-01 8.900283446476e-01 1.041277671519e+00 1.140372231873e+00 1.092918854579e+00 9.097408253400e-01 7.348484156018e-01 7.947620864097e-01 1.029399574557e+00 1.207144791198e+00 1.213076324052e+00 1.049255579283e+00 8.366585883234e-01 8.015339649242e-01 9.819881341143e-01 1.155289743441e+00 1.176693283867e+00 1.036473858589e+00 8.607965059802e-01 8.816347378278e-01 1.117401787473e+00 1.348129349614e+00 1.431750454096e+00 1.347518727099e+00 1.187293925108e+00 1.133278741506e+00 1.283150062109e+00 1.510070817275e+00 1.656404756178e+00 1.657165452261e+00 1.541148228239e+00 1.412527632364e+00 1.392451762141e+00 1.509774777629e+00 1.683065381338e+00 1.833865452292e+00 1.920591926420e+00 1.864373156512e+00 1.663843001477e+00 1.411071209404e+00 1.346887648588e+00 1.547411530607e+00 1.799443973927e+00 1.902086945447e+00 1.791926849474e+00 1.546627815308e+00 1.381569581149e+00 1.485834159789e+00 1.737187838509e+00 1.894095297240e+00 1.839090696763e+00 1.613536608150e+00 1.424451220515e+00 1.513484639081e+00 1.803615712966e+00 2.024228654715e+00 2.017366357156e+00 1.791502603249e+00 1.535727178562e+00 1.549447227387e+00 1.850919933988e+00 2.147794285350e+00 2.230965578686e+00 2.072159353641e+00 1.822152514357e+00 1.755276492453e+00 1.970122021836e+00 2.235731147217e+00 2.317109960870e+00 2.151544901517e+00 1.870044527710e+00 1.760546627923e+00 1.967393893545e+00 2.256957369632e+00 2.358704013126e+00 2.180783469330e+00 1.836956255994e+00 1.645888935857e+00 1.844333734607e+00 2.243666868737e+00 2.508248725684e+00 2.567194255524e+00 2.331442804182e+00 1.974989760679e+00 1.834495834665e+00 2.134725534093e+00 2.543800849933e+00 2.708480499909e+00 2.525935541263e+00 2.158537519489e+00 2.018802975050e+00 2.344471371340e+00 2.794181292256e+00 2.982829641957e+00 2.775506564179e+00 2.312740739973e+00 2.048460673123e+00 2.372013670761e+00 2.937928353668e+00 3.259945212565e+00 3.133383591311e+00 2.631525451065e+00 2.147819978470e+00 2.252943672505e+00 2.825767887878e+00 3.276951630031e+00 3.289393723564e+00 2.849285878091e+00 2.247511648065e+00 2.088859699919e+00 2.572328932257e+00 3.112861103896e+00 3.277330860100e+00 2.969938087874e+00 2.392196118687e+00 2.074937586902e+00 2.419294919015e+00 2.985942935533e+00 3.267628491004e+00 3.091660606904e+00 2.578348143819e+00 2.159851877577e+00 2.332309603608e+00 2.867913062638e+00 3.323117637232e+00 3.458653749818e+00 3.308357524231e+00 2.888578900104e+00 2.418858818649e+00 2.337334822275e+00 2.743306086461e+00 3.190295410512e+00 3.326233442042e+00 3.074253551335e+00 2.614573621672e+00 2.351719179797e+00 2.562435495888e+00 2.970608409210e+00 3.183710451795e+00 3.045691278776e+00 2.649928969849e+00 2.313137728009e+00 2.364005202290e+00 2.691465338494e+00 2.924319824780e+00 2.855127626372e+00 2.511663995706e+00 2.138005321669e+00 2.066644836449e+00 2.304136153585e+00 2.519952268981e+00 2.484727351511e+00 2.201625329533e+00 1.898874498602e+00 1.897315474805e+00 2.179170001595e+00 2.412321492903e+00 2.375302523123e+00 2.068075913958e+00 1.728570092744e+00 1.743435513051e+00 2.113240389479e+00 2.449212869306e+00 2.497823208681e+00 2.228696615573e+00 1.830142958376e+00 1.687965499869e+00 1.966757858039e+00 2.320844953441e+00 2.493084846500e+00 2.457373662959e+00 2.243759354152e+00 1.935609365817e+00 1.754885367849e+00 1.888327167971e+00 2.152976495830e+00 2.275380669147e+00 2.156274108492e+00 1.902355465280e+00 1.787518327581e+00 1.976593256564e+00 2.265383896023e+00 2.379900046557e+00 2.211453707594e+00 1.855415697616e+00 1.629324004450e+00 1.820764330406e+00 2.210028285507e+00 2.438476028630e+00 2.346056141246e+00 1.979454500531e+00 1.613835215113e+00 1.658961580242e+00 2.059255441145e+00 2.397400588124e+00 2.438753668449e+00 2.166995967398e+00 1.768034918829e+00 1.611243797957e+00 1.863001081329e+00 2.200247354788e+00 2.323865407641e+00 2.152961260420e+00 1.800821133397e+00 1.560900277284e+00 1.680420877630e+00 1.974824236444e+00 2.138771129664e+00 2.048304299526e+00 1.763586019601e+00 1.509345876401e+00 1.534344788513e+00 1.763389496593e+00 1.925421714728e+00 1.928106618174e+00 1.767519535691e+00 1.563101356742e+00 1.423801146267e+00 1.401060196879e+00 1.461959199951e+00 1.517217870626e+00 1.496165451212e+00 1.390302076750e+00 1.249431526263e+00 1.149231961676e+00 1.128191720658e+00 1.151488418152e+00 1.164532636948e+00 1.154363561681e+00 1.151858249881e+00 1.185940048793e+00 1.236821682895e+00 1.248223439668e+00 1.177687185912e+00 1.034319418695e+00 8.961553959195e-01 8.747115224296e-01 9.737013920104e-01 1.070505184251e+00 1.062063986804e+00 9.223167932177e-01 7.145861865400e-01 6.124142565505e-01 7.315874700663e-01 9.014879605153e-01 9.573462722957e-01 8.456784846868e-01 6.062175562646e-01 4.240215877052e-01 5.612353491267e-01 7.942090160068e-01 9.005587987911e-01 8.209086166607e-01 5.996938744621e-01 4.524117179310e-01 6.419414313021e-01 9.152341853940e-01 1.055630482505e+00 1.016408805022e+00 8.884717987098e-01 8.098652922873e-01 9.018930833086e-01 1.104029623151e+00 1.236872314964e+00 1.222010518097e+00 1.062279221892e+00 8.644692554257e-01 8.286384450316e-01 1.003797762700e+00 1.195559084358e+00 1.253081946463e+00 1.135372437694e+00 9.041743127511e-01 7.441364051810e-01 8.362585476038e-01 1.036091387374e+00 1.132151573385e+00 1.043458217664e+00 8.042525405169e-01 5.995490175620e-01 7.080604232574e-01 9.744231041511e-01 1.133943434565e+00 1.087468190644e+00 8.436451399923e-01 5.329723377536e-01 5.200565134235e-01 8.121756208353e-01 1.036287077929e+00 1.061781420850e+00 8.865777185253e-01 6.240351046822e-01 5.642121271635e-01 7.932448234946e-01 1.002656232847e+00 1.032389636567e+00 8.558195493056e-01 5.478864955118e-01 3.879070620718e-01 6.223686473195e-01 8.642033342440e-01 9.270022577291e-01 7.796287062274e-01 4.927488136922e-01 2.545870584440e-01 4.069382622541e-01 6.504016360181e-01 7.747532197665e-01 6.967386104758e-01 4.471837463773e-01 1.975964478576e-01 4.010920231090e-01 6.547589699066e-01 7.486415652269e-01 6.515475761029e-01 4.194474178822e-01 3.086025201512e-01 5.446581303638e-01 7.775451206444e-01 8.511271994788e-01 7.319958959479e-01 4.623308211070e-01 2.396142225331e-01 4.465676081848e-01 6.958998786534e-01 7.947185298661e-01 7.173700742311e-01 5.246891805707e-01 4.088981162133e-01 5.420105709887e-01 7.133051181952e-01 7.588016195668e-01 6.463441690418e-01 4.466791303310e-01 3.971632552005e-01 5.948412849469e-01 7.775189722352e-01 8.155035979090e-01 6.943415412357e-01 5.084204941923e-01 5.064276954928e-01 7.283661576463e-01 9.258093102770e-01 9.702568163569e-01 8.411616555607e-01 6.252021370070e-01 5.761189761374e-01 8.150947440560e-01 1.090096005954e+00 1.268954698405e+00 1.311933349072e+00 1.216375313377e+00 9.965579047451e-01 7.938597789512e-01 8.635444063504e-01 1.119798669666e+00 1.308394225532e+00 1.308326277921e+00 1.117271531449e+00 8.531868857495e-01 7.781232603303e-01 9.864988212905e-01 1.213822339537e+00 1.272350642291e+00 1.111975457640e+00 7.947050451734e-01 5.645818259442e-01 7.461878694583e-01 1.053050520554e+00 1.205488096268e+00 1.121571679179e+00 8.299852378534e-01 5.104630356994e-01 6.003072280283e-01 9.401131687850e-01 1.152237460137e+00 1.125203509674e+00 8.764093709705e-01 5.933465933191e-01 7.062990959589e-01 1.082334899929e+00 1.344666500263e+00 1.351593927732e+00 1.089591320173e+00 6.872129758381e-01 6.152098544769e-01 1.031635742789e+00 1.402804042053e+00 1.514660223028e+00 1.320885255306e+00 9.021223896861e-01 5.955293208719e-01 8.942775903937e-01 1.328221353682e+00 1.601060582950e+00 1.625428638834e+00 1.389818698011e+00 9.354233373246e-01 6.148835824454e-01 9.656690713687e-01 1.424810067033e+00 1.620249617239e+00 1.463804987369e+00 1.024906191835e+00 6.530317948764e-01 9.589942612705e-01 1.451312922132e+00 1.697534498528e+00 1.589371863898e+00 1.190064335504e+00 8.221428773762e-01 1.043817565722e+00 1.526179893915e+00 1.805388817960e+00 1.743284351524e+00 1.396389075310e+00 1.064127612145e+00 1.211928581126e+00 1.643974224253e+00 1.915678460000e+00 1.854093338362e+00 1.498864355799e+00 1.146608109697e+00 1.290603102644e+00 1.762231756081e+00 2.087929550393e+00 2.066541141237e+00 1.709460976293e+00 1.263290586122e+00 1.256074536276e+00 1.714361833187e+00 2.110532502820e+00 2.178411245972e+00 1.890146882614e+00 1.432841728039e+00 1.268123032136e+00 1.625502868983e+00 2.047064935068e+00 2.242629494293e+00 2.195216845167e+00 1.978481237186e+00 1.740621322155e+00 1.583567453549e+00 1.637241693846e+00 1.823573412667e+00 1.968070033673e+00 1.980582564144e+00 1.888035861022e+00 1.801595899261e+00 1.824151103708e+00 1.938913593447e+00 2.036975479579e+00 2.035263585398e+00 1.934987176620e+00 1.816086083536e+00 1.776681907046e+00 1.833781220834e+00 1.906187004326e+00 1.908564358618e+00 1.824045365175e+00 1.712660876286e+00 1.663657134812e+00 1.703008047954e+00 1.759583604683e+00 1.743963452015e+00 1.626331927414e+00 1.461409588765e+00 1.365650696128e+00 1.412647828857e+00 1.536182193134e+00 1.616180951012e+00 1.591024195761e+00 1.484449353164e+00 1.387689320042e+00 1.389586820136e+00 1.479252459618e+00 1.564887629001e+00 1.576796849503e+00 1.516421092743e+00 1.448583577503e+00 1.446927707679e+00 1.514974996807e+00 1.583723448765e+00 1.589709456877e+00 1.541487634019e+00 1.518353113101e+00 1.568898327842e+00 1.664469183512e+00 1.735895453213e+00 1.727096120302e+00 1.626223786296e+00 1.475976278547e+00 1.365333141074e+00 1.373986649425e+00 1.486607634777e+00 1.609136446594e+00 1.657893635323e+00 1.601897568503e+00 1.469042140411e+00 1.339966145269e+00 1.309101302455e+00 1.396362451733e+00 1.523388281719e+00 1.599350617952e+00 1.582018354616e+00 1.491034212036e+00 1.402204977560e+00 1.405701872103e+00 1.518496687734e+00 1.661908582431e+00 1.740519796712e+00 1.702763099473e+00 1.561102007443e+00 1.400174254376e+00 1.353158956677e+00 1.480657700243e+00 1.687074619789e+00 1.834935835483e+00 1.840898234281e+00 1.694036085945e+00 1.462065009290e+00 1.293882379000e+00 1.333516204211e+00 1.532827173604e+00 1.718362090318e+00 1.768100502146e+00 1.647556690955e+00 1.408171299501e+00 1.194149448344e+00 1.185774824602e+00 1.374584830065e+00 1.573020891048e+00 1.640204924098e+00 1.531592736903e+00 1.290489206558e+00 1.056245828974e+00 1.027757057619e+00 1.216322121798e+00 1.424860599770e+00 1.510952279538e+00 1.433898702855e+00 1.235736327884e+00 1.035396141585e+00 9.838789479273e-01 1.092934738024e+00 1.216896530105e+00 1.242609751411e+00 1.146855094200e+00 9.867300573343e-01 8.799430626941e-01 9.084955752150e-01 1.002255485862e+00 1.039085087181e+00 9.603618563541e-01 7.901782649479e-01 6.457037158130e-01 6.787328995980e-01 8.333341013599e-01 9.375278742925e-01 8.976720555072e-01 7.024302492769e-01 4.403294231724e-01 4.373107809634e-01 7.428385775469e-01 1.020209360713e+00 1.135850887707e+00 1.045920983847e+00 7.698419171595e-01 4.293141453034e-01 4.681554227715e-01 8.458041942610e-01 1.152314077718e+00 1.267412217860e+00 1.160368325684e+00 8.686661660216e-01 5.390935185134e-01 5.539977599117e-01 8.765702161931e-01 1.131185914761e+00 1.183992890949e+00 1.005147331832e+00 6.356933904582e-01 2.740745854592e-01 5.606204777707e-01 9.837082425488e-01 1.241831240161e+00 1.259471463161e+00 1.025177095352e+00 5.866611637854e-01 1.682740670018e-01 6.234934399345e-01 1.097670404274e+00 1.380071552421e+00 1.410198994019e+00 1.185381895309e+00 7.683162320759e-01 3.819364074186e-01 6.289070325997e-01 1.073382335564e+00 1.365435015706e+00 1.423447478522e+00 1.241367612861e+00 8.807608193941e-01 5.254233070355e-01 6.039293656212e-01 9.598136612142e-01 1.222404722582e+00 1.283670915175e+00 1.129609484055e+00 8.116854335758e-01 4.827546475400e-01 5.131192360794e-01 8.126425188025e-01 1.035679711489e+00 1.080126163321e+00 9.376700305621e-01 6.729398423898e-01 4.875466051279e-01 6.457378208003e-01 9.301036156051e-01 1.115082604188e+00 1.121955306378e+00 9.431033845393e-01 6.395512115220e-01 4.352558730004e-01 6.530715025527e-01 9.950384837100e-01 1.228940446395e+00 1.280272270869e+00 1.140064943176e+00 8.613773288806e-01 6.016716090636e-01 6.458370462153e-01 9.174204929837e-01 1.140323334355e+00 1.199958192194e+00 1.074216196364e+00 8.144829553819e-01 5.914961114916e-01 6.816418175829e-01 9.657668436817e-01 1.185010912173e+00 1.233078140906e+00 1.093150774333e+00 8.322992147041e-01 6.621786476995e-01 8.322330225939e-01 1.157877365071e+00 1.401411444900e+00 1.464782725406e+00 1.335726316056e+00 1.083242442540e+00 8.843743580066e-01 9.484865880192e-01 1.191308757299e+00 1.388673915823e+00 1.427358470835e+00 1.298938873269e+00 1.092882995428e+00 9.962464235247e-01 1.130007541159e+00 1.355888424574e+00 1.492217669600e+00 1.455728689366e+00 1.264930663472e+00 1.056546129623e+00 1.063127135318e+00 1.318500503563e+00 1.601151122535e+00 1.738632999022e+00 1.666085402824e+00 1.416806749971e+00 1.145449593259e+00 1.121016860030e+00 1.395369652127e+00 1.713232073645e+00 1.882644531834e+00 1.836436556484e+00 1.610250950760e+00 1.350745199183e+00 1.292323262335e+00 1.506970016829e+00 1.791877280312e+00 1.958232582073e+00 1.932719672789e+00 1.744555904690e+00 1.520709610756e+00 1.449430043953e+00 1.602580501305e+00 1.838906403469e+00 1.994355224367e+00 1.992774911861e+00 1.846147938097e+00 1.641872795205e+00 1.514137831261e+00 1.549583712544e+00 1.694534655014e+00 1.830928084502e+00 1.883714655111e+00 1.841918008859e+00 1.743268012552e+00 1.649779243629e+00 1.614612255028e+00 1.651565125002e+00 1.735346120623e+00 1.828530797763e+00 1.901242436439e+00 1.935794793924e+00 1.928235215046e+00 1.892405570787e+00 1.860673097927e+00 1.869628508498e+00 1.930967980020e+00 2.015388810891e+00 2.071862121380e+00 2.063062894337e+00 1.990909697412e+00 1.902672938667e+00 1.867127167585e+00 1.916811015236e+00 2.010154598246e+00 2.067971974312e+00 2.035056448055e+00 1.915031946313e+00 1.777439784052e+00 1.725536093978e+00 1.805328572203e+00 1.948916957354e+00 2.045949942180e+00 2.028320335985e+00 1.899777128427e+00 1.736246976405e+00 1.653569580105e+00 1.713112045199e+00 1.852970785482e+00 1.962755716463e+00 1.976292482207e+00 1.896447952435e+00 1.782725100564e+00 1.712542372252e+00 1.720411898914e+00 1.771595574396e+00 1.809695445622e+00 1.812212545317e+00 1.800759238453e+00 1.810495704110e+00 1.846171817877e+00 1.870805104228e+00 1.840581866338e+00 1.747935142166e+00 1.641809024007e+00 1.605002537275e+00 1.675091688305e+00 1.791343979520e+00 1.852290066102e+00 1.793431560347e+00 1.621940683087e+00 1.426486881050e+00 1.346658455366e+00 1.438220488007e+00 1.590841834415e+00 1.665325897377e+00 1.599864788498e+00 1.429170734211e+00 1.282573297435e+00 1.308362727888e+00 1.489200043331e+00 1.666110169529e+00 1.716526488506e+00 1.611016954651e+00 1.417219046746e+00 1.289258984864e+00 1.355415427377e+00 1.546587771194e+00 1.697523780928e+00 1.709626675581e+00 1.581807605749e+00 1.404995823683e+00 1.325446866758e+00 1.408824643071e+00 1.552339640399e+00 1.621635025544e+00 1.563059823369e+00 1.422461807264e+00 1.327531863493e+00 1.386061269090e+00 1.547128038288e+00 1.670657348767e+00 1.667462362828e+00 1.542960419722e+00 1.398409759543e+00 1.378094926894e+00 1.511799740030e+00 1.670664848462e+00 1.723628303983e+00 1.629812657547e+00 1.457333949953e+00 1.367550080732e+00 1.473376168626e+00 1.674845550063e+00 1.791318137264e+00 1.718657603042e+00 1.468230886075e+00 1.200169013464e+00 1.205897314999e+00 1.516793084045e+00 1.839518197307e+00 1.957432240791e+00 1.787387817048e+00 1.363953194247e+00 9.008742708635e-01 9.396687529670e-01 1.443183784425e+00 1.880120655941e+00 2.030049982557e+00 1.828883150344e+00 1.318614975965e+00 6.927710866504e-01 7.024872394519e-01 1.318549148199e+00 1.799333089517e+00 1.957404829286e+00 1.752561486585e+00 1.245430043725e+00 6.499093454515e-01 6.979551629660e-01 1.258418078121e+00 1.657341957437e+00 1.731975513717e+00 1.460795023978e+00 9.251005071111e-01 4.416786208557e-01 8.146991906461e-01 1.359509567968e+00 1.660571643858e+00 1.623044479540e+00 1.252329080908e+00 6.455838802982e-01 3.233863226726e-01 9.366146832753e-01 1.452286658779e+00 1.677614522397e+00 1.561759998116e+00 1.137419827401e+00 5.344850164256e-01 4.255563871154e-01 9.994179229309e-01 1.421278659096e+00 1.545858002754e+00 1.345495942948e+00 8.753984989961e-01 3.301051316602e-01 5.963270326378e-01 1.129803431241e+00 1.448323774444e+00 1.463369554938e+00 1.172588349750e+00 6.519462485102e-01 2.445783351654e-01 7.535607973027e-01 1.239925000294e+00 1.484250428085e+00 1.436686343281e+00 1.127732778960e+00 6.941436608066e-01 5.573790133639e-01 9.199678553443e-01 1.266514598676e+00 1.394189803625e+00 1.262633020763e+00 9.254488054865e-01 5.788304185735e-01 6.592138289811e-01 1.018826098395e+00 1.273488254939e+00 1.303050470442e+00 1.101547868445e+00 7.640227083699e-01 5.876376378251e-01 8.473161143857e-01 1.210385926070e+00
 1.816532791431e+00 1.625841654680e+00 1.428857363110e+00 1.410138520123e+00 1.573259540092e+00 1.738229335607e+00 1.769528408024e+00 1.651286650446e+00 1.474326869458e+00 1.381500257939e+00 1.429707550763e+00 1.521387537003e+00 1.541711853645e+00 1.464820126353e+00 1.357156561497e+00 1.316904741364e+00 1.363144092764e+00 1.412626054459e+00 1.386371724146e+00 1.287030472368e+00 1.204852224061e+00 1.238911028506e+00 1.364265515129e+00 1.460676224234e+00 1.441941755598e+00 1.310439186050e+00 1.164383559197e+00 1.146540288041e+00 1.276657498688e+00 1.419630066210e+00 1.453461810640e+00 1.341616026244e+00 1.133869622487e+00 9.560865780370e-01 9.350321658944e-01 1.033608055495e+00 1.111282805698e+00 1.091222529420e+00 9.833299166550e-01 8.600263712210e-01 8.092209879597e-01 8.565743332408e-01 9.491883188050e-01 1.006142425154e+00 9.951130629435e-01 9.194546247014e-01 8.057414178531e-01 7.489209499521e-01 7.835816535200e-01 8.375635942623e-01 8.301715673974e-01 7.395007622519e-01 6.079547197080e-01 5.278399058839e-01 5.528700558738e-01 6.091846736790e-01 6.069988331198e-01 5.174199507283e-01 3.736417211215e-01 2.900503917879e-01 3.705017781802e-01 4.926525602250e-01 5.550916202238e-01 5.357908832836e-01 4.587054407543e-01 3.821109248303e-01 3.640842913359e-01 3.886804088265e-01 3.932779209733e-01 3.471831529666e-01 2.679717450833e-01 2.270766947659e-01 2.808691844974e-01 3.622487393806e-01 4.100434096293e-01 4.129889743866e-01 3.957590520494e-01 4.001991937282e-01 4.411562536123e-01 4.878909264346e-01 5.030094566231e-01 4.712458846631e-01 4.059117801965e-01 3.478771724344e-01 3.412222594144e-01 3.866199099761e-01 4.173149663589e-01 4.068724176536e-01 3.663838080923e-01 2.935603959303e-01 2.199147207991e-01 2.159329354370e-01 2.637884117217e-01 3.055038948249e-01 3.059889393176e-01 2.586471754778e-01 1.814988787646e-01 1.307915590722e-01 1.685765796806e-01 2.301391944304e-01 2.596534614235e-01 2.439029770131e-01 1.919930398079e-01 1.342138991707e-01 1.222767105012e-01 1.554724710187e-01 1.807431160662e-01 1.765877478865e-01 1.462487267734e-01 1.081688439283e-01 9.219405272864e-02 1.130464354073e-01 1.556876315027e-01 2.128710094663e-01 2.791473910941e-01 3.400752338110e-01 3.769978324260e-01 3.765921815676e-01 3.400079075709e-01 2.914880345230e-01 2.770721994692e-01 3.155323426322e-01 3.652765469954e-01 3.816721734530e-01 3.474200297348e-01 2.774892576597e-01 2.318503427403e-01 2.772112754848e-01 3.664932941494e-01 4.292144107604e-01 4.540875717420e-01 4.515549235022e-01 4.112052470192e-01 3.505091698908e-01 2.843435266831e-01 2.484457383277e-01 2.388697464832e-01 2.520731954781e-01 2.966823076463e-01 3.585891490224e-01 4.115456574808e-01 4.373281807260e-01 4.362333327708e-01 4.301629432116e-01 4.500014189656e-01 5.034516683262e-01 5.657290658045e-01 6.076153618998e-01 6.177248433773e-01 6.081509615937e-01 6.067238385694e-01 6.331344171516e-01 6.772484769787e-01 7.094324358105e-01 7.062082910450e-01 6.645489524232e-01 6.043431320857e-01 5.603405073229e-01 5.574651311848e-01 5.862882790765e-01 6.173879859622e-01 6.319774178543e-01 6.321760557098e-01 6.338946228557e-01 6.506830428171e-01 6.800898739767e-01 7.063981968466e-01 7.145324483676e-01 7.007244420713e-01 6.752970867922e-01 6.574666236357e-01 6.614500385570e-01 6.823072882561e-01 6.980974656216e-01 6.857056226223e-01 6.393830397126e-01 5.791664526421e-01 5.090375664776e-01 4.750188643623e-01 4.944712352264e-01 5.335445745185e-01 5.284772046876e-01 4.800449490037e-01 4.190578805129e-01 3.914411002607e-01 4.214131836060e-01 4.831871798368e-01 5.377701299685e-01 5.625597482143e-01 5.523728476336e-01 5.161933177022e-01 4.746417796518e-01 4.526907562967e-01 4.617939672765e-01 4.879828420925e-01 5.062444489274e-01 5.006263881012e-01 4.731471025999e-01 4.445187750289e-01 4.431778922048e-01 4.782753568867e-01 5.286642453394e-01 5.659482435675e-01 5.744559732665e-01 5.562211346362e-01 5.290492210670e-01 5.180670638336e-01 5.382845933096e-01 5.822369903244e-01 6.295535105816e-01 6.630534923719e-01 6.755998680035e-01 6.705885335201e-01 6.601371227539e-01 6.599294130430e-01 6.790505765185e-01 7.110775729058e-01 7.367305958539e-01 7.358852861603e-01 6.996633954896e-01 6.439109291914e-01 6.315651365575e-01 6.544137511396e-01 7.160986301511e-01 7.809154410147e-01 8.019296955915e-01 7.570981244531e-01 6.892362469882e-01 6.564219788405e-01 6.832577407005e-01 7.378449472080e-01 7.790476726527e-01 7.955024909366e-01 8.054911974986e-01 8.346583573214e-01 8.885271707527e-01 9.478085139531e-01 9.892601918747e-01 1.004666173519e+00 1.004450850648e+00 1.007279706898e+00 1.022248016180e+00 1.038788818363e+00 1.034878633135e+00 9.944991049571e-01 9.213009584866e-01 8.438552261092e-01 8.059018946019e-01 8.310259375513e-01 8.936271187077e-01 9.435829150878e-01 9.450989698036e-01 8.934378257574e-01 8.180104068077e-01 7.715407754099e-01 7.884634011862e-01 8.439867886550e-01 8.832645466465e-01 8.734102326318e-01 8.245641688752e-01 7.859290951837e-01 8.060113929732e-01 8.723816566872e-01 9.220650655762e-01 9.023261838734e-01 8.140367566486e-01 7.249225821978e-01 6.785097338664e-01 7.050014822789e-01 7.735093560576e-01 8.555471076382e-01 8.611809350685e-01 8.072789501625e-01 7.622991021196e-01 7.856411549413e-01 8.543750047953e-01 8.977225187634e-01 8.771011915550e-01 8.165805047696e-01 7.909700601329e-01 8.492363342216e-01 9.420943989357e-01 9.850946684385e-01 9.393079442130e-01 8.413883294262e-01 8.024535820850e-01 9.023897192133e-01 1.065068506962e+00 1.168170705615e+00 1.149161656094e+00 1.023927883502e+00 8.918723556827e-01 8.894113560752e-01 1.018687773432e+00 1.144181855966e+00 1.167290815595e+00 1.080210251738e+00 9.639572961939e-01 9.451818285662e-01 1.050137644856e+00 1.165971495751e+00 1.191926615112e+00 1.114698956248e+00 1.014643779484e+00 1.016955960362e+00 1.140430285340e+00 1.267054622005e+00 1.290910561543e+00 1.192307430887e+00 1.051132864642e+00 1.030602547022e+00 1.218449240636e+00 1.410881683131e+00 1.539801985845e+00 1.534541709140e+00 1.336962035709e+00 1.061252290116e+00 9.971438230007e-01 1.246826661602e+00 1.529560443332e+00 1.637461258966e+00 1.525094071241e+00 1.287542389036e+00 1.152541871169e+00 1.283286824677e+00 1.518431359445e+00 1.639617608341e+00 1.566568194610e+00 1.357286204529e+00 1.192270495248e+00 1.242248112170e+00 1.422872987668e+00 1.533730869734e+00 1.478994754171e+00 1.294969129464e+00 1.133686878147e+00 1.153758884239e+00 1.301052432858e+00 1.398886651205e+00 1.358656154699e+00 1.220440863526e+00 1.130936902202e+00 1.210470422078e+00 1.380836593502e+00 1.488856647016e+00 1.466656582457e+00 1.357828159946e+00 1.287173440649e+00 1.343337587132e+00 1.460402716559e+00 1.508780081300e+00 1.425886616791e+00 1.254920283552e+00 1.132445307251e+00 1.172094781997e+00 1.287039802909e+00 1.371671454574e+00 1.360033875087e+00 1.229912273196e+00 1.016957632146e+00 8.220853632447e-01 8.593648158730e-01 1.067322647298e+00 1.214849017600e+00 1.185380070829e+00 9.825476713599e-01 7.325568419936e-01 6.943595535431e-01 9.041643369844e-01 1.101522343452e+00 1.145191371370e+00 1.021556862745e+00 8.121244894486e-01 6.820509670356e-01 7.360149439790e-01 8.431926641400e-01 8.667048816718e-01 7.906162171500e-01 7.018884764492e-01 7.180009978299e-01 8.197238730891e-01 8.819685862401e-01 8.287465497223e-01 6.737729695558e-01 5.379175057399e-01 5.880513263179e-01 7.479320628767e-01 8.414323064598e-01 7.946253126523e-01 6.261137836165e-01 4.623011037870e-01 5.099272737659e-01 6.873376799294e-01 7.935682967617e-01 7.535725602139e-01 5.840463230375e-01 4.080362096674e-01 4.568690499753e-01 6.476220019815e-01 7.661949002399e-01 7.714486561134e-01 6.702113890312e-01 4.819967892893e-01 3.496013891428e-01 3.949737988825e-01 5.044173999457e-01 5.200890098645e-01 4.176498750460e-01 2.616086295935e-01 2.708823721682e-01 4.474597747766e-01 5.788961965141e-01 5.937789388733e-01 4.910253175609e-01 3.386962541620e-01 3.157110879544e-01 4.594158328686e-01 5.841381154908e-01 6.068906220468e-01 5.237570188411e-01 3.951467707928e-01 3.520957266044e-01 4.388395160737e-01 5.229617668677e-01 5.200655018586e-01 4.212295385394e-01 2.834673057197e-01 2.571186892783e-01 3.677050141203e-01 4.546307353744e-01 4.534304969179e-01 3.730222106577e-01 2.888161789459e-01 3.134790766665e-01 4.031182265927e-01 4.443772923453e-01 3.905671454501e-01 2.461949085718e-01 6.689496704777e-02 1.733157539393e-01 3.145388621855e-01 3.624996659647e-01 3.066664790866e-01 1.951759001776e-01 2.144587380739e-01 3.777557328380e-01 5.321243955097e-01 6.134665236200e-01 6.014872069313e-01 4.951660900686e-01 3.853039979955e-01 4.359714718499e-01 5.903130981938e-01 6.970090652970e-01 6.973261289878e-01 6.143442731166e-01 5.558142692220e-01 6.342218943362e-01 7.866389362782e-01 8.851151217942e-01 8.657364910185e-01 7.408314193909e-01 6.130299632925e-01 6.422645682772e-01 8.110890640913e-01 9.619667507536e-01 1.007070662349e+00 9.445395542821e-01 8.468189158136e-01 8.239171726503e-01 9.037021230773e-01 9.942750867918e-01 1.009252808646e+00 9.355249418637e-01 8.397000201120e-01 8.303867262756e-01 9.297954619835e-01 1.039253478217e+00 1.067018969643e+00 9.896740183881e-01 8.577320395885e-01 7.821085169024e-01 8.375537343658e-01 9.565231982709e-01 1.034729198770e+00 1.028958430812e+00 9.599494095669e-01 8.897614482331e-01 8.740191025314e-01 9.081254148564e-01 9.640916245989e-01 9.990745243360e-01 9.875329893870e-01 9.628578818556e-01 9.297070708768e-01 8.574857473187e-01 7.969307933923e-01 8.135449343729e-01 8.976777440998e-01 9.705929262906e-01 9.685742500531e-01 8.865923816422e-01 7.920626839952e-01 7.940402700612e-01 9.074957704419e-01 1.022910569321e+00 1.042168342019e+00 9.399718091276e-01 7.817163522193e-01 7.280188847855e-01 8.625348797610e-01 1.040064494775e+00 1.112375964340e+00 1.026334533207e+00 8.258111468151e-01 6.773908497724e-01 7.695871539364e-01 9.789419249304e-01 1.098774598485e+00 1.045490002182e+00 8.457000288886e-01 6.584402755656e-01 7.240097349100e-01 9.513098064178e-01 1.097373217883e+00 1.058398073030e+00 8.534120626275e-01 6.536512369212e-01 7.478726169762e-01 1.032019630205e+00 1.232152727982e+00 1.235473331313e+00 1.058668552877e+00 8.649256189155e-01 9.262428603107e-01 1.224396774916e+00 1.522667337172e+00 1.674418592178e+00 1.629538731922e+00 1.390449255590e+00 1.111829860959e+00 1.136280230072e+00 1.445050020959e+00 1.695246180383e+00 1.698102735317e+00 1.451595567183e+00 1.151884887887e+00 1.167609651021e+00 1.500701728768e+00 1.780510718622e+00 1.794131568663e+00 1.523814997799e+00 1.163080918065e+00 1.151556162144e+00 1.551552920128e+00 1.923638529750e+00 2.013879949925e+00 1.776635299124e+00 1.358839576400e+00 1.167791748747e+00 1.477688922623e+00 1.887883267130e+00 2.058108025687e+00 1.895561973652e+00 1.504842924701e+00 1.232829477142e+00 1.440296293370e+00 1.849250960423e+00 2.075633578366e+00 1.981689341860e+00 1.627292610371e+00 1.287140635963e+00 1.352315835324e+00 1.710377235256e+00 1.963414935285e+00 1.930099699949e+00 1.634608284055e+00 1.299752337845e+00 1.287146414025e+00 1.585655770924e+00 1.860443897991e+00 1.934529183604e+00 1.804084145079e+00 1.516968903569e+00 1.193215589385e+00 1.117848671361e+00 1.371322465877e+00 1.637281915926e+00 1.707157032634e+00 1.556855391296e+00 1.314901738987e+00 1.224583746172e+00 1.390170527454e+00 1.617242968470e+00 1.720361239091e+00 1.658428727707e+00 1.514330801281e+00 1.436227754632e+00 1.496216331349e+00 1.606745094187e+00 1.652387992266e+00 1.606997375306e+00 1.539223329709e+00 1.541069413629e+00 1.616945401325e+00 1.677049191354e+00 1.642899481495e+00 1.520193707798e+00 1.406837884366e+00 1.417642208148e+00 1.540792365747e+00 1.649280799109e+00 1.642279974599e+00 1.510294098391e+00 1.339141846642e+00 1.266438498767e+00 1.344391305527e+00 1.473023815171e+00 1.539393820825e+00 1.511967028976e+00 1.437557107535e+00 1.395648784016e+00 1.425329345324e+00 1.494343181182e+00 1.560258031382e+00 1.652677038417e+00 1.740789480752e+00 1.857602105988e+00 1.951055669737e+00 1.900999679261e+00 1.697780005682e+00 1.520703520432e+00 1.580047305569e+00 1.836062089229e+00 2.060580505550e+00 2.101989904384e+00 1.953744886678e+00 1.752672500808e+00 1.711072741701e+00 1.882981561527e+00 2.084999247095e+00 2.135424480128e+00 1.988573443678e+00 1.754035385296e+00 1.658479685883e+00 1.819400329674e+00 2.069156300195e+00 2.193401519266e+00 2.107791345839e+00 1.876070086763e+00 1.688337762202e+00 1.723004934877e+00 1.917414490355e+00 2.068342941940e+00 2.061659189427e+00 1.924675903623e+00 1.794481143353e+00 1.803703631709e+00 1.924196522698e+00 2.011170226404e+00 1.969295459643e+00 1.822821259627e+00 1.700864496981e+00 1.727085615953e+00 1.865498423357e+00 1.970774742080e+00 1.948707856322e+00 1.817573125280e+00 1.692124096681e+00 1.694426631997e+00 1.820301230050e+00 1.968727316622e+00 2.022444361051e+00 1.924652505802e+00 1.680747150375e+00 1.412737130241e+00 1.397327586637e+00 1.630989806993e+00 1.829784123956e+00 1.810329835415e+00 1.570534790827e+00 1.292686645879e+00 1.281130064394e+00 1.546401805121e+00 1.784782141731e+00 1.802717106692e+00 1.585832833848e+00 1.293363593839e+00 1.226148229048e+00 1.458291326597e+00 1.702318609846e+00 1.742846770234e+00 1.542122073908e+00 1.230923032756e+00 1.107979717941e+00 1.317445872047e+00 1.582528554830e+00 1.663843093782e+00 1.504251706854e+00 1.209727522744e+00 1.058408898800e+00 1.241456726076e+00 1.519300190342e+00 1.637101561714e+00 1.512320313747e+00 1.209592662582e+00 9.586204567448e-01 1.041178442228e+00 1.316626950925e+00 1.492184536750e+00 1.451273986532e+00 1.222277206829e+00 9.689608231495e-01 9.463840486449e-01 1.154041204065e+00 1.369184891052e+00 1.489164728011e+00 1.470774831706e+00 1.328170497531e+00 1.101625511936e+00 9.560717988480e-01 1.049065978034e+00 1.250791103345e+00 1.368806700051e+00 1.330520384277e+00 1.176432158894e+00 1.041973702874e+00 1.068386234297e+00 1.220015412924e+00 1.349225809705e+00 1.370380937343e+00 1.291271741217e+00 1.192433118585e+00 1.169129373825e+00 1.233362059983e+00 1.307453800877e+00 1.322898002123e+00 1.275143415939e+00 1.216275741349e+00 1.204705571797e+00 1.238916257278e+00 1.258992966003e+00 1.213060008750e+00 1.104819613343e+00 1.002610046958e+00 9.943343896242e-01 1.081126443016e+00 1.169517553590e+00 1.174765286387e+00 1.071001655669e+00 8.966453535184e-01 7.502653585230e-01 7.333432951485e-01 8.144430392399e-01 8.764142198417e-01 8.525720762686e-01 7.453598379023e-01 6.129185433850e-01 5.432967577133e-01 5.671908017162e-01 6.222178857982e-01 6.386034487302e-01 5.939507164489e-01 4.976711950458e-01 4.043392817474e-01 3.737790121419e-01 4.107999123066e-01 4.353213226436e-01 3.943417324452e-01 2.868082585064e-01 1.659452819536e-01 1.746209052726e-01 2.729614491132e-01 3.302014863407e-01 3.203921553582e-01 2.653292386811e-01 2.239708156122e-01 2.418205693715e-01 2.744818639721e-01 2.690937880733e-01 2.235609452193e-01 1.977265792487e-01 2.559198622100e-01 3.408647647833e-01 3.854409524851e-01 3.678744341624e-01 3.116168042462e-01 2.908721312365e-01 3.544884522009e-01 4.386273964039e-01 4.753999402433e-01 4.434604775660e-01 3.695152816922e-01 3.305656648399e-01 3.807214795168e-01 4.567078656968e-01 4.872988314385e-01 4.587624299102e-01 4.186668136772e-01 4.472781726363e-01 5.440608124003e-01 6.275742975588e-01 6.377739800043e-01 5.674816088887e-01 4.774285099878e-01 4.932880085605e-01 6.217973085686e-01 7.582304873830e-01 8.211826293919e-01 7.490494046547e-01 5.783251324128e-01 4.402263109471e-01 5.074542755716e-01 6.657551991395e-01 7.434991059802e-01 6.872311650117e-01 5.379411021757e-01 4.556788246650e-01 5.821750977123e-01 7.621302491171e-01 8.411903576274e-01 7.687028204314e-01 5.770184210317e-01 4.172919205575e-01 5.098283949551e-01 7.039972051491e-01 7.973358057701e-01 7.240291470178e-01 4.985013657311e-01 2.319765316363e-01 3.182983712257e-01 5.582946518450e-01 6.717887412666e-01 6.110871104059e-01 4.106014256393e-01 2.612362054100e-01 4.456042996923e-01 6.627955540512e-01 7.351283123849e-01 6.201043966907e-01 3.531241846159e-01 2.100790995975e-01 5.174588063166e-01 7.863073423932e-01 8.812448882217e-01 7.749686032276e-01 5.321636110939e-01 4.211886097101e-01 6.695141596195e-01 9.498130370529e-01 1.093376994308e+00 1.077317954186e+00 9.229506556328e-01 7.029998503622e-01 6.142711092470e-01 8.086981784726e-01 1.037144998163e+00 1.117876772545e+00 1.011810581874e+00 8.004361736978e-01 7.061807799326e-01 8.664701441363e-01 1.070058828894e+00 1.129476746518e+00 1.000659617522e+00 7.781788534485e-01 7.237201199189e-01 9.464450787180e-01 1.182407077672e+00 1.243126820710e+00 1.085921999095e+00 8.092812345677e-01 7.180638032040e-01 9.764119004380e-01 1.261338483103e+00 1.350792711187e+00 1.190487088948e+00 8.727342368996e-01 7.289567189233e-01 1.015582966245e+00 1.369344676162e+00 1.523798684374e+00 1.405954239424e+00 1.088098867221e+00 8.511030800687e-01 1.040550967446e+00 1.407211707978e+00 1.620059645397e+00 1.565570438252e+00 1.285719931605e+00 9.987199366512e-01 1.047852044751e+00 1.356886060010e+00 1.583425588376e+00 1.580568394956e+00 1.409093317954e+00 1.190837936385e+00 1.089093527347e+00 1.191985244177e+00 1.350748809292e+00 1.397848770834e+00 1.288675945178e+00 1.090732927375e+00 9.645670521933e-01 1.022455779252e+00 1.155361825381e+00 1.204870497395e+00 1.115512176243e+00 9.443196935739e-01 8.447149748297e-01 9.254910276817e-01 1.079565321736e+00 1.162311319575e+00 1.128250996651e+00 1.028694273526e+00 9.759746347589e-01 1.036251236808e+00 1.147677962271e+00 1.220596352112e+00 1.231346250458e+00 1.221983113316e+00 1.245752418394e+00 1.300711187446e+00 1.334612088355e+00 1.312903863037e+00 1.264891151858e+00 1.266867784554e+00 1.351837811412e+00 1.452088433309e+00 1.470575571331e+00 1.368606986578e+00 1.210539461933e+00 1.158785067294e+00 1.304116824783e+00 1.512120608409e+00 1.604213224823e+00 1.494393605808e+00 1.214480747924e+00 9.534784337593e-01 1.009554223847e+00 1.315212798852e+00 1.609843623017e+00 1.732298540351e+00 1.579822894684e+00 1.203212140180e+00 9.623724553019e-01 1.230047376130e+00 1.658308966237e+00 1.883780820966e+00 1.793078765253e+00 1.456713519002e+00 1.172035832158e+00 1.327623633956e+00 1.732086453456e+00 1.991791487714e+00 1.941856822941e+00 1.616843885326e+00 1.281266014020e+00 1.369076795629e+00 1.795924521174e+00 2.128708770262e+00 2.145232606114e+00 1.823267735143e+00 1.338277003863e+00 1.147248107017e+00 1.496200929758e+00 1.902769516603e+00 2.030381468419e+00 1.800884057099e+00 1.332266023060e+00 1.027048759643e+00 1.310226659843e+00 1.762819076158e+00 1.976859074430e+00 1.835688241623e+00 1.418088543430e+00 1.060607456693e+00 1.252389051579e+00 1.722222975445e+00 2.016201935382e+00 1.975023051011e+00 1.636292680071e+00 1.246934282527e+00 1.250345163555e+00 1.653794729766e+00 2.005131661675e+00 2.137787984486e+00 1.998637177505e+00 1.634727850332e+00 1.244070814289e+00 1.273458567665e+00 1.650311485892e+00 1.925103794338e+00 1.885951457960e+00 1.534040800226e+00 1.081268653801e+00 1.022856867395e+00 1.420705199358e+00 1.760486714304e+00 1.794410811833e+00 1.488261334869e+00 9.699650341250e-01 6.698334650899e-01 1.008416103439e+00 1.395384178466e+00 1.507963163810e+00 1.296307963516e+00 8.665480402643e-01 6.004687941687e-01 9.079306551426e-01 1.275457278328e+00 1.400922751184e+00 1.237473964517e+00 9.000502177542e-01 7.480452588975e-01 1.033993768237e+00 1.371614905741e+00 1.499841742707e+00 1.365956684814e+00 1.071108487914e+00 9.029896544405e-01 1.092772036641e+00 1.382088214821e+00 1.507275500712e+00 1.393263069111e+00 1.114731785167e+00 9.088218561212e-01 1.015463346638e+00 1.258363332948e+00 1.392618467596e+00 1.314834836286e+00 1.108230665211e+00 8.800899705703e-01 7.988271019156e-01 8.895318257871e-01 1.002749200439e+00 1.015326792655e+00 9.122955739655e-01 7.822667847076e-01 7.686341152809e-01 8.838464928484e-01 9.911442125390e-01 9.980391601095e-01 9.141786680099e-01 8.453960897765e-01 9.097989183379e-01 1.071673424938e+00 1.203219941692e+00 1.230209820706e+00 1.163239301974e+00 1.086761469424e+00 1.098457587528e+00 1.197786547950e+00 1.291776110850e+00 1.305625991028e+00 1.233840466713e+00 1.137175516344e+00 1.099814971596e+00 1.144267512797e+00 1.207066446038e+00 1.217960724995e+00 1.156169537863e+00 1.051756205876e+00 9.587463075147e-01 9.107286380105e-01 8.949847920192e-01 8.825601379352e-01 8.668872606529e-01 8.596746172397e-01 8.598022123614e-01 8.424235563119e-01 7.849992406461e-01 6.999614657913e-01 6.442303476861e-01 6.741919896275e-01 7.617050954255e-01 8.212825439217e-01 7.925214671578e-01 6.654509255381e-01 5.077294648393e-01 5.248105341835e-01 7.083649473979e-01 8.497942906511e-01 8.414545602477e-01 6.727949190104e-01 4.388638125372e-01 4.269917058616e-01 6.633953236989e-01 8.494103616756e-01 8.681437524932e-01 7.078117288997e-01 4.440104764324e-01 3.331217708032e-01 5.303749181860e-01 6.985854747913e-01 6.978001278266e-01 5.160329009915e-01 2.447964020549e-01 3.173928610216e-01 6.072930171319e-01 7.739404442687e-01 7.410134010639e-01 5.072058499331e-01 1.353193615700e-01 3.021670008767e-01 6.553524846129e-01 8.443743548239e-01 8.147010389040e-01 5.764388167623e-01 2.494362768792e-01 3.957951692089e-01 7.569182057853e-01 9.765254322038e-01 9.855515042918e-01 8.059140373090e-01 5.820634230754e-01 6.066163446555e-01 8.451446434988e-01 1.019594026711e+00 1.033422144967e+00 8.671758674610e-01 6.006549297652e-01 3.801990397434e-01 5.101294612311e-01 7.353847081937e-01 8.171731029319e-01 7.008619045593e-01 4.130761267226e-01 1.309308093852e-01 4.299086270492e-01 7.198692575801e-01 8.398255761413e-01 7.629071547635e-01 5.359377068201e-01 3.462778883061e-01 4.949298064018e-01 7.336417868928e-01 8.463096589294e-01 7.832048970908e-01 5.762652937807e-01 3.569488376543e-01 3.935660249951e-01 5.782314021874e-01 6.739524561696e-01 6.281756852077e-01 4.881245975832e-01 4.076300707417e-01 5.085650655605e-01 6.420956292139e-01 6.728551995461e-01 5.641507486885e-01 3.485052789765e-01 1.729922358609e-01 3.106924570305e-01 4.642507396059e-01 4.932518203442e-01 3.862657768019e-01 1.936541257388e-01 1.557350985684e-01 3.295982543717e-01 4.239025428068e-01 3.854556215517e-01 2.399728783818e-01 2.060451177338e-01 4.334744296839e-01 6.612974246397e-01 8.030271269097e-01 8.155242174764e-01 6.972372116476e-01 5.591954555196e-01 6.128186740715e-01 8.225039514163e-01 9.892639147849e-01 1.020708643579e+00 9.306533221138e-01 8.308449252821e-01 8.615768130505e-01 9.978334003073e-01 1.090445013225e+00 1.048554923898e+00 8.898238402592e-01 7.614593233126e-01 8.485620333028e-01 1.067448424552e+00 1.216460808251e+00 1.196910931922e+00 1.021236492446e+00 8.230195836832e-01 8.226442964612e-01 1.013539736949e+00 1.172521473807e+00 1.172621718287e+00 1.020074219516e+00 8.618214220320e-01 9.264765066988e-01 1.182373544516e+00 1.405767176403e+00 1.469323751915e+00 1.365492412721e+00 1.201092253451e+00 1.165483268014e+00 1.332647070237e+00 1.555203158155e+00 1.679419896584e+00 1.652272447488e+00 1.519096298342e+00 1.400978167047e+00 1.414116666247e+00 1.552195376280e+00 1.710980057605e+00 1.831124631276e+00 1.876188496013e+00 1.781812411066e+00 1.554656266056e+00 1.354296946452e+00 1.390483116162e+00 1.630188765929e+00 1.847825476079e+00 1.890934275449e+00 1.738305115950e+00 1.502094064824e+00 1.403159197713e+00 1.555205666584e+00 1.786582859962e+00 1.889609691327e+00 1.788375748337e+00 1.559804074859e+00 1.428301194665e+00 1.574629874830e+00 1.855884454622e+00 2.026397016541e+00 1.968984396663e+00 1.728082609883e+00 1.521361035098e+00 1.610411349898e+00 1.925112625984e+00 2.181294508118e+00 2.210817209316e+00 2.018354620610e+00 1.780272739804e+00 1.761953127041e+00 1.998918472192e+00 2.240295599535e+00 2.278208082150e+00 2.079299383653e+00 1.799431470509e+00 1.728731609879e+00 1.959439670386e+00 2.231120524343e+00 2.296469065301e+00 2.092034736249e+00 1.756989287949e+00 1.616578246805e+00 1.845577525311e+00 2.220082370466e+00 2.459990892126e+00 2.480742607075e+00 2.240461739207e+00 1.878590809638e+00 1.790277223142e+00 2.120358131287e+00 2.499041252591e+00 2.609454393237e+00 2.388012496817e+00 2.033476169983e+00 1.964307744388e+00 2.326389331664e+00 2.738522855943e+00 2.860306849017e+00 2.605367047148e+00 2.164912829383e+00 2.018936975417e+00 2.424130445115e+00 2.955828868385e+00 3.191552560873e+00 2.988092621004e+00 2.477604391879e+00 2.112648443271e+00 2.365368127907e+00 2.941043662025e+00 3.303113170560e+00 3.209704039168e+00 2.707020586570e+00 2.157075085118e+00 2.164503624726e+00 2.714812031270e+00 3.199975575875e+00 3.267263950689e+00 2.881183401338e+00 2.304811436443e+00 2.106442913016e+00 2.537562722314e+00 3.073613814667e+00 3.272405534078e+00 3.020698318579e+00 2.495095935346e+00 2.173421225754e+00 2.451560959589e+00 2.975658525688e+00 3.351565833884e+00 3.441570426695e+00 3.246807997622e+00 2.807524289789e+00 2.378824320454e+00 2.385089501382e+00 2.812200455089e+00 3.208292320805e+00 3.273027632833e+00 2.972944977215e+00 2.525192737751e+00 2.338343111817e+00 2.598811917542e+00 2.977900119271e+00 3.123739840691e+00 2.927968053562e+00 2.526262531347e+00 2.261329672940e+00 2.399884299484e+00 2.740332310130e+00 2.927769652392e+00 2.802715179822e+00 2.435182447825e+00 2.102028118452e+00 2.108940370650e+00 2.375974932821e+00 2.566687049950e+00 2.492810734658e+00 2.196772281774e+00 1.933360432100e+00 1.988691002070e+00 2.275317016102e+00 2.469220243306e+00 2.385376343540e+00 2.058760968933e+00 1.758117909480e+00 1.836901510575e+00 2.211540895226e+00 2.503481006596e+00 2.495316263956e+00 2.187916017702e+00 1.803070537044e+00 1.729605821966e+00 2.045611048958e+00 2.372643345668e+00 2.508556771890e+00 2.432498354968e+00 2.179661762155e+00 1.863465624427e+00 1.724775298057e+00 1.919994312328e+00 2.198573448188e+00 2.289408734048e+00 2.120926376785e+00 1.836022734782e+00 1.746220309434e+00 1.988242119409e+00 2.295840925360e+00 2.388988958134e+00 2.177820383932e+00 1.785872321904e+00 1.572412134497e+00 1.814709486203e+00 2.220676849151e+00 2.424508761312e+00 2.286984726055e+00 1.883825897736e+00 1.538627472993e+00 1.670338913872e+00 2.114990215727e+00 2.435836649919e+00 2.427943381161e+00 2.106163629739e+00 1.699261843346e+00 1.613479329664e+00 1.934978130123e+00 2.276031434168e+00 2.358616562671e+00 2.132804541658e+00 1.749203586118e+00 1.544678442966e+00 1.732491491255e+00 2.045044481266e+00 2.175870246122e+00 2.026938927679e+00 1.691203994827e+00 1.440582104130e+00 1.531440926428e+00 1.805917003065e+00 1.964892418867e+00 1.915420562961e+00 1.713152628470e+00 1.469867249193e+00 1.331728636243e+00 1.337489748667e+00 1.431490907562e+00 1.490618930838e+00 1.444498551258e+00 1.306301855889e+00 1.158019449209e+00 1.096614236519e+00 1.134686575947e+00 1.192003242291e+00 1.202565002491e+00 1.169856260901e+00 1.149097568900e+00 1.182225373110e+00 1.240274891340e+00 1.252692635351e+00 1.174690613048e+00 1.025786588780e+00 9.009422363126e-01 9.113428837926e-01 1.030491746118e+00 1.124968624606e+00 1.102102573463e+00 9.493386958528e-01 7.413095888754e-01 6.453945744255e-01 7.474689251621e-01 8.838566835062e-01 9.062867533306e-01 7.733294546936e-01 5.390121362080e-01 4.096886667427e-01 5.727554508392e-01 7.745711509592e-01 8.416400870005e-01 7.399120028651e-01 5.419155288306e-01 4.870769907125e-01 6.998411695639e-01 9.260300546243e-01 1.009089056974e+00 9.349478636482e-01 8.186391466264e-01 8.033351060751e-01 9.540262026031e-01 1.150869664167e+00 1.232252185200e+00 1.155519011909e+00 9.618603991745e-01 8.079740785298e-01 8.850841921139e-01 1.112721766060e+00 1.281741691406e+00 1.282546758259e+00 1.107884555999e+00 8.572248738992e-01 7.577955987703e-01 9.227193968002e-01 1.128213697215e+00 1.188295042532e+00 1.050687790407e+00 7.780440762424e-01 6.039292010197e-01 7.784956427699e-01 1.054097191140e+00 1.187377583830e+00 1.100127189620e+00 8.194788924231e-01 5.124227355924e-01 5.769296727292e-01 8.906618077024e-01 1.097362173390e+00 1.089633986988e+00 8.796362738249e-01 6.030566437989e-01 5.830241248068e-01 8.401830941178e-01 1.043917589687e+00 1.050976860644e+00 8.465178921561e-01 5.205136371882e-01 3.959663074663e-01 6.626318336617e-01 8.987023940920e-01 9.401920953374e-01 7.645664532632e-01 4.421474285990e-01 1.694688625701e-01 3.976266033977e-01 6.615360306867e-01 7.744678303016e-01 6.736806513522e-01 4.072482357307e-01 2.064833893738e-01 4.613638625492e-01 7.058763938725e-01 7.771633094635e-01 6.531545229395e-01 4.028166239019e-01 3.234262957588e-01 5.831617090919e-01 8.073752280312e-01 8.558137794368e-01 7.015802893350e-01 3.932242543011e-01 2.026359421341e-01 5.089264013940e-01 7.751014344511e-01 8.656668127321e-01 7.643354116388e-01 5.349238312880e-01 3.823706379205e-01 5.260767583137e-01 7.162716370450e-01 7.712962724988e-01 6.603792781784e-01 4.556139059661e-01 3.942797780849e-01 5.873309217190e-01 7.703054030954e-01 8.117918339085e-01 7.012712444975e-01 5.364898378088e-01 5.384553201018e-01 7.313012630366e-01 8.974574376816e-01 9.187231145006e-01 7.859914222480e-01 6.083144313380e-01 6.292497155708e-01 8.711901971846e-01 1.108672762485e+00 1.251264931346e+00 1.256865714920e+00 1.133462194819e+00 9.059530144195e-01 7.693757058185e-01 9.116553862680e-01 1.161093829633e+00 1.301023753502e+00 1.248349565995e+00 1.030847670967e+00 8.035008872659e-01 8.217862473827e-01 1.055092730217e+00 1.242541208843e+00 1.243751157164e+00 1.038400557874e+00 7.190888292926e-01 5.751098681898e-01 8.103486046349e-01 1.085078672050e+00 1.185497721401e+00 1.059732381301e+00 7.610987428299e-01 5.110259146817e-01 6.672557960515e-01 9.702611105272e-01 1.127283020850e+00 1.058369834416e+00 8.063965371798e-01 5.986730222473e-01 7.793154857103e-01 1.121181090910e+00 1.326895256284e+00 1.288957448253e+00 1.019752044043e+00 6.916894378577e-01 7.380244089281e-01 1.119969188063e+00 1.421819680708e+00 1.474002968228e+00 1.252491462539e+00 8.700068270570e-01 6.975179390947e-01 1.012797818190e+00 1.386087516024e+00 1.605162664650e+00 1.586262814344e+00 1.323937865593e+00 8.808194305937e-01 6.773097466416e-01 1.060376275993e+00 1.471170916080e+00 1.609054408604e+00 1.407460303971e+00 9.585729845389e-01 6.656475679229e-01 1.026816462399e+00 1.487259563329e+00 1.683934570560e+00 1.531962706365e+00 1.115532418052e+00 7.991708781598e-01 1.085510393426e+00 1.551439739977e+00 1.786319918513e+00 1.679433303616e+00 1.309333911369e+00 1.012835158965e+00 1.230606666055e+00 1.667825836248e+00 1.907120226654e+00 1.806205185396e+00 1.429651952363e+00 1.112878397411e+00 1.327866125431e+00 1.808786404702e+00 2.105806671377e+00 2.046794149803e+00 1.666348711398e+00 1.245048034406e+00 1.309625331545e+00 1.783970091903e+00 2.152549345602e+00 2.179066342834e+00 1.855994663696e+00 1.398010723353e+00 1.292467532890e+00 1.689224389059e+00 2.097917906992e+00 2.259311520057e+00 2.189539053481e+00 1.941462820891e+00 1.672912691779e+00 1.525216251578e+00 1.621950060378e+00 1.848170498040e+00 2.007135952863e+00 2.009726526242e+00 1.892429347536e+00 1.783644282859e+00 1.804963774706e+00 1.938308443151e+00 2.056974701278e+00 2.064089447628e+00 1.955171201662e+00 1.813142840724e+00 1.751497771804e+00 1.805595522244e+00 1.895704648082e+00 1.925170358807e+00 1.864177879609e+00 1.760387558093e+00 1.696133830813e+00 1.706696347099e+00 1.739751525250e+00 1.716524718025e+00 1.608308662779e+00 1.464609384885e+00 1.387824964433e+00 1.434962594902e+00 1.541641330364e+00 1.601184531352e+00 1.562107441984e+00 1.454539009907e+00 1.371690398862e+00 1.393640616178e+00 1.495077891033e+00 1.580455909711e+00 1.584906091341e+00 1.516064229366e+00 1.444269332002e+00 1.445625916612e+00 1.520421558437e+00 1.594819563759e+00 1.603628190463e+00 1.557199696952e+00 1.533190308894e+00 1.573447074536e+00 1.655415660766e+00 1.718466827486e+00 1.711673295080e+00 1.624053282270e+00 1.493878213180e+00 1.398090588609e+00 1.402541893283e+00 1.494508936059e+00 1.595590235759e+00 1.633599303574e+00 1.581926006369e+00 1.466835630647e+00 1.359325755099e+00 1.336766830473e+00 1.412039935518e+00 1.519633868128e+00 1.583831499059e+00 1.570281070226e+00 1.498935114694e+00 1.435714729993e+00 1.451077350532e+00 1.551794234575e+00 1.670691043923e+00 1.728575125307e+00 1.684125060973e+00 1.553609797761e+00 1.416404783831e+00 1.385348037488e+00 1.501981491312e+00 1.680531737328e+00 1.802785919995e+00 1.797874011944e+00 1.661707662040e+00 1.462555998258e+00 1.332717931019e+00 1.378537697158e+00 1.545756728571e+00 1.689457975838e+00 1.709377837193e+00 1.584801353794e+00 1.377869859477e+00 1.229744605809e+00 1.270548432405e+00 1.448208540634e+00 1.600254959040e+00 1.615795770625e+00 1.469525993612e+00 1.223510971886e+00 1.037896861076e+00 1.085920577621e+00 1.303421784612e+00 1.493129556455e+00 1.538261033006e+00 1.415438291366e+00 1.182518480339e+00 9.810488143906e-01 9.736583477995e-01 1.128042864819e+00 1.268123377367e+00 1.285624383220e+00 1.166501240145e+00 9.771475441850e-01 8.516283220888e-01 8.881410480630e-01 1.003521348177e+00 1.059303904805e+00 9.923591517370e-01 8.239435338902e-01 6.625893727882e-01 6.617553102652e-01 7.947345799360e-01 8.938168574482e-01 8.617927903252e-01 6.904874524595e-01 4.797105640834e-01 5.045822598613e-01 7.716939388704e-01 1.012713678782e+00 1.101364350628e+00 9.976808802467e-01 7.298679196338e-01 4.481139608211e-01 5.450730963686e-01 8.901055127190e-01 1.155462383083e+00 1.232447308582e+00 1.097368634473e+00 7.980366426269e-01 5.101299385764e-01 6.033083917562e-01 9.217148688751e-01 1.142376131085e+00 1.155656257366e+00 9.421453830509e-01 5.512232119467e-01 2.375735990819e-01 6.061228099757e-01 1.009223826088e+00 1.229013950758e+00 1.205279235410e+00 9.377837043992e-01 4.879146215507e-01 2.257364946146e-01 7.136527203698e-01 1.146784353052e+00 1.377826074303e+00 1.358639136124e+00 1.101688896698e+00 6.962460053308e-01 4.522034923263e-01 7.574570526848e-01 1.142947349652e+00 1.361532866043e+00 1.348962325745e+00 1.117219302678e+00 7.578281468415e-01 5.345668946187e-01 7.480264120250e-01 1.070544123747e+00 1.255379271790e+00 1.232965238582e+00 1.013260122064e+00 6.806872264913e-01 4.747747077972e-01 6.628985586683e-01 9.411678509395e-01 1.089415029742e+00 1.050746885739e+00 8.452396921969e-01 5.803295347301e-01 5.244682782582e-01 7.620861163560e-01 1.007645486872e+00 1.112082518165e+00 1.031727398278e+00 7.882755083290e-01 4.960549775396e-01 4.924014485256e-01 8.076728338230e-01 1.104037022872e+00 1.252072867561e+00 1.213854388183e+00 1.010053223895e+00 7.345864012471e-01 6.105811610372e-01 7.922720677906e-01 1.051314972014e+00 1.203087984614e+00 1.182740695072e+00 9.965997468310e-01 7.266607736231e-01 5.884071664717e-01 7.632120647735e-01 1.030736322841e+00 1.196128845903e+00 1.190652284218e+00 1.022958209115e+00 7.898084521434e-01 7.173912523326e-01 9.299278493284e-01 1.216624623495e+00 1.400114091147e+00 1.411170045544e+00 1.257797285955e+00 1.029776254562e+00 9.107015467933e-01 1.030746440180e+00 1.254282493298e+00 1.400539418794e+00 1.388213219718e+00 1.228031511617e+00 1.026615104516e+00 9.750145414365e-01 1.144260392559e+00 1.366935857965e+00 1.481488648150e+00 1.425076208697e+00 1.231175610339e+00 1.046124095838e+00 1.083275506360e+00 1.338144987405e+00 1.599854765838e+00 1.717468121918e+00 1.641186011161e+00 1.416088326355e+00 1.197873628397e+00 1.206989051688e+00 1.451523162524e+00 1.717014714638e+00 1.843103399972e+00 1.779152480463e+00 1.574514019660e+00 1.380437156709e+00 1.386222273188e+00 1.597269403968e+00 1.830446082351e+00 1.935811052270e+00 1.864328007073e+00 1.665499047106e+00 1.483624996912e+00 1.488896188284e+00 1.685673460021e+00 1.910236752540e+00 2.020871555863e+00 1.964908904754e+00 1.775668701203e+00 1.564515922803e+00 1.481458341502e+00 1.583978059113e+00 1.768920870400e+00 1.905582987256e+00 1.929328120178e+00 1.845338768630e+00 1.711405916837e+00 1.610497001126e+00 1.602281031668e+00 1.679657001648e+00 1.787409020477e+00 1.873634906022e+00 1.913138672406e+00 1.905910782376e+00 1.870399741308e+00 1.837292005138e+00 1.838908239164e+00 1.890144747625e+00 1.973548509921e+00 2.046893039668e+00 2.068626254870e+00 2.023295390518e+00 1.936676431696e+00 1.871441591906e+00 1.887725157081e+00 1.983944704106e+00 2.090894880431e+00 2.128636085107e+00 2.058136226721e+00 1.905128671008e+00 1.761281511237e+00 1.737035706855e+00 1.853667705589e+00 2.013201285108e+00 2.099264912941e+00 2.053849646557e+00 1.896740163667e+00 1.721678056701e+00 1.653501748770e+00 1.736452509910e+00 1.882110282827e+00 1.973240106127e+00 1.953042464507e+00 1.841814053673e+00 1.720016559187e+00 1.675752233366e+00 1.725245278752e+00 1.801185355498e+00 1.831014080669e+00 1.797554792129e+00 1.744419585971e+00 1.736539905836e+00 1.793240669069e+00 1.863683157899e+00 1.878318407216e+00 1.808674540767e+00 1.692908908217e+00 1.620995940060e+00 1.660275200236e+00 1.774459398429e+00 1.859602891647e+00 1.835998353820e+00 1.694065217384e+00 1.504524585958e+00 1.394987720710e+00 1.441976006501e+00 1.569321426858e+00 1.643500218957e+00 1.592569535175e+00 1.437613629282e+00 1.291540704230e+00 1.295083455772e+00 1.450051322219e+00 1.614389228645e+00 1.666454904408e+00 1.572291998484e+00 1.392863128367e+00 1.273220163561e+00 1.336653942035e+00 1.522276886241e+00 1.674039296301e+00 1.696350303906e+00 1.586899025101e+00 1.430302787535e+00 1.359402119502e+00 1.433063809241e+00 1.561457398431e+00 1.623231706818e+00 1.570019030659e+00 1.447770227926e+00 1.375051009376e+00 1.441227479359e+00 1.591331494148e+00 1.695865654257e+00 1.673357946031e+00 1.533263472826e+00 1.381156707452e+00 1.365691598183e+00 1.512080838631e+00 1.682360279137e+00 1.741499123122e+00 1.646139201274e+00 1.460664477587e+00 1.347268364250e+00 1.435970827620e+00 1.639831673935e+00 1.774223185348e+00 1.728899662839e+00 1.508320558531e+00 1.255340956938e+00 1.232422080579e+00 1.498336291902e+00 1.798414841200e+00 1.918319842747e+00 1.771773015594e+00 1.390866495316e+00 9.762339425714e-01 9.838873478434e-01 1.417420986950e+00 1.815555307887e+00 1.954398956587e+00 1.768294466006e+00 1.302148607384e+00 7.633109925960e-01 7.808122867807e-01 1.312300283492e+00 1.740678740625e+00 1.871564919897e+00 1.664962374804e+00 1.186359825039e+00 6.715198482805e-01 7.662331001386e-01 1.269600308597e+00 1.618660498461e+00 1.658578233269e+00 1.372773770288e+00 8.534167575642e-01 4.795158978806e-01 8.940602653497e-01 1.404725389128e+00 1.670859283572e+00 1.605703039545e+00 1.220027955260e+00 6.206113872183e-01 3.789460334623e-01 9.750112056837e-01 1.469936593736e+00 1.678539832677e+00 1.553790110000e+00 1.132027560075e+00 5.483083979236e-01 4.354821045900e-01 9.708161199423e-01 1.366400864189e+00 1.473626094604e+00 1.268742226866e+00 8.127943159556e-01 3.349039713558e-01 6.351227961405e-01 1.126987545082e+00 1.405714699088e+00 1.388643016964e+00 1.079686186734e+00 5.672921025137e-01 3.192545253080e-01 8.410258364918e-01 1.294589933246e+00 1.503787811992e+00 1.425820697951e+00 1.099752203239e+00 6.815157925587e-01 6.126012400802e-01 9.840519798568e-01 1.312449170851e+00 1.417932625842e+00 1.267947170151e+00 9.248329495639e-01 6.007420170108e-01 7.037244599534e-01 1.049407664835e+00 1.281729523858e+00 1.287291568324e+00 1.064401736533e+00 7.144702188440e-01 5.598021598171e-01 8.493610166345e-01 1.210010456282e+00
 1.792181853581e+00 1.592754617640e+00 1.410578695119e+00 1.424484130891e+00 1.603562535156e+00 1.759796425697e+00 1.773021226691e+00 1.646425002489e+00 1.487486723621e+00 1.435745712590e+00 1.514334710122e+00 1.606776260734e+00 1.609274472160e+00 1.515191626070e+00 1.408097521864e+00 1.388305759950e+00 1.455800479556e+00 1.513173620782e+00 1.485519322032e+00 1.388435586390e+00 1.321555130360e+00 1.374219462010e+00 1.503843441679e+00 1.587038714074e+00 1.543354854170e+00 1.384710433753e+00 1.221638088381e+00 1.203119928575e+00 1.336419519163e+00 1.472110138672e+00 1.485311478886e+00 1.344131250021e+00 1.109237767101e+00 9.262748918881e-01 9.324969752454e-01 1.060506243301e+00 1.150048071728e+00 1.127790547018e+00 1.012255816426e+00 8.845228072673e-01 8.361175548991e-01 8.996534610401e-01 9.961045960907e-01 1.045162930654e+00 1.019302605307e+00 9.270660594549e-01 8.047187672886e-01 7.573249223583e-01 8.095690088116e-01 8.705262261768e-01 8.577779365463e-01 7.584604591664e-01 6.295953313093e-01 5.723621415059e-01 6.177704920174e-01 6.726124670938e-01 6.537964184159e-01 5.480880648680e-01 4.182855743140e-01 4.025439043459e-01 5.223737459285e-01 6.394937509743e-01 6.730032989960e-01 6.092380670018e-01 4.840250238921e-01 3.803563432685e-01 3.810123541231e-01 4.388883188890e-01 4.607151240107e-01 4.160727190674e-01 3.349991714114e-01 3.013467400335e-01 3.624122377659e-01 4.443272094085e-01 4.819181196581e-01 4.627924201249e-01 4.183741796233e-01 4.071278813583e-01 4.529043056239e-01 5.110451729048e-01 5.302863373102e-01 4.904743953966e-01 4.054927590859e-01 3.231212680769e-01 3.059126292463e-01 3.543571762453e-01 3.837759905205e-01 3.746934899891e-01 3.328446456918e-01 2.583932659023e-01 1.904667525439e-01 1.895648708781e-01 2.394221650326e-01 2.805644324753e-01 2.835305593889e-01 2.488053311317e-01 2.012962640099e-01 1.841485347163e-01 2.103840644779e-01 2.406061513197e-01 2.433152345343e-01 2.118962458368e-01 1.602488979317e-01 1.239708449569e-01 1.373890946741e-01 1.727313878799e-01 1.956486934868e-01 1.983982250412e-01 1.872138054524e-01 1.713380730380e-01 1.561711679251e-01 1.475224461999e-01 1.613196292602e-01 2.077276920004e-01 2.703664693630e-01 3.229488661008e-01 3.450226343525e-01 3.293128873881e-01 2.893722571013e-01 2.656702247192e-01 2.963633718447e-01 3.585387185939e-01 4.030124342220e-01 4.008584959982e-01 3.507208619551e-01 2.846500313838e-01 2.704280282760e-01 3.332886722073e-01 4.104296804438e-01 4.496866819050e-01 4.557592862393e-01 4.471838338201e-01 4.160390708473e-01 3.853415937079e-01 3.572778295217e-01 3.489123851456e-01 3.349763966565e-01 3.318464777077e-01 3.636773860226e-01 4.209076349367e-01 4.705494817298e-01 4.886068628292e-01 4.739677445389e-01 4.500568594099e-01 4.514989644045e-01 4.896075467711e-01 5.393871871262e-01 5.707374378725e-01 5.735148130321e-01 5.612147074327e-01 5.592412695897e-01 5.800885894505e-01 6.087732732092e-01 6.188202576437e-01 5.955734000579e-01 5.471804311910e-01 5.037842515367e-01 4.989868346210e-01 5.356456899341e-01 5.845223623280e-01 6.185000199414e-01 6.309589614765e-01 6.337175747884e-01 6.446173778845e-01 6.710845612439e-01 7.032471624047e-01 7.231169010781e-01 7.177291907167e-01 6.866768140729e-01 6.440028405426e-01 6.138242025488e-01 6.150424858842e-01 6.423584508489e-01 6.683719327264e-01 6.641964355189e-01 6.246550868646e-01 5.605076091388e-01 4.882520344733e-01 4.484037356184e-01 4.695866395912e-01 4.982679209796e-01 4.889931557536e-01 4.425550646477e-01 3.892692764665e-01 3.742677778480e-01 4.163011583484e-01 4.838609634354e-01 5.372230752199e-01 5.550220546986e-01 5.354898251517e-01 4.947437014145e-01 4.625511425574e-01 4.652308334339e-01 4.999991489639e-01 5.388433424126e-01 5.558057560982e-01 5.415139233757e-01 5.053626266693e-01 4.720571744279e-01 4.680765032769e-01 4.985966635381e-01 5.436891631902e-01 5.795997441207e-01 5.933503819251e-01 5.845766612922e-01 5.631149920717e-01 5.453264336611e-01 5.473167880336e-01 5.748435358603e-01 6.184231753617e-01 6.600878261025e-01 6.843401972404e-01 6.859957844580e-01 6.737544207265e-01 6.670603940748e-01 6.822003675775e-01 7.154428960437e-01 7.439459963609e-01 7.438901409459e-01 7.074363774903e-01 6.590859561920e-01 6.587892969370e-01 6.995693494946e-01 7.745961643184e-01 8.318895101984e-01 8.311831909808e-01 7.711886214183e-01 7.112327730078e-01 7.112503240298e-01 7.700349786629e-01 8.343864625842e-01 8.644358525616e-01 8.603026484814e-01 8.531994519755e-01 8.754295252060e-01 9.273946956640e-01 9.800532889439e-01 1.006430297557e+00 1.002615399490e+00 9.872877396066e-01 9.840930475765e-01 9.981556115446e-01 1.010108466797e+00 9.944489217465e-01 9.416535060709e-01 8.695924498954e-01 8.200503764829e-01 8.303346296991e-01 8.933861764595e-01 9.638679497866e-01 9.990758083698e-01 9.822515330314e-01 9.274828179271e-01 8.742810435950e-01 8.636402275087e-01 8.991181432986e-01 9.415677428836e-01 9.480584177160e-01 9.049912409974e-01 8.401918712993e-01 8.122490074775e-01 8.570264435847e-01 9.379792231405e-01 9.846298303856e-01 9.502174467562e-01 8.445835468156e-01 7.366336263509e-01 6.788925923582e-01 6.907486725661e-01 7.674816460969e-01 8.360677256717e-01 8.286611018587e-01 7.636891093783e-01 7.061738507566e-01 7.149707099274e-01 7.696734222041e-01 8.006761333682e-01 7.688841794150e-01 6.966564932182e-01 6.604351581131e-01 7.141392311371e-01 8.064202839165e-01 8.521814336142e-01 8.162755593856e-01 7.386490208309e-01 7.266889883476e-01 8.410168039134e-01 9.986823897104e-01 1.091332551906e+00 1.070045255889e+00 9.600000300473e-01 8.624322360595e-01 8.911144335116e-01 1.020704054761e+00 1.125611539912e+00 1.125353515334e+00 1.024909796604e+00 9.160047637097e-01 9.244531628899e-01 1.051762193986e+00 1.173240080660e+00 1.195761461647e+00 1.115520437847e+00 1.019604962809e+00 1.031616601621e+00 1.159860641849e+00 1.282767258750e+00 1.297139487058e+00 1.186041297999e+00 1.032462616782e+00 1.009627958186e+00 1.175106088144e+00 1.369386344223e+00 1.500530950917e+00 1.487838439600e+00 1.278072634602e+00 9.904268466179e-01 9.292377108002e-01 1.192422660063e+00 1.477065480401e+00 1.577352535580e+00 1.450708985481e+00 1.191839044828e+00 1.038491361387e+00 1.174495390798e+00 1.421434505163e+00 1.548438362663e+00 1.474272779940e+00 1.253825372132e+00 1.068049479760e+00 1.107109266570e+00 1.290916065760e+00 1.408058643174e+00 1.359663351371e+00 1.179382961636e+00 1.017593640646e+00 1.039272610971e+00 1.190974500343e+00 1.293993336452e+00 1.261895544749e+00 1.134261415435e+00 1.053836286827e+00 1.136904304897e+00 1.306686595713e+00 1.417098040549e+00 1.404489820413e+00 1.308716617178e+00 1.242015363988e+00 1.283837795842e+00 1.378256047046e+00 1.411308084488e+00 1.329098536203e+00 1.175723119263e+00 1.076861827660e+00 1.125524446930e+00 1.230356408283e+00 1.305216887061e+00 1.285738805165e+00 1.159739236082e+00 9.540227710631e-01 7.794139495406e-01 8.451858394581e-01 1.053617462498e+00 1.181931528280e+00 1.129122976789e+00 9.090574815384e-01 6.619190759063e-01 6.625555442621e-01 8.941935692253e-01 1.082743952724e+00 1.104491920413e+00 9.561490607050e-01 7.301987707980e-01 6.179652349968e-01 7.207684186969e-01 8.626372291065e-01 9.060587907392e-01 8.420809867772e-01 7.537941170694e-01 7.499889524753e-01 8.257889220274e-01 8.747261600415e-01 8.294772059051e-01 7.136299185753e-01 6.438328898142e-01 7.190563801294e-01 8.521901855929e-01 9.100061294648e-01 8.379326716745e-01 6.734427510067e-01 5.660038650596e-01 6.636725534312e-01 8.415436440112e-01 9.311516494629e-01 8.675806287329e-01 6.721631809535e-01 4.711845770171e-01 5.002419924071e-01 6.935852973350e-01 8.255792592987e-01 8.421795339382e-01 7.275524463430e-01 5.324208536972e-01 3.796161156606e-01 4.020639905003e-01 5.038816473333e-01 5.263579827566e-01 4.390157863425e-01 2.957210338043e-01 2.758234787742e-01 4.243679609127e-01 5.513517863698e-01 5.756987082141e-01 4.909835213863e-01 3.539688841799e-01 3.094936677611e-01 4.166112224104e-01 5.229380342437e-01 5.426285993414e-01 4.700009064397e-01 3.645687674111e-01 3.453866157773e-01 4.309514621025e-01 5.017975762655e-01 4.869795062770e-01 3.815750744505e-01 2.474287575825e-01 2.495370796323e-01 3.779206627029e-01 4.707011395983e-01 4.751774209897e-01 4.032700311837e-01 3.244529182680e-01 3.351689269478e-01 4.080592389529e-01 4.427150490685e-01 3.920550985617e-01 2.623522492096e-01 1.265947869893e-01 1.896117673030e-01 3.044284671718e-01 3.380250446536e-01 2.708107351734e-01 1.422054679545e-01 1.740832897400e-01 3.554432012671e-01 5.107682574270e-01 5.908411432274e-01 5.600413432287e-01 4.385005193436e-01 3.336768354767e-01 4.218405376253e-01 5.999924381929e-01 7.168183632329e-01 7.240168503653e-01 6.484531864699e-01 5.923394511585e-01 6.591677981353e-01 7.979545916227e-01 8.914106429305e-01 8.797888068621e-01 7.786044719088e-01 6.827180926401e-01 7.126168736278e-01 8.458348932958e-01 9.571417860083e-01 9.727556666823e-01 8.999335294178e-01 8.208468025927e-01 8.381823974842e-01 9.458679891944e-01 1.040142550848e+00 1.046172047795e+00 9.649180056531e-01 8.747848132451e-01 8.825531466652e-01 9.912914135577e-01 1.094794539042e+00 1.106623583855e+00 1.012658337381e+00 8.768645166612e-01 8.207992366196e-01 9.020213367091e-01 1.028553116647e+00 1.094162899746e+00 1.063193392250e+00 9.696403822699e-01 8.942031410724e-01 9.001351471877e-01 9.646509077563e-01 1.045046208479e+00 1.051645601713e+00 1.007899007243e+00 9.473959113048e-01 8.870000370026e-01 8.111949722158e-01 7.737412998822e-01 8.088240478643e-01 8.804001567198e-01 9.214027641988e-01 8.934720074629e-01 8.127849899434e-01 7.542737662893e-01 7.961292708796e-01 9.103874489251e-01 9.970251095512e-01 9.868473848501e-01 8.781284670180e-01 7.533789275758e-01 7.556333876794e-01 9.036091737455e-01 1.054438435317e+00 1.093465542625e+00 9.891337730939e-01 8.001956606560e-01 6.933977283836e-01 8.026152650664e-01 9.885793941891e-01 1.078356179029e+00 1.007669378549e+00 8.135633961208e-01 6.538967713838e-01 7.254184446071e-01 9.218389146715e-01 1.033637765878e+00 9.771121525507e-01 7.874268138711e-01 6.491519191350e-01 7.843974444622e-01 1.043913113819e+00 1.203690158485e+00 1.177723236073e+00 9.990992968965e-01 8.418828836918e-01 9.442382737670e-01 1.232973782869e+00 1.494908336947e+00 1.610599979045e+00 1.539423506352e+00 1.302356024060e+00 1.077922308644e+00 1.165521025579e+00 1.467192491811e+00 1.672155789485e+00 1.629886394078e+00 1.364853464754e+00 1.101766147512e+00 1.187210969314e+00 1.530153318144e+00 1.776649814285e+00 1.751393871068e+00 1.463312097831e+00 1.133295096569e+00 1.181908240678e+00 1.578197484369e+00 1.905464609718e+00 1.947529054829e+00 1.685277356552e+00 1.296239717382e+00 1.194594067322e+00 1.532119534096e+00 1.896352010270e+00 2.001920075592e+00 1.789495750507e+00 1.398316160652e+00 1.211939640195e+00 1.493879945499e+00 1.884275984973e+00 2.049419608099e+00 1.891495620126e+00 1.505270495805e+00 1.214228218605e+00 1.377951867886e+00 1.754807737725e+00 1.964693970035e+00 1.869227216447e+00 1.529230192631e+00 1.219989456839e+00 1.310893522953e+00 1.660551656340e+00 1.919197012598e+00 1.973044042887e+00 1.815280422912e+00 1.482763017335e+00 1.150266936994e+00 1.146073253327e+00 1.457276148348e+00 1.723339414840e+00 1.757926658387e+00 1.560326167286e+00 1.289162463060e+00 1.222026528739e+00 1.433917106360e+00 1.679013563118e+00 1.769228817381e+00 1.677035248235e+00 1.505820467660e+00 1.428671382266e+00 1.519757031241e+00 1.665429375448e+00 1.734939842192e+00 1.700743043154e+00 1.632371468497e+00 1.622172666926e+00 1.679468734453e+00 1.722381628833e+00 1.678766975132e+00 1.559980425090e+00 1.464777862420e+00 1.493151022689e+00 1.615299278140e+00 1.704652942249e+00 1.670068097596e+00 1.513752666880e+00 1.335460483284e+00 1.280066453103e+00 1.381229812451e+00 1.517159259079e+00 1.572917980390e+00 1.524110561998e+00 1.427896490819e+00 1.374798898079e+00 1.406765650303e+00 1.482275637388e+00 1.552409412891e+00 1.633026319222e+00 1.713366490543e+00 1.815974253295e+00 1.883266735533e+00 1.804731021695e+00 1.606938197287e+00 1.475272502091e+00 1.580590666069e+00 1.833892239522e+00 2.018988978487e+00 2.014075157707e+00 1.839194689873e+00 1.655259955806e+00 1.670827642035e+00 1.884884546210e+00 2.087669185912e+00 2.115285820903e+00 1.946633109593e+00 1.713244025563e+00 1.647449512661e+00 1.832381127844e+00 2.075578370034e+00 2.174049735289e+00 2.062945031861e+00 1.825337907467e+00 1.663580808263e+00 1.734470727657e+00 1.937860263987e+00 2.069506292014e+00 2.031711472794e+00 1.868497271140e+00 1.731171464938e+00 1.752269569037e+00 1.883394056131e+00 1.967112669572e+00 1.911439482304e+00 1.749534283977e+00 1.619791724046e+00 1.647925810632e+00 1.787204450645e+00 1.885712002692e+00 1.853426706291e+00 1.716521176739e+00 1.595699113335e+00 1.610841120495e+00 1.744149985623e+00 1.884912848935e+00 1.920338037106e+00 1.792056714897e+00 1.528928227742e+00 1.282328057297e+00 1.325171913241e+00 1.578550894845e+00 1.747563973781e+00 1.681536503274e+00 1.412275156776e+00 1.165671321776e+00 1.247148765215e+00 1.555441579569e+00 1.770134652276e+00 1.735449178005e+00 1.470448992964e+00 1.176437783647e+00 1.184589998503e+00 1.477002302351e+00 1.720026409106e+00 1.726249071113e+00 1.486296098363e+00 1.160216414195e+00 1.073088960868e+00 1.315437171660e+00 1.567344714732e+00 1.609987771490e+00 1.412154785288e+00 1.111838996578e+00 1.020442084835e+00 1.259098247366e+00 1.527732839394e+00 1.599198461804e+00 1.421505975275e+00 1.093431212059e+00 8.993503790426e-01 1.080019742324e+00 1.374457264164e+00 1.512062743023e+00 1.413132191991e+00 1.138877507452e+00 9.014685630275e-01 9.674285164615e-01 1.220720392553e+00 1.426565492892e+00 1.510912106459e+00 1.453495909148e+00 1.277973602170e+00 1.060395886276e+00 9.893827904908e-01 1.140862185867e+00 1.331214752053e+00 1.402558366963e+00 1.323818240014e+00 1.176444609527e+00 1.116136187421e+00 1.219829285272e+00 1.379374089158e+00 1.460989463425e+00 1.418691060153e+00 1.301090831483e+00 1.221417910962e+00 1.260290702363e+00 1.368206238808e+00 1.438524897280e+00 1.417533139366e+00 1.331343366457e+00 1.261499475476e+00 1.270326379494e+00 1.326454119549e+00 1.344242202139e+00 1.272142238484e+00 1.133482736408e+00 1.025789077166e+00 1.046889457861e+00 1.163366638150e+00 1.252678903914e+00 1.229676980305e+00 1.081876856566e+00 8.699201901415e-01 7.246443707644e-01 7.520770663839e-01 8.658645710605e-01 9.267719875698e-01 8.783861595422e-01 7.390441486855e-01 5.869859698526e-01 5.303209114287e-01 5.838642782220e-01 6.508953803751e-01 6.633694003192e-01 6.071932160299e-01 5.073545149134e-01 4.018052241382e-01 3.781832491284e-01 4.296623234657e-01 4.610036536739e-01 4.208042077043e-01 3.170877054965e-01 2.191244049485e-01 2.400509421446e-01 3.224721880181e-01 3.590813454123e-01 3.209688784759e-01 2.301864568979e-01 1.729282781893e-01 2.343519045895e-01 3.157172798198e-01 3.446734424229e-01 3.114219120070e-01 2.469628759358e-01 2.172315774261e-01 2.506243736167e-01 2.881938005282e-01 2.904681619206e-01 2.719378581773e-01 2.841313838801e-01 3.433790353756e-01 4.011497838767e-01 4.115699266647e-01 3.636410134829e-01 2.933089397217e-01 2.866558241976e-01 3.658257576174e-01 4.463999672186e-01 4.724590537590e-01 4.426400547450e-01 4.084387818797e-01 4.400265364220e-01 5.264926645162e-01 5.938662205436e-01 5.943855945620e-01 5.343521701830e-01 4.873669397422e-01 5.435778830572e-01 6.778885913526e-01 7.978364808159e-01 8.330895493235e-01 7.309721558993e-01 5.591992046605e-01 4.765896002214e-01 5.940654408710e-01 7.506251996082e-01 8.070422698364e-01 7.293976495562e-01 5.755195119359e-01 5.145478075151e-01 6.506524750562e-01 8.206737999440e-01 8.822426806381e-01 7.914985967194e-01 5.879282289625e-01 4.306101536261e-01 5.271729331955e-01 7.140499536558e-01 7.954962761409e-01 7.108572613122e-01 4.791958697758e-01 2.199171075792e-01 3.239967270665e-01 5.541943216927e-01 6.544997542249e-01 5.851454326608e-01 3.871645304238e-01 2.599549866813e-01 4.409094370632e-01 6.325562715708e-01 6.771344556764e-01 5.408571570411e-01 2.715158093875e-01 2.428037867597e-01 5.656977602385e-01 8.038744526465e-01 8.589018670060e-01 7.146444042179e-01 4.527787569291e-01 4.076607701607e-01 7.113225411604e-01 9.857890723650e-01 1.106677661076e+00 1.063479127558e+00 8.825506924350e-01 6.350689204532e-01 5.643692715933e-01 8.007845891291e-01 1.038709641178e+00 1.108298557105e+00 9.823588707819e-01 7.511927277295e-01 6.546109067725e-01 8.290644777511e-01 1.034153566514e+00 1.086090082655e+00 9.522406136338e-01 7.411401261373e-01 7.197303989381e-01 9.527725768635e-01 1.172493237877e+00 1.209678472788e+00 1.034956301314e+00 7.624959718630e-01 7.114539904833e-01 9.869800184526e-01 1.254902574048e+00 1.318587605086e+00 1.141083818086e+00 8.358387036923e-01 7.510568949128e-01 1.056250308400e+00 1.382348365970e+00 1.498159922340e+00 1.350285299481e+00 1.034316889976e+00 8.617020243090e-01 1.102872239875e+00 1.452462352670e+00 1.621135420195e+00 1.520353092518e+00 1.214622842999e+00 9.587646708959e-01 1.083159142698e+00 1.413282148788e+00 1.616530421117e+00 1.577749671710e+00 1.372223814223e+00 1.136271807885e+00 1.052249811327e+00 1.192026067100e+00 1.358899545641e+00 1.395321581721e+00 1.266219751717e+00 1.049493295606e+00 9.184206459517e-01 9.842761820463e-01 1.116313453144e+00 1.150631473891e+00 1.038615507828e+00 8.498563549878e-01 7.603458210187e-01 8.728822586817e-01 1.039370995715e+00 1.111133907525e+00 1.055546088951e+00 9.424597078918e-01 9.055422477868e-01 1.001552515373e+00 1.133728818389e+00 1.200817026340e+00 1.185987827436e+00 1.149179745097e+00 1.167233382368e+00 1.244282049277e+00 1.311558615281e+00 1.315626474961e+00 1.272192232608e+00 1.254705376929e+00 1.314578807929e+00 1.408392647792e+00 1.448152135940e+00 1.392734379204e+00 1.291812498097e+00 1.267060894524e+00 1.381130301954e+00 1.536941220774e+00 1.592801071167e+00 1.477676311972e+00 1.230588452540e+00 1.031787080609e+00 1.116261984042e+00 1.397921647921e+00 1.668060904255e+00 1.754564864242e+00 1.585363703572e+00 1.234312607728e+00 1.040132514832e+00 1.283273354423e+00 1.649773383350e+00 1.823222325146e+00 1.709103833856e+00 1.393322944872e+00 1.169417865899e+00 1.337760002034e+00 1.681758338911e+00 1.869122524730e+00 1.774324457884e+00 1.466906204404e+00 1.243820435506e+00 1.435402830803e+00 1.833966376814e+00 2.078955656597e+00 2.008397134988e+00 1.640824561851e+00 1.205748087733e+00 1.182109531834e+00 1.591530635225e+00 1.944994672243e+00 1.992185289264e+00 1.701785929460e+00 1.238135147369e+00 1.054606424375e+00 1.410781608716e+00 1.822997450760e+00 1.964186281273e+00 1.760564616199e+00 1.329630454135e+00 1.059486704542e+00 1.337647386338e+00 1.784029007770e+00 2.013478275449e+00 1.909429741528e+00 1.541778268006e+00 1.196564715631e+00 1.293924164099e+00 1.724233565525e+00 2.032470401662e+00 2.117820692283e+00 1.920496375837e+00 1.527285607338e+00 1.170843382590e+00 1.280970921560e+00 1.666225523602e+00 1.896931540813e+00 1.804115806045e+00 1.420810492380e+00 1.003348409017e+00 1.053308781125e+00 1.468439757155e+00 1.758564130327e+00 1.725984630798e+00 1.363724084429e+00 8.325120564425e-01 6.634395374115e-01 1.089210653627e+00 1.452629304603e+00 1.513723522592e+00 1.252812728400e+00 8.047549687001e-01 6.175129778633e-01 9.807838201221e-01 1.330441067438e+00 1.417120644716e+00 1.214460232660e+00 8.569824691171e-01 7.365326072107e-01 1.052002996860e+00 1.378111470327e+00 1.477775296185e+00 1.314970205657e+00 1.007540480625e+00 8.663591728720e-01 1.089045476287e+00 1.374023614140e+00 1.474991081092e+00 1.333628701398e+00 1.037869466487e+00 8.433599511724e-01 9.786489445253e-01 1.221036729844e+00 1.330161356374e+00 1.229632762618e+00 1.005824258662e+00 7.793985970228e-01 7.227400028825e-01 8.411130234022e-01 9.626217986746e-01 9.683511071148e-01 8.566858751354e-01 7.340064244469e-01 7.516628214119e-01 8.899996795776e-01 9.951978588071e-01 9.816861415285e-01 8.713129275166e-01 7.929864331001e-01 8.822212207229e-01 1.074425007164e+00 1.218118914123e+00 1.236061694244e+00 1.142366817187e+00 1.033561356359e+00 1.031293984246e+00 1.142259256469e+00 1.255158848603e+00 1.282306094908e+00 1.216285250661e+00 1.122765280910e+00 1.092942713381e+00 1.148614981381e+00 1.218087518890e+00 1.225967749401e+00 1.153046730438e+00 1.038712925104e+00 9.519353114114e-01 9.311389087888e-01 9.458642983747e-01 9.445762940810e-01 9.110829831915e-01 8.672682300747e-01 8.393199239628e-01 8.237165697907e-01 7.949770087810e-01 7.437508670515e-01 6.974545254609e-01 7.039888551129e-01 7.641874748958e-01 8.143950338879e-01 7.903113220794e-01 6.816899410622e-01 5.474533517426e-01 5.526137110670e-01 6.983224566695e-01 8.157301536424e-01 8.054232853531e-01 6.599733604714e-01 4.723684998301e-01 4.621809640146e-01 6.391149516742e-01 7.759519323697e-01 7.658284432715e-01 6.010660982743e-01 3.661685874444e-01 3.297567480814e-01 5.270074203584e-01 6.586404311408e-01 6.250446174813e-01 4.287765854475e-01 1.957442335684e-01 3.610591356029e-01 6.245697707514e-01 7.472320217301e-01 6.722487198881e-01 4.085956572246e-01 3.087077705986e-02 3.953702306934e-01 7.221207965374e-01 8.732035441833e-01 8.065400883405e-01 5.501764583800e-01 2.932970449997e-01 5.130429058686e-01 8.514127959762e-01 1.039160948386e+00 1.013084442713e+00 8.032240401298e-01 5.685793491551e-01 6.140815695467e-01 8.620976728678e-01 1.030586569689e+00 1.020444187437e+00 8.386420736196e-01 5.589549131937e-01 3.482306562126e-01 5.077799670394e-01 7.254410507570e-01 7.882942148654e-01 6.528579964065e-01 3.566710770725e-01 1.702125399523e-01 4.976062889318e-01 7.680920878188e-01 8.602699065829e-01 7.537550970197e-01 5.062521170132e-01 3.436286451615e-01 5.402429080589e-01 7.804665118309e-01 8.731297535928e-01 7.758696364844e-01 5.212030367669e-01 2.419633059255e-01 3.416942522679e-01 5.804476201240e-01 6.912124081618e-01 6.423198302109e-01 4.901777594793e-01 4.020389897647e-01 5.113205773726e-01 6.513339569974e-01 6.798900278523e-01 5.604950073900e-01 3.264324767405e-01 1.431588214963e-01 3.283210175552e-01 4.975700707089e-01 5.299970547470e-01 4.190583635696e-01 2.213467334675e-01 1.782878891794e-01 3.543980229449e-01 4.558621936728e-01 4.187713092578e-01 2.596295085083e-01 1.788381646409e-01 4.064215218330e-01 6.423083209777e-01 7.901574717737e-01 7.953263175736e-01 6.656230709061e-01 5.128597345985e-01 5.727633715808e-01 7.992741084995e-01 9.757840418774e-01 1.009903570924e+00 9.141417395695e-01 7.978629152984e-01 8.106607678355e-01 9.417723075438e-01 1.041305338404e+00 1.018092007194e+00 8.924658163202e-01 8.028305105762e-01 8.950768105592e-01 1.087099466319e+00 1.205846731973e+00 1.165185956654e+00 9.863056249375e-01 8.127326134588e-01 8.480327609262e-01 1.044003880736e+00 1.187092276711e+00 1.169022593805e+00 1.011498999975e+00 8.775469799122e-01 9.782866954650e-01 1.242050721824e+00 1.452504016426e+00 1.496829660871e+00 1.379371356855e+00 1.217817607772e+00 1.198643633409e+00 1.370156453395e+00 1.575956591284e+00 1.672271065217e+00 1.620048849269e+00 1.481073256672e+00 1.387220348045e+00 1.436421076915e+00 1.583058203122e+00 1.718556644088e+00 1.797880903372e+00 1.794247076181e+00 1.666453817782e+00 1.439257815314e+00 1.318713034655e+00 1.447486608075e+00 1.699252299886e+00 1.867566719729e+00 1.848938257479e+00 1.663089848107e+00 1.454291731848e+00 1.430394967450e+00 1.618855207932e+00 1.821715508135e+00 1.871017477373e+00 1.731403402454e+00 1.512845888727e+00 1.442393962830e+00 1.628176852926e+00 1.886679572753e+00 2.005490854889e+00 1.906509604534e+00 1.668286443314e+00 1.524828566475e+00 1.675382501060e+00 1.982175905539e+00 2.186857347073e+00 2.161251384264e+00 1.941151517032e+00 1.724666199244e+00 1.756293275163e+00 2.007308473277e+00 2.218966558963e+00 2.213587575963e+00 1.986623562383e+00 1.716655164842e+00 1.688069381889e+00 1.937015850980e+00 2.186641310646e+00 2.217003069587e+00 1.992887213046e+00 1.677139297944e+00 1.593748702276e+00 1.850533654231e+00 2.191884906994e+00 2.405237321156e+00 2.387799304873e+00 2.126631193870e+00 1.773520720387e+00 1.740407756060e+00 2.093061694987e+00 2.438848980211e+00 2.498957570427e+00 2.245862610146e+00 1.909374156464e+00 1.902105779935e+00 2.283571010070e+00 2.654922907179e+00 2.721031341892e+00 2.440185382236e+00 2.046661105244e+00 2.011999034841e+00 2.454609868490e+00 2.927612946810e+00 3.076830787364e+00 2.816028705512e+00 2.333939194280e+00 2.114431385039e+00 2.475288303024e+00 3.014265410565e+00 3.272705372223e+00 3.079466238729e+00 2.541546520390e+00 2.089448958243e+00 2.263402064541e+00 2.841253396238e+00 3.249272181504e+00 3.216000826546e+00 2.766175690327e+00 2.225128637624e+00 2.163921846655e+00 2.653510409354e+00 3.136254600940e+00 3.245386791787e+00 2.927776467033e+00 2.416543494341e+00 2.211530791351e+00 2.571284906528e+00 3.061542720022e+00 3.358462039351e+00 3.384947077949e+00 3.144097277060e+00 2.715545989210e+00 2.350298176952e+00 2.437108925272e+00 2.857291268677e+00 3.183303015798e+00 3.172413594410e+00 2.836069507784e+00 2.425722737303e+00 2.330331222928e+00 2.625645133082e+00 2.955335266456e+00 3.022394763633e+00 2.771188880121e+00 2.383330519244e+00 2.215999828063e+00 2.440143257838e+00 2.775348649246e+00 2.902582405628e+00 2.715815126452e+00 2.332014624003e+00 2.061582469946e+00 2.161172603799e+00 2.457124324147e+00 2.620760362013e+00 2.509333240626e+00 2.205117560382e+00 1.983358006347e+00 2.085672424313e+00 2.368246977098e+00 2.523294087439e+00 2.401064465763e+00 2.069138686624e+00 1.814546376416e+00 1.937354163504e+00 2.293374536269e+00 2.530140020877e+00 2.466342452440e+00 2.134765468170e+00 1.788413597148e+00 1.792590343530e+00 2.126037836811e+00 2.428131817034e+00 2.523356592473e+00 2.416185031258e+00 2.112172714576e+00 1.789311716243e+00 1.709129633157e+00 1.963274362900e+00 2.244921274134e+00 2.297560202315e+00 2.078342298647e+00 1.765096312857e+00 1.703307678424e+00 1.991883149422e+00 2.309516742263e+00 2.379001197061e+00 2.131348762912e+00 1.718026001633e+00 1.532707038472e+00 1.819910965405e+00 2.226483677529e+00 2.396132378464e+00 2.214450271415e+00 1.788445789421e+00 1.488769762057e+00 1.706865454488e+00 2.171306639644e+00 2.455768957917e+00 2.389701504258e+00 2.020979446351e+00 1.625414460541e+00 1.630852582494e+00 2.012427488983e+00 2.341193331535e+00 2.371693421590e+00 2.087162412469e+00 1.678403949865e+00 1.525033747800e+00 1.782004303882e+00 2.102915907558e+00 2.193075933188e+00 1.982807187445e+00 1.598827747170e+00 1.363232668454e+00 1.524038019094e+00 1.830866346578e+00 1.982703519867e+00 1.886902297238e+00 1.640709023417e+00 1.365704826708e+00 1.233424918092e+00 1.277568954267e+00 1.400798024481e+00 1.455292575268e+00 1.380005963825e+00 1.214452194603e+00 1.076848766583e+00 1.076356628133e+00 1.176525335909e+00 1.256381623278e+00 1.252355831324e+00 1.188300195969e+00 1.144245625113e+00 1.175298498839e+00 1.241497510021e+00 1.257216827716e+00 1.176025626777e+00 1.027783991845e+00 9.208784059980e-01 9.585752468639e-01 1.088747825749e+00 1.175870676257e+00 1.138715618631e+00 9.772818036105e-01 7.753146198209e-01 6.876799045474e-01 7.690781203732e-01 8.677981016899e-01 8.548401643469e-01 7.024924017992e-01 4.834447778761e-01 4.209889167310e-01 5.998262808489e-01 7.679525622841e-01 7.982109880927e-01 6.823626079981e-01 5.242870034861e-01 5.503589965103e-01 7.607385007083e-01 9.364521576019e-01 9.660923065672e-01 8.629239773123e-01 7.709734709252e-01 8.188598290882e-01 1.007989988770e+00 1.182670299621e+00 1.211645869831e+00 1.079342368709e+00 8.667856364890e-01 7.815363981639e-01 9.572170140902e-01 1.207744476414e+00 1.342671015462e+00 1.286153680056e+00 1.059659301893e+00 8.017239975042e-01 7.759233011548e-01 1.001159296129e+00 1.205507700739e+00 1.232355976500e+00 1.054198337862e+00 7.602768106977e-01 6.247576397581e-01 8.448363218167e-01 1.117561913181e+00 1.223592143407e+00 1.101627451483e+00 7.961418897631e-01 5.118106136691e-01 6.411549044417e-01 9.592197515933e-01 1.143411891764e+00 1.103638679207e+00 8.641424000789e-01 5.815549317894e-01 6.025136445402e-01 8.785581838071e-01 1.072954825331e+00 1.058731981044e+00 8.317043959430e-01 4.959127999365e-01 4.093173879181e-01 6.939793641508e-01 9.187313414666e-01 9.388165904297e-01 7.392831237091e-01 3.957297877901e-01 1.361741194890e-01 4.266022490948e-01 6.896341672689e-01 7.774602816359e-01 6.495104349692e-01 3.652227593412e-01 2.280084096091e-01 5.207508988607e-01 7.551130733800e-01 8.026418783884e-01 6.484461024402e-01 3.683737595803e-01 3.095142877258e-01 6.012768008977e-01 8.245436571940e-01 8.563787791410e-01 6.779436988455e-01 3.473774217109e-01 2.271024248843e-01 5.780988389437e-01 8.467523692249e-01 9.255853114991e-01 8.020089141939e-01 5.406955105950e-01 3.540665816224e-01 5.100883599818e-01 7.185717785777e-01 7.838667424171e-01 6.777089393530e-01 4.724150050563e-01 3.961294040049e-01 5.749853931844e-01 7.542229184146e-01 7.995502549403e-01 7.030822376024e-01 5.623604482883e-01 5.672692073203e-01 7.286116698683e-01 8.608577272949e-01 8.594104842575e-01 7.288051399126e-01 5.999532836155e-01 6.825550946628e-01 9.177525632855e-01 1.120888554575e+00 1.225974132752e+00 1.196002040944e+00 1.044276277147e+00 8.183889752513e-01 7.524038947906e-01 9.480010995072e-01 1.181123473608e+00 1.274009753159e+00 1.175570107460e+00 9.424259643221e-01 7.644707786625e-01 8.606535358702e-01 1.099166606736e+00 1.244826259384e+00 1.196411322440e+00 9.616509372026e-01 6.671923630242e-01 6.193511024140e-01 8.720001447909e-01 1.100334804578e+00 1.146583160290e+00 9.865215218102e-01 7.017946019685e-01 5.479655960317e-01 7.442172085447e-01 9.993382276682e-01 1.099501928552e+00 9.956904925437e-01 7.592591852526e-01 6.399713894001e-01 8.525809202967e-01 1.144751904962e+00 1.290763492209e+00 1.216033153600e+00 9.631610586050e-01 7.423467423728e-01 8.718888801350e-01 1.200455216850e+00 1.423748282459e+00 1.414931756862e+00 1.176998451919e+00 8.602502288500e-01 8.197798839909e-01 1.129646104441e+00 1.440526041365e+00 1.599321422758e+00 1.539809478991e+00 1.246400132166e+00 8.332116778701e-01 7.509664957772e-01 1.147383379276e+00 1.505938319317e+00 1.585811007483e+00 1.343042091889e+00 8.953053826505e-01 6.936353308494e-01 1.089932270604e+00 1.512120087558e+00 1.658496487190e+00 1.466532859832e+00 1.042260140279e+00 7.904880783153e-01 1.127052421927e+00 1.567818131190e+00 1.756774704624e+00 1.608037742201e+00 1.221345208533e+00 9.696228703483e-01 1.248553034120e+00 1.682205929330e+00 1.888939343672e+00 1.754369580051e+00 1.365477873862e+00 1.088648686510e+00 1.355773125388e+00 1.831736378232e+00 2.097956656557e+00 2.008167230239e+00 1.618242809444e+00 1.235982506210e+00 1.358835920582e+00 1.828253628122e+00 2.159481596126e+00 2.144917157173e+00 1.797060874141e+00 1.357673858292e+00 1.321525466498e+00 1.743982600177e+00 2.125660360929e+00 2.257287282743e+00 2.159900262695e+00 1.887611565158e+00 1.599013142787e+00 1.466878667472e+00 1.608762809534e+00 1.866053084036e+00 2.029371787714e+00 2.016143196555e+00 1.873357148498e+00 1.745100055088e+00 1.768301934620e+00 1.919845047803e+00 2.055707294191e+00 2.068970946846e+00 1.952554320591e+00 1.792932020382e+00 1.716007049626e+00 1.770925897905e+00 1.877183212939e+00 1.927806784054e+00 1.882600017125e+00 1.780172926474e+00 1.699187186947e+00 1.684445353922e+00 1.700465735975e+00 1.677897605947e+00 1.587959390150e+00 1.472097579572e+00 1.414737094688e+00 1.456593395242e+00 1.539580432542e+00 1.574247060210e+00 1.521705836802e+00 1.419494384301e+00 1.360307554002e+00 1.408575260290e+00 1.521475879231e+00 1.602605432712e+00 1.594973922587e+00 1.514405235193e+00 1.438348428936e+00 1.445898016815e+00 1.532423508564e+00 1.617059880934e+00 1.630995444825e+00 1.581984147073e+00 1.547511706555e+00 1.564060475151e+00 1.622102351803e+00 1.674434451606e+00 1.676193565648e+00 1.614824646200e+00 1.518798161523e+00 1.445896146358e+00 1.444135845973e+00 1.506359501882e+00 1.576933522719e+00 1.600695991842e+00 1.556641696075e+00 1.466628141795e+00 1.386536023798e+00 1.372892710651e+00 1.433162735696e+00 1.518648634945e+00 1.571572819492e+00 1.564920866533e+00 1.514648904243e+00 1.471426008468e+00 1.486827808187e+00 1.565450132572e+00 1.657528884619e+00 1.701560101855e+00 1.664628752940e+00 1.561164676745e+00 1.455287732367e+00 1.431667399516e+00 1.519724978940e+00 1.656376287422e+00 1.749204799468e+00 1.740491591177e+00 1.629635012092e+00 1.477262103981e+00 1.386928407016e+00 1.426922973281e+00 1.548876115997e+00 1.643115348438e+00 1.633932193090e+00 1.514343890710e+00 1.352362334470e+00 1.271223410864e+00 1.344967196303e+00 1.498072037146e+00 1.597463377235e+00 1.560713325718e+00 1.382635083614e+00 1.146261496802e+00 1.027596986752e+00 1.148425365756e+00 1.380484839543e+00 1.542073792868e+00 1.541423431867e+00 1.372151464772e+00 1.109894036935e+00 9.241504030866e-01 9.791001910539e-01 1.179128627562e+00 1.328566166345e+00 1.330711218629e+00 1.181746619970e+00 9.579634572212e-01 8.137361752933e-01 8.672393821002e-01 1.012998634306e+00 1.092127613677e+00 1.037665499601e+00 8.682800449119e-01 6.843929658570e-01 6.435152902799e-01 7.558838865947e-01 8.584044998379e-01 8.461985972600e-01 7.111432628016e-01 5.508863131273e-01 5.759258274323e-01 7.922936597153e-01 9.938259023675e-01 1.060179877551e+00 9.547464285559e-01 7.161426220519e-01 5.140575496888e-01 6.359830541853e-01 9.307364280762e-01 1.144911842023e+00 1.179118946048e+00 1.015983742734e+00 7.147186861932e-01 4.875379498296e-01 6.570798044269e-01 9.670253307467e-01 1.153625844527e+00 1.129682323850e+00 8.868591728943e-01 4.863397913991e-01 2.618576274526e-01 6.605888350092e-01 1.034701600123e+00 1.217100634546e+00 1.159285934559e+00 8.737697306790e-01 4.508638642008e-01 3.570861285969e-01 7.969531830179e-01 1.172356536556e+00 1.344914928518e+00 1.276389819763e+00 9.960108630557e-01 6.307535994423e-01 5.522301777325e-01 8.828483795332e-01 1.204415567748e+00 1.342738693102e+00 1.254337080101e+00 9.730854651024e-01 6.358353297140e-01 5.889838551610e-01 8.903087892381e-01 1.172268947521e+00 1.277368422949e+00 1.168817681911e+00 8.840991911036e-01 5.603974783519e-01 5.384496923022e-01 8.262740756456e-01 1.072127931398e+00 1.144020158200e+00 1.018495639074e+00 7.455572680424e-01 4.960183025884e-01 5.897588439570e-01 8.799919649757e-01 1.088207248364e+00 1.117677767601e+00 9.541377848532e-01 6.520900634755e-01 4.171361195250e-01 6.109659732865e-01 9.548066320156e-01 1.195329437433e+00 1.255667422747e+00 1.126921039747e+00 8.627260567015e-01 6.195543957542e-01 6.674264622879e-01 9.375759164150e-01 1.170229056826e+00 1.251225987772e+00 1.153524407714e+00 9.138508689165e-01 6.560999816016e-01 6.293528406915e-01 8.615838792459e-01 1.099608364766e+00 1.207997590648e+00 1.151406607231e+00 9.665301473841e-01 7.810599134532e-01 7.985631296317e-01 1.022912911593e+00 1.257718711189e+00 1.374414110156e+00 1.331479403302e+00 1.160131427280e+00 9.739229057736e-01 9.466459749816e-01 1.113975707192e+00 1.314853684643e+00 1.410532545708e+00 1.349434598044e+00 1.161980055385e+00 9.719454960346e-01 9.661269657077e-01 1.161733273813e+00 1.377195035892e+00 1.473359477153e+00 1.405426739869e+00 1.217667087733e+00 1.055064207612e+00 1.101325122683e+00 1.334323425099e+00 1.566524902881e+00 1.667296555860e+00 1.599637419857e+00 1.415403594134e+00 1.256791033595e+00 1.284748694903e+00 1.482168528577e+00 1.682560156242e+00 1.760644178510e+00 1.684969083694e+00 1.517927782403e+00 1.403999777540e+00 1.470671992652e+00 1.669828718965e+00 1.845343889992e+00 1.886580294140e+00 1.771695213077e+00 1.572771227285e+00 1.446559218426e+00 1.525673228098e+00 1.749350615690e+00 1.949594484300e+00 2.010661575758e+00 1.903632012969e+00 1.683995200960e+00 1.486436250507e+00 1.463873037972e+00 1.625602646023e+00 1.829879041791e+00 1.949973198639e+00 1.937442460967e+00 1.814850243415e+00 1.659110151413e+00 1.568883122794e+00 1.597916013932e+00 1.709715157488e+00 1.826086518536e+00 1.891761286756e+00 1.891716363990e+00 1.844064570205e+00 1.787733966921e+00 1.766093195153e+00 1.804457281082e+00 1.892482483245e+00 1.989492214893e+00 2.048260928016e+00 2.038933600954e+00 1.966043505239e+00 1.875903108360e+00 1.840873953592e+00 1.905422063117e+00 2.036404007993e+00 2.148327665980e+00 2.166741089903e+00 2.068319400008e+00 1.897299823996e+00 1.760465891068e+00 1.764515113428e+00 1.903600507112e+00 2.061821212381e+00 2.126631166957e+00 2.053360532168e+00 1.878106867391e+00 1.709419733812e+00 1.670220265512e+00 1.775815613358e+00 1.915195456767e+00 1.973778824132e+00 1.909903234725e+00 1.765420535776e+00 1.645175678197e+00 1.643436521152e+00 1.744360697262e+00 1.844050707366e+00 1.859116388148e+00 1.781688028482e+00 1.680359013673e+00 1.655184625424e+00 1.740674221076e+00 1.863501295018e+00 1.923110239899e+00 1.871648155350e+00 1.740040977962e+00 1.627763184295e+00 1.634093590250e+00 1.749266094795e+00 1.863655776328e+00 1.878038431417e+00 1.764534749383e+00 1.577588568121e+00 1.436359381260e+00 1.438451722054e+00 1.542884670037e+00 1.622221084471e+00 1.591761253148e+00 1.455878879220e+00 1.308378823324e+00 1.281789110695e+00 1.402213249455e+00 1.550627587933e+00 1.606767524422e+00 1.530351996341e+00 1.373083881475e+00 1.266334914166e+00 1.324023739362e+00 1.496518252006e+00 1.642088524882e+00 1.669977074748e+00 1.576902809107e+00 1.441348504769e+00 1.383273290433e+00 1.453007823065e+00 1.569827313886e+00 1.624441593806e+00 1.574036287556e+00 1.464421297473e+00 1.406182328155e+00 1.475445310993e+00 1.615333048774e+00 1.704031232533e+00 1.665459146088e+00 1.511513307108e+00 1.350748913349e+00 1.336763834725e+00 1.492680831642e+00 1.672432309030e+00 1.736734514419e+00 1.639231335885e+00 1.440408379655e+00 1.304568910921e+00 1.381395424336e+00 1.595760532409e+00 1.756021678177e+00 1.744372251394e+00 1.556465751372e+00 1.315376405572e+00 1.255964685513e+00 1.469026590643e+00 1.745436593713e+00 1.873587369727e+00 1.761635214770e+00 1.435263187489e+00 1.071558191820e+00 1.036615641415e+00 1.381154641115e+00 1.730316951273e+00 1.858777427120e+00 1.697480777376e+00 1.292657070831e+00 8.532036270788e-01 8.679247022926e-01 1.299302560689e+00 1.661100042322e+00 1.758709819593e+00 1.552243600285e+00 1.112548354007e+00 6.951950872165e-01 8.343384313857e-01 1.278272167020e+00 1.572129940287e+00 1.575662769831e+00 1.279589823600e+00 7.915074384417e-01 5.424017963525e-01 9.700358262522e-01 1.437954677409e+00 1.664880444343e+00 1.573404228842e+00 1.181821833190e+00 6.156941283354e-01 4.693663407417e-01 1.018524213910e+00 1.476023568194e+00 1.657270660101e+00 1.518597202056e+00 1.100878386282e+00 5.497906060521e-01 4.711235318616e-01 9.615525101579e-01 1.321495452170e+00 1.404197098541e+00 1.190470459846e+00 7.472784216942e-01 3.362674289180e-01 6.611538566075e-01 1.111932612248e+00 1.350610420490e+00 1.304331874457e+00 9.867402840057e-01 5.131029405446e-01 4.380384537198e-01 9.305965363721e-01 1.336597847521e+00 1.500904606167e+00 1.388153213534e+00 1.048431831069e+00 6.656146199094e-01 6.853418920463e-01 1.061265065273e+00 1.362831126449e+00 1.437475205064e+00 1.262737621989e+00 9.113669593875e-01 6.139983550842e-01 7.462452791550e-01 1.079653660431e+00 1.288014894773e+00 1.268718189141e+00 1.026521066167e+00 6.705091961040e-01 5.425858611770e-01 8.480422927887e-01 1.192457661778e+00
```
