## Supplementary Data 1 for "Heart cockle shells transmit sunlight to photosymbiotic algae using bundled fiber optic cables and condensing lenses": VaryPlanarvsColumnar_80percentlamellar_19April2023_transmissionlongaxis_efield_477nm.txt (part 1 of 6)

```
transmission_longaxis:E: Re(E) vs position, y=-1.68745e-21(m), lambda=4.77e-07(m) 

x(m)(143,1)
 -1.700000000000e-06
 -1.676056338028e-06
 -1.652112676056e-06
 -1.628169014085e-06
 -1.604225352113e-06
 -1.580281690141e-06
 -1.556338028169e-06
 -1.532394366197e-06
 -1.508450704225e-06
 -1.484507042254e-06
 -1.460563380282e-06
 -1.436619718310e-06
 -1.412676056338e-06
 -1.388732394366e-06
 -1.364788732394e-06
 -1.340845070423e-06
 -1.316901408451e-06
 -1.292957746479e-06
 -1.269014084507e-06
 -1.245070422535e-06
 -1.221126760563e-06
 -1.197183098592e-06
 -1.173239436620e-06
 -1.149295774648e-06
 -1.125352112676e-06
 -1.101408450704e-06
 -1.077464788732e-06
 -1.053521126761e-06
 -1.029577464789e-06
 -1.005633802817e-06
 -9.816901408451e-07
 -9.577464788732e-07
 -9.338028169014e-07
 -9.098591549296e-07
 -8.859154929577e-07
 -8.619718309859e-07
 -8.380281690141e-07
 -8.140845070423e-07
 -7.901408450704e-07
 -7.661971830986e-07
 -7.422535211268e-07
 -7.183098591549e-07
 -6.943661971831e-07
 -6.704225352113e-07
 -6.464788732394e-07
 -6.225352112676e-07
 -5.985915492958e-07
 -5.746478873239e-07
 -5.507042253521e-07
 -5.267605633803e-07
 -5.028169014085e-07
 -4.788732394366e-07
 -4.549295774648e-07
 -4.309859154930e-07
 -4.070422535211e-07
 -3.830985915493e-07
 -3.591549295775e-07
 -3.352112676056e-07
 -3.112676056338e-07
 -2.873239436620e-07
 -2.633802816901e-07
 -2.394366197183e-07
 -2.154929577465e-07
 -1.915492957746e-07
 -1.676056338028e-07
 -1.436619718310e-07
 -1.197183098592e-07
 -9.577464788733e-08
 -7.183098591549e-08
 -4.788732394366e-08
 -2.394366197183e-08
 -1.687448449608e-21
 2.394366197183e-08
 4.788732394366e-08
 7.183098591549e-08
 9.577464788732e-08
 1.197183098592e-07
 1.436619718310e-07
 1.676056338028e-07
 1.915492957746e-07
 2.154929577465e-07
 2.394366197183e-07
 2.633802816901e-07
 2.873239436620e-07
 3.112676056338e-07
 3.352112676056e-07
 3.591549295775e-07
 3.830985915493e-07
 4.070422535211e-07
 4.309859154930e-07
 4.549295774648e-07
 4.788732394366e-07
 5.028169014084e-07
 5.267605633803e-07
 5.507042253521e-07
 5.746478873239e-07
 5.985915492958e-07
 6.225352112676e-07
 6.464788732394e-07
 6.704225352113e-07
 6.943661971831e-07
 7.183098591549e-07
 7.422535211268e-07
 7.661971830986e-07
 7.901408450704e-07
 8.140845070423e-07
 8.380281690141e-07
 8.619718309859e-07
 8.859154929577e-07
 9.098591549296e-07
 9.338028169014e-07
 9.577464788732e-07
 9.816901408451e-07
 1.005633802817e-06
 1.029577464789e-06
 1.053521126761e-06
 1.077464788732e-06
 1.101408450704e-06
 1.125352112676e-06
 1.149295774648e-06
 1.173239436620e-06
 1.197183098592e-06
 1.221126760563e-06
 1.245070422535e-06
 1.269014084507e-06
 1.292957746479e-06
 1.316901408451e-06
 1.340845070423e-06
 1.364788732394e-06
 1.388732394366e-06
 1.412676056338e-06
 1.436619718310e-06
 1.460563380282e-06
 1.484507042254e-06
 1.508450704225e-06
 1.532394366197e-06
 1.556338028169e-06
 1.580281690141e-06
 1.604225352113e-06
 1.628169014085e-06
 1.652112676056e-06
 1.676056338028e-06
 1.700000000000e-06

z(m)(2030,1)
 -2.499479373141e-05
 -2.496998446792e-05
 -2.494517520444e-05
 -2.492036594096e-05
 -2.489555667747e-05
 -2.487074741399e-05
 -2.484593815051e-05
 -2.482112888703e-05
 -2.479631962354e-05
 -2.477151036006e-05
 -2.474670109658e-05
 -2.472189183309e-05
 -2.469708256961e-05
 -2.467227330613e-05
 -2.464746404264e-05
 -2.462265477916e-05
 -2.459784551568e-05
 -2.457303625219e-05
 -2.454822698871e-05
 -2.452341772523e-05
 -2.449860846174e-05
 -2.447379919826e-05
 -2.444898993478e-05
 -2.442418067129e-05
 -2.439937140781e-05
 -2.437456214433e-05
 -2.434975288084e-05
 -2.432494361736e-05
 -2.430013435388e-05
 -2.427532509040e-05
 -2.425051582691e-05
 -2.422570656343e-05
 -2.420089729995e-05
 -2.417608803646e-05
 -2.415127877298e-05
 -2.412646950950e-05
 -2.410166024601e-05
 -2.407685098253e-05
 -2.405204171905e-05
 -2.402723245556e-05
 -2.400242319208e-05
 -2.397761392860e-05
 -2.395280466511e-05
 -2.392799540163e-05
 -2.390318613815e-05
 -2.387837687466e-05
 -2.385356761118e-05
 -2.382875834770e-05
 -2.380394908422e-05
 -2.377913982073e-05
 -2.375433055725e-05
 -2.372952129377e-05
 -2.370471203028e-05
 -2.367990276680e-05
 -2.365509350332e-05
 -2.363028423983e-05
 -2.360547497635e-05
 -2.358066571287e-05
 -2.355585644938e-05
 -2.353104718590e-05
 -2.350623792242e-05
 -2.348142865893e-05
 -2.345661939545e-05
 -2.343181013197e-05
 -2.340700086848e-05
 -2.338219160500e-05
 -2.335738234152e-05
 -2.333257307803e-05
 -2.330776381455e-05
 -2.328295455107e-05
 -2.325814528759e-05
 -2.323333602410e-05
 -2.320852676062e-05
 -2.318371749714e-05
 -2.315890823365e-05
 -2.313409897017e-05
 -2.310928970669e-05
 -2.308448044320e-05
 -2.305967117972e-05
 -2.303486191624e-05
 -2.301005265275e-05
 -2.298524338927e-05
 -2.296043412579e-05
 -2.293562486230e-05
 -2.291081559882e-05
 -2.288600633534e-05
 -2.286119707185e-05
 -2.283638780837e-05
 -2.281157854489e-05
 -2.278676928141e-05
 -2.276196001792e-05
 -2.273715075444e-05
 -2.271234149096e-05
 -2.268753222747e-05
 -2.266272296399e-05
 -2.263791370051e-05
 -2.261310443702e-05
 -2.258829517354e-05
 -2.256348591006e-05
 -2.253867664657e-05
 -2.251386738309e-05
 -2.248905811961e-05
 -2.246424885612e-05
 -2.243943959264e-05
 -2.241463032916e-05
 -2.238982106567e-05
 -2.236501180219e-05
 -2.234020253871e-05
 -2.231539327522e-05
 -2.229058401174e-05
 -2.226577474826e-05
 -2.224096548478e-05
 -2.221615622129e-05
 -2.219134695781e-05
 -2.216653769433e-05
 -2.214172843084e-05
 -2.211691916736e-05
 -2.209210990388e-05
 -2.206730064039e-05
 -2.204249137691e-05
 -2.201768211343e-05
 -2.199287284994e-05
 -2.196806358646e-05
 -2.194325432298e-05
 -2.191844505949e-05
 -2.189363579601e-05
 -2.186882653253e-05
 -2.184401726904e-05
 -2.181920800556e-05
 -2.179439874208e-05
 -2.176958947860e-05
 -2.174478021511e-05
 -2.171997095163e-05
 -2.169516168815e-05
 -2.167035242466e-05
 -2.164554316118e-05
 -2.162073389770e-05
 -2.159592463421e-05
 -2.157111537073e-05
 -2.154630610725e-05
 -2.152149684376e-05
 -2.149668758028e-05
 -2.147187831680e-05
 -2.144706905331e-05
 -2.142225978983e-05
 -2.139745052635e-05
 -2.137264126286e-05
 -2.134783199938e-05
 -2.132302273590e-05
 -2.129821347242e-05
 -2.127340420893e-05
 -2.124859494545e-05
 -2.122378568197e-05
 -2.119897641848e-05
 -2.117416715500e-05
 -2.114935789152e-05
 -2.112454862803e-05
 -2.109973936455e-05
 -2.107493010107e-05
 -2.105012083758e-05
 -2.102531157410e-05
 -2.100050231062e-05
 -2.097569304713e-05
 -2.095088378365e-05
 -2.092607452017e-05
 -2.090126525668e-05
 -2.087645599320e-05
 -2.085164672972e-05
 -2.082683746623e-05
 -2.080202820275e-05
 -2.077721893927e-05
 -2.075240967579e-05
 -2.072760041230e-05
 -2.070279114882e-05
 -2.067798188534e-05
 -2.065317262185e-05
 -2.062836335837e-05
 -2.060355409489e-05
 -2.057874483140e-05
 -2.055393556792e-05
 -2.052912630444e-05
 -2.050431704095e-05
 -2.047950777747e-05
 -2.045469851399e-05
 -2.042988925050e-05
 -2.040507998702e-05
 -2.038027072354e-05
 -2.035546146005e-05
 -2.033065219657e-05
 -2.030584293309e-05
 -2.028103366961e-05
 -2.025622440612e-05
 -2.023141514264e-05
 -2.020660587916e-05
 -2.018179661567e-05
 -2.015698735219e-05
 -2.013217808871e-05
 -2.010736882522e-05
 -2.008255956174e-05
 -2.005775029826e-05
 -2.003294103477e-05
 -2.000813177129e-05
 -1.998332250781e-05
 -1.995851324432e-05
 -1.993370398084e-05
 -1.990889471736e-05
 -1.988408545387e-05
 -1.985927619039e-05
 -1.983446692691e-05
 -1.980965766342e-05
 -1.978484839994e-05
 -1.976003913646e-05
 -1.973522987298e-05
 -1.971042060949e-05
 -1.968561134601e-05
 -1.966080208253e-05
 -1.963599281904e-05
 -1.961118355556e-05
 -1.958637429208e-05
 -1.956156502859e-05
 -1.953675576511e-05
 -1.951194650163e-05
 -1.948713723814e-05
 -1.946232797466e-05
 -1.943751871118e-05
 -1.941270944769e-05
 -1.938790018421e-05
 -1.936309092073e-05
 -1.933828165724e-05
 -1.931347239376e-05
 -1.928866313028e-05
 -1.926385386680e-05
 -1.923904460331e-05
 -1.921423533983e-05
 -1.918942607635e-05
 -1.916461681286e-05
 -1.913980754938e-05
 -1.911499828590e-05
 -1.909018902241e-05
 -1.906537975893e-05
 -1.904057049545e-05
 -1.901576123196e-05
 -1.899095196848e-05
 -1.896614270500e-05
 -1.894133344151e-05
 -1.891652417803e-05
 -1.889171491455e-05
 -1.886690565106e-05
 -1.884209638758e-05
 -1.881728712410e-05
 -1.879247786061e-05
 -1.876766859713e-05
 -1.874285933365e-05
 -1.871805007017e-05
 -1.869324080668e-05
 -1.866843154320e-05
 -1.864362227972e-05
 -1.861881301623e-05
 -1.859400375275e-05
 -1.856919448927e-05
 -1.854438522578e-05
 -1.851957596230e-05
 -1.849476669882e-05
 -1.846995743533e-05
 -1.844514817185e-05
 -1.842033890837e-05
 -1.839552964488e-05
 -1.837072038140e-05
 -1.834591111792e-05
 -1.832110185443e-05
 -1.829629259095e-05
 -1.827148332747e-05
 -1.824667406399e-05
 -1.822186480050e-05
 -1.819705553702e-05
 -1.817224627354e-05
 -1.814743701005e-05
 -1.812262774657e-05
 -1.809781848309e-05
 -1.807300921960e-05
 -1.804819995612e-05
 -1.802339069264e-05
 -1.799858142915e-05
 -1.797377216567e-05
 -1.794896290219e-05
 -1.792415363870e-05
 -1.789934437522e-05
 -1.787453511174e-05
 -1.784972584825e-05
 -1.782491658477e-05
 -1.780010732129e-05
 -1.777529805781e-05
 -1.775048879432e-05
 -1.772567953084e-05
 -1.770087026736e-05
 -1.767606100387e-05
 -1.765125174039e-05
 -1.762644247691e-05
 -1.760163321342e-05
 -1.757682394994e-05
 -1.755201468646e-05
 -1.752720542297e-05
 -1.750239615949e-05
 -1.747758689601e-05
 -1.745277763252e-05
 -1.742796836904e-05
 -1.740315910556e-05
 -1.737834984207e-05
 -1.735354057859e-05
 -1.732873131511e-05
 -1.730392205162e-05
 -1.727911278814e-05
 -1.725430352466e-05
 -1.722949426118e-05
 -1.720468499769e-05
 -1.717987573421e-05
 -1.715506647073e-05
 -1.713025720724e-05
 -1.710544794376e-05
 -1.708063868028e-05
 -1.705582941679e-05
 -1.703102015331e-05
 -1.700621088983e-05
 -1.698140162634e-05
 -1.695659236286e-05
 -1.693178309938e-05
 -1.690697383589e-05
 -1.688216457241e-05
 -1.685735530893e-05
 -1.683254604544e-05
 -1.680773678196e-05
 -1.678292751848e-05
 -1.675811825500e-05
 -1.673330899151e-05
 -1.670849972803e-05
 -1.668369046455e-05
 -1.665888120106e-05
 -1.663407193758e-05
 -1.660926267410e-05
 -1.658445341061e-05
 -1.655964414713e-05
 -1.653483488365e-05
 -1.651002562016e-05
 -1.648521635668e-05
 -1.646040709320e-05
 -1.643559782971e-05
 -1.641078856623e-05
 -1.638597930275e-05
 -1.636117003926e-05
 -1.633636077578e-05
 -1.631155151230e-05
 -1.628674224881e-05
 -1.626193298533e-05
 -1.623712372185e-05
 -1.621231445837e-05
 -1.618750519488e-05
 -1.616269593140e-05
 -1.613788666792e-05
 -1.611307740443e-05
 -1.608826814095e-05
 -1.606345887747e-05
 -1.603864961398e-05
 -1.601384035050e-05
 -1.598903108702e-05
 -1.596422182353e-05
 -1.593941256005e-05
 -1.591460329657e-05
 -1.588979403308e-05
 -1.586498476960e-05
 -1.584017550612e-05
 -1.581536624263e-05
 -1.579055697915e-05
 -1.576574771567e-05
 -1.574093845219e-05
 -1.571612918870e-05
 -1.569131992522e-05
 -1.566651066174e-05
 -1.564170139825e-05
 -1.561689213477e-05
 -1.559208287129e-05
 -1.556727360780e-05
 -1.554246434432e-05
 -1.551765508084e-05
 -1.549284581735e-05
 -1.546803655387e-05
 -1.544322729039e-05
 -1.541841802690e-05
 -1.539360876342e-05
 -1.536879949994e-05
 -1.534399023645e-05
 -1.531918097297e-05
 -1.529437170949e-05
 -1.526956244600e-05
 -1.524475318252e-05
 -1.521994391904e-05
 -1.519513465556e-05
 -1.517032539207e-05
 -1.514551612859e-05
 -1.512070686511e-05
 -1.509589760162e-05
 -1.507108833814e-05
 -1.504627907466e-05
 -1.502146981117e-05
 -1.499666054769e-05
 -1.497185128421e-05
 -1.494704202072e-05
 -1.492223275724e-05
 -1.489742349376e-05
 -1.487261423027e-05
 -1.484780496679e-05
 -1.482299570331e-05
 -1.479818643982e-05
 -1.477337717634e-05
 -1.474856791286e-05
 -1.472375864938e-05
 -1.469894938589e-05
 -1.467414012241e-05
 -1.464933085893e-05
 -1.462452159544e-05
 -1.459971233196e-05
 -1.457490306848e-05
 -1.455009380499e-05
 -1.452528454151e-05
 -1.450047527803e-05
 -1.447566601454e-05
 -1.445085675106e-05
 -1.442604748758e-05
 -1.440123822409e-05
 -1.437642896061e-05
 -1.435161969713e-05
 -1.432681043364e-05
 -1.430200117016e-05
 -1.427719190668e-05
 -1.425238264319e-05
 -1.422757337971e-05
 -1.420276411623e-05
 -1.417795485275e-05
 -1.415314558926e-05
 -1.412833632578e-05
 -1.410352706230e-05
 -1.407871779881e-05
 -1.405390853533e-05
 -1.402909927185e-05
 -1.400429000836e-05
 -1.397948074488e-05
 -1.395467148140e-05
 -1.392986221791e-05
 -1.390505295443e-05
 -1.388024369095e-05
 -1.385543442746e-05
 -1.383062516398e-05
 -1.380581590050e-05
 -1.378100663701e-05
 -1.375619737353e-05
 -1.373138811005e-05
 -1.370657884657e-05
 -1.368176958308e-05
 -1.365696031960e-05
 -1.363215105612e-05
 -1.360734179263e-05
 -1.358253252915e-05
 -1.355772326567e-05
 -1.353291400218e-05
 -1.350810473870e-05
 -1.348329547522e-05
 -1.345848621173e-05
 -1.343367694825e-05
 -1.340886768477e-05
 -1.338405842128e-05
 -1.335924915780e-05
 -1.333443989432e-05
 -1.330963063083e-05
 -1.328482136735e-05
 -1.326001210387e-05
 -1.323520284038e-05
 -1.321039357690e-05
 -1.318558431342e-05
 -1.316077504994e-05
 -1.313596578645e-05
 -1.311115652297e-05
 -1.308634725949e-05
 -1.306153799600e-05
 -1.303672873252e-05
 -1.301191946904e-05
 -1.298711020555e-05
 -1.296230094207e-05
 -1.293749167859e-05
 -1.291268241510e-05
 -1.288787315162e-05
 -1.286306388814e-05
 -1.283825462465e-05
 -1.281344536117e-05
 -1.278863609769e-05
 -1.276382683420e-05
 -1.273901757072e-05
 -1.271420830724e-05
 -1.268939904376e-05
 -1.266458978027e-05
 -1.263978051679e-05
 -1.261497125331e-05
 -1.259016198982e-05
 -1.256535272634e-05
 -1.254054346286e-05
 -1.251573419937e-05
 -1.249092493589e-05
 -1.246611567241e-05
 -1.244130640892e-05
 -1.241649714544e-05
 -1.239168788196e-05
 -1.236687861847e-05
 -1.234206935499e-05
 -1.231726009151e-05
 -1.229245082802e-05
 -1.226764156454e-05
 -1.224283230106e-05
 -1.221802303757e-05
 -1.219321377409e-05
 -1.216840451061e-05
 -1.214359524713e-05
 -1.211878598364e-05
 -1.209397672016e-05
 -1.206916745668e-05
 -1.204435819319e-05
 -1.201954892971e-05
 -1.199473966623e-05
 -1.196993040274e-05
 -1.194512113926e-05
 -1.192031187578e-05
 -1.189550261229e-05
 -1.187069334881e-05
 -1.184588408533e-05
 -1.182107482184e-05
 -1.179626555836e-05
 -1.177145629488e-05
 -1.174664703139e-05
 -1.172183776791e-05
 -1.169702850443e-05
 -1.167221924095e-05
 -1.164740997746e-05
 -1.162260071398e-05
 -1.159779145050e-05
 -1.157298218701e-05
 -1.154817292353e-05
 -1.152336366005e-05
 -1.149855439656e-05
 -1.147374513308e-05
 -1.144893586960e-05
 -1.142412660611e-05
 -1.139931734263e-05
 -1.137450807915e-05
 -1.134969881566e-05
 -1.132488955218e-05
 -1.130008028870e-05
 -1.127527102521e-05
 -1.125046176173e-05
 -1.122565249825e-05
 -1.120084323476e-05
 -1.117603397128e-05
 -1.115122470780e-05
 -1.112641544432e-05
 -1.110160618083e-05
 -1.107679691735e-05
 -1.105198765387e-05
 -1.102717839038e-05
 -1.100236912690e-05
 -1.097755986342e-05
 -1.095275059993e-05
 -1.092794133645e-05
 -1.090313207297e-05
 -1.087832280948e-05
 -1.085351354600e-05
 -1.082870428252e-05
 -1.080389501903e-05
 -1.077908575555e-05
 -1.075427649207e-05
 -1.072946722858e-05
 -1.070465796510e-05
 -1.067984870162e-05
 -1.065503943814e-05
 -1.063023017465e-05
 -1.060542091117e-05
 -1.058061164769e-05
 -1.055580238420e-05
 -1.053099312072e-05
 -1.050618385724e-05
 -1.048137459375e-05
 -1.045656533027e-05
 -1.043175606679e-05
 -1.040694680330e-05
 -1.038213753982e-05
 -1.035732827634e-05
 -1.033251901285e-05
 -1.030770974937e-05
 -1.028290048589e-05
 -1.025809122240e-05
 -1.023328195892e-05
 -1.020847269544e-05
 -1.018366343195e-05
 -1.015885416847e-05
 -1.013404490499e-05
 -1.010923564151e-05
 -1.008442637802e-05
 -1.005961711454e-05
 -1.003480785106e-05
 -1.000999858757e-05
 -9.985189324090e-06
 -9.960380060606e-06
 -9.935570797123e-06
 -9.910761533640e-06
 -9.885952270157e-06
 -9.861143006674e-06
 -9.836333743191e-06
 -9.811524479707e-06
 -9.786715216224e-06
 -9.761905952741e-06
 -9.737096689258e-06
 -9.712287425775e-06
 -9.687478162291e-06
 -9.662668898808e-06
 -9.637859635325e-06
 -9.613050371842e-06
 -9.588241108359e-06
 -9.563431844876e-06
 -9.538622581392e-06
 -9.513813317909e-06
 -9.489004054426e-06
 -9.464194790943e-06
 -9.439385527460e-06
 -9.414576263977e-06
 -9.389767000493e-06
 -9.364957737010e-06
 -9.340148473527e-06
 -9.315339210044e-06
 -9.290529946561e-06
 -9.265720683078e-06
 -9.240911419594e-06
 -9.216102156111e-06
 -9.191292892628e-06
 -9.166483629145e-06
 -9.141674365662e-06
 -9.116865102179e-06
 -9.092055838695e-06
 -9.067246575212e-06
 -9.042437311729e-06
 -9.017628048246e-06
 -8.992818784763e-06
 -8.968009521280e-06
 -8.943200257796e-06
 -8.918390994313e-06
 -8.893581730830e-06
 -8.868772467347e-06
 -8.843963203864e-06
 -8.819153940381e-06
 -8.794344676897e-06
 -8.769535413414e-06
 -8.744726149931e-06
 -8.719916886448e-06
 -8.695107622965e-06
 -8.670298359481e-06
 -8.645489095998e-06
 -8.620679832515e-06
 -8.595870569032e-06
 -8.571061305549e-06
 -8.546252042066e-06
 -8.521442778582e-06
 -8.496633515099e-06
 -8.471824251616e-06
 -8.447014988133e-06
 -8.422205724650e-06
 -8.397396461167e-06
 -8.372587197683e-06
 -8.347777934200e-06
 -8.322968670717e-06
 -8.298159407234e-06
 -8.273350143751e-06
 -8.248540880268e-06
 -8.223731616784e-06
 -8.198922353301e-06
 -8.174113089818e-06
 -8.149303826335e-06
 -8.124494562852e-06
 -8.099685299369e-06
 -8.074876035885e-06
 -8.050066772402e-06
 -8.025257508919e-06
 -8.000448245436e-06
 -7.975638981953e-06
 -7.950829718470e-06
 -7.926020454986e-06
 -7.901211191503e-06
 -7.876401928020e-06
 -7.851592664537e-06
 -7.826783401054e-06
 -7.801974137570e-06
 -7.777164874087e-06
 -7.752355610604e-06
 -7.727546347121e-06
 -7.702737083638e-06
 -7.677927820155e-06
 -7.653118556671e-06
 -7.628309293188e-06
 -7.603500029705e-06
 -7.578690766222e-06
 -7.553881502739e-06
 -7.529072239256e-06
 -7.504262975772e-06
 -7.479453712289e-06
 -7.454644448806e-06
 -7.429835185323e-06
 -7.405025921840e-06
 -7.380216658357e-06
 -7.355407394873e-06
 -7.330598131390e-06
 -7.305788867907e-06
 -7.280979604424e-06
 -7.256170340941e-06
 -7.231361077458e-06
 -7.206551813974e-06
 -7.181742550491e-06
 -7.156933287008e-06
 -7.132124023525e-06
 -7.107314760042e-06
 -7.082505496559e-06
 -7.057696233075e-06
 -7.032886969592e-06
 -7.008077706109e-06
 -6.983268442626e-06
 -6.958459179143e-06
 -6.933649915660e-06
 -6.908840652176e-06
 -6.884031388693e-06
 -6.859222125210e-06
 -6.834412861727e-06
 -6.809603598244e-06
 -6.784794334761e-06
 -6.759985071277e-06
 -6.735175807794e-06
 -6.710366544311e-06
 -6.685557280828e-06
 -6.660748017345e-06
 -6.635938753861e-06
 -6.611129490378e-06
 -6.586320226895e-06
 -6.561510963412e-06
 -6.536701699929e-06
 -6.511892436446e-06
 -6.487083172962e-06
 -6.462273909479e-06
 -6.437464645996e-06
 -6.412655382513e-06
 -6.387846119030e-06
 -6.363036855547e-06
 -6.338227592063e-06
 -6.313418328580e-06
 -6.288609065097e-06
 -6.263799801614e-06
 -6.238990538131e-06
 -6.214181274648e-06
 -6.189372011164e-06
 -6.164562747681e-06
 -6.139753484198e-06
 -6.114944220715e-06
 -6.090134957232e-06
 -6.065325693749e-06
 -6.040516430265e-06
 -6.015707166782e-06
 -5.990897903299e-06
 -5.966088639816e-06
 -5.941279376333e-06
 -5.916470112850e-06
 -5.891660849366e-06
 -5.866851585883e-06
 -5.842042322400e-06
 -5.817233058917e-06
 -5.792423795434e-06
 -5.767614531951e-06
 -5.742805268467e-06
 -5.717996004984e-06
 -5.693186741501e-06
 -5.668377478018e-06
 -5.643568214535e-06
 -5.618758951052e-06
 -5.593949687568e-06
 -5.569140424085e-06
 -5.544331160602e-06
 -5.519521897119e-06
 -5.494712633636e-06
 -5.469903370153e-06
 -5.445094106669e-06
 -5.420284843186e-06
 -5.395475579703e-06
 -5.370666316220e-06
 -5.345857052737e-06
 -5.321047789253e-06
 -5.296238525770e-06
 -5.271429262287e-06
 -5.246619998804e-06
 -5.221810735321e-06
 -5.197001471838e-06
 -5.172192208354e-06
 -5.147382944871e-06
 -5.122573681388e-06
 -5.097764417905e-06
 -5.072955154422e-06
 -5.048145890939e-06
 -5.023336627455e-06
 -4.998527363972e-06
 -4.973718100489e-06
 -4.948908837006e-06
 -4.924099573523e-06
 -4.899290310040e-06
 -4.874481046556e-06
 -4.849671783073e-06
 -4.824862519590e-06
 -4.800053256107e-06
 -4.775243992624e-06
 -4.750434729141e-06
 -4.725625465657e-06
 -4.700816202174e-06
 -4.676006938691e-06
 -4.651197675208e-06
 -4.626388411725e-06
 -4.601579148242e-06
 -4.576769884758e-06
 -4.551960621275e-06
 -4.527151357792e-06
 -4.502342094309e-06
 -4.477532830826e-06
 -4.452723567343e-06
 -4.427914303859e-06
 -4.403105040376e-06
 -4.378295776893e-06
 -4.353486513410e-06
 -4.328677249927e-06
 -4.303867986444e-06
 -4.279058722960e-06
 -4.254249459477e-06
 -4.229440195994e-06
 -4.204630932511e-06
 -4.179821669028e-06
 -4.155012405544e-06
 -4.130203142061e-06
 -4.105393878578e-06
 -4.080584615095e-06
 -4.055775351612e-06
 -4.030966088129e-06
 -4.006156824645e-06
 -3.981347561162e-06
 -3.956538297679e-06
 -3.931729034196e-06
 -3.906919770713e-06
 -3.882110507230e-06
 -3.857301243746e-06
 -3.832491980263e-06
 -3.807682716780e-06
 -3.782873453297e-06
 -3.758064189814e-06
 -3.733254926331e-06
 -3.708445662847e-06
 -3.683636399364e-06
 -3.658827135881e-06
 -3.634017872398e-06
 -3.609208608915e-06
 -3.584399345432e-06
 -3.559590081948e-06
 -3.534780818465e-06
 -3.509971554982e-06
 -3.485162291499e-06
 -3.460353028016e-06
 -3.435543764533e-06
 -3.410734501049e-06
 -3.385925237566e-06
 -3.361115974083e-06
 -3.336306710600e-06
 -3.311497447117e-06
 -3.286688183634e-06
 -3.261878920150e-06
 -3.237069656667e-06
 -3.212260393184e-06
 -3.187451129701e-06
 -3.162641866218e-06
 -3.137832602735e-06
 -3.113023339251e-06
 -3.088214075768e-06
 -3.063404812285e-06
 -3.038595548802e-06
 -3.013786285319e-06
 -2.988977021835e-06
 -2.964167758352e-06
 -2.939358494869e-06
 -2.914549231386e-06
 -2.889739967903e-06
 -2.864930704420e-06
 -2.840121440936e-06
 -2.815312177453e-06
 -2.790502913970e-06
 -2.765693650487e-06
 -2.740884387004e-06
 -2.716075123521e-06
 -2.691265860037e-06
 -2.666456596554e-06
 -2.641647333071e-06
 -2.616838069588e-06
 -2.592028806105e-06
 -2.567219542622e-06
 -2.542410279138e-06
 -2.517601015655e-06
 -2.492791752172e-06
 -2.467982488689e-06
 -2.443173225206e-06
 -2.418363961723e-06
 -2.393554698239e-06
 -2.368745434756e-06
 -2.343936171273e-06
 -2.319126907790e-06
 -2.294317644307e-06
 -2.269508380824e-06
 -2.244699117340e-06
 -2.219889853857e-06
 -2.195080590374e-06
 -2.170271326891e-06
 -2.145462063408e-06
 -2.120652799925e-06
 -2.095843536441e-06
 -2.071034272958e-06
 -2.046225009475e-06
 -2.021415745992e-06
 -1.996606482509e-06
 -1.971797219026e-06
 -1.946987955542e-06
 -1.922178692059e-06
 -1.897369428576e-06
 -1.872560165093e-06
 -1.847750901610e-06
 -1.822941638126e-06
 -1.798132374643e-06
 -1.773323111160e-06
 -1.748513847677e-06
 -1.723704584194e-06
 -1.698895320711e-06
 -1.674086057227e-06
 -1.649276793744e-06
 -1.624467530261e-06
 -1.599658266778e-06
 -1.574849003295e-06
 -1.550039739812e-06
 -1.525230476328e-06
 -1.500421212845e-06
 -1.475611949362e-06
 -1.450802685879e-06
 -1.425993422396e-06
 -1.401184158913e-06
 -1.376374895429e-06
 -1.351565631946e-06
 -1.326756368463e-06
 -1.301947104980e-06
 -1.277137841497e-06
 -1.252328578014e-06
 -1.227519314530e-06
 -1.202710051047e-06
 -1.177900787564e-06
 -1.153091524081e-06
 -1.128282260598e-06
 -1.103472997115e-06
 -1.078663733631e-06
 -1.053854470148e-06
 -1.029045206665e-06
 -1.004235943182e-06
 -9.794266796987e-07
 -9.546174162155e-07
 -9.298081527323e-07
 -9.049988892492e-07
 -8.801896257660e-07
 -8.553803622828e-07
 -8.305710987997e-07
 -8.057618353165e-07
 -7.809525718333e-07
 -7.561433083502e-07
 -7.313340448670e-07
 -7.065247813838e-07
 -6.817155179006e-07
 -6.569062544175e-07
 -6.320969909343e-07
 -6.072877274511e-07
 -5.824784639680e-07
 -5.576692004848e-07
 -5.328599370016e-07
 -5.080506735185e-07
 -4.832414100353e-07
 -4.584321465521e-07
 -4.336228830689e-07
 -4.088136195858e-07
 -3.840043561026e-07
 -3.591950926194e-07
 -3.343858291363e-07
 -3.095765656531e-07
 -2.847673021699e-07
 -2.599580386868e-07
 -2.351487752036e-07
 -2.103395117204e-07
 -1.855302482372e-07
 -1.607209847541e-07
 -1.359117212709e-07
 -1.111024577877e-07
 -8.629319430456e-08
 -6.148393082139e-08
 -3.667466733822e-08
 -1.186540385505e-08
 1.294385962812e-08
 3.775312311129e-08
 6.256238659446e-08
 8.737165007763e-08
 1.121809135608e-07
 1.369901770440e-07
 1.617994405271e-07
 1.866087040103e-07
 2.114179674935e-07
 2.362272309767e-07
 2.610364944598e-07
 2.858457579430e-07
 3.106550214262e-07
 3.354642849093e-07
 3.602735483925e-07
 3.850828118757e-07
 4.098920753588e-07
 4.347013388420e-07
 4.595106023252e-07
 4.843198658084e-07
 5.091291292915e-07
 5.339383927747e-07
 5.587476562579e-07
 5.835569197410e-07
 6.083661832242e-07
 6.331754467074e-07
 6.579847101906e-07
 6.827939736737e-07
 7.076032371569e-07
 7.324125006401e-07
 7.572217641232e-07
 7.820310276064e-07
 8.068402910896e-07
 8.316495545727e-07
 8.564588180559e-07
 8.812680815391e-07
 9.060773450223e-07
 9.308866085054e-07
 9.556958719886e-07
 9.805051354718e-07
 1.005314398955e-06
 1.030123662438e-06
 1.054932925921e-06
 1.079742189404e-06
 1.104551452888e-06
 1.129360716371e-06
 1.154169979854e-06
 1.178979243337e-06
 1.203788506820e-06
 1.228597770303e-06
 1.253407033787e-06
 1.278216297270e-06
 1.303025560753e-06
 1.327834824236e-06
 1.352644087719e-06
 1.377453351202e-06
 1.402262614686e-06
 1.427071878169e-06
 1.451881141652e-06
 1.476690405135e-06
 1.501499668618e-06
 1.526308932102e-06
 1.551118195585e-06
 1.575927459068e-06
 1.600736722551e-06
 1.625545986034e-06
 1.650355249517e-06
 1.675164513001e-06
 1.699973776484e-06
 1.724783039967e-06
 1.749592303450e-06
 1.774401566933e-06
 1.799210830416e-06
 1.824020093900e-06
 1.848829357383e-06
 1.873638620866e-06
 1.898447884349e-06
 1.923257147832e-06
 1.948066411315e-06
 1.972875674799e-06
 1.997684938282e-06
 2.022494201765e-06
 2.047303465248e-06
 2.072112728731e-06
 2.096921992214e-06
 2.121731255698e-06
 2.146540519181e-06
 2.171349782664e-06
 2.196159046147e-06
 2.220968309630e-06
 2.245777573113e-06
 2.270586836597e-06
 2.295396100080e-06
 2.320205363563e-06
 2.345014627046e-06
 2.369823890529e-06
 2.394633154012e-06
 2.419442417496e-06
 2.444251680979e-06
 2.469060944462e-06
 2.493870207945e-06
 2.518679471428e-06
 2.543488734911e-06
 2.568297998395e-06
 2.593107261878e-06
 2.617916525361e-06
 2.642725788844e-06
 2.667535052327e-06
 2.692344315811e-06
 2.717153579294e-06
 2.741962842777e-06
 2.766772106260e-06
 2.791581369743e-06
 2.816390633226e-06
 2.841199896710e-06
 2.866009160193e-06
 2.890818423676e-06
 2.915627687159e-06
 2.940436950642e-06
 2.965246214125e-06
 2.990055477609e-06
 3.014864741092e-06
 3.039674004575e-06
 3.064483268058e-06
 3.089292531541e-06
 3.114101795024e-06
 3.138911058508e-06
 3.163720321991e-06
 3.188529585474e-06
 3.213338848957e-06
 3.238148112440e-06
 3.262957375923e-06
 3.287766639407e-06
 3.312575902890e-06
 3.337385166373e-06
 3.362194429856e-06
 3.387003693339e-06
 3.411812956822e-06
 3.436622220306e-06
 3.461431483789e-06
 3.486240747272e-06
 3.511050010755e-06
 3.535859274238e-06
 3.560668537721e-06
 3.585477801205e-06
 3.610287064688e-06
 3.635096328171e-06
 3.659905591654e-06
 3.684714855137e-06
 3.709524118621e-06
 3.734333382104e-06
 3.759142645587e-06
 3.783951909070e-06
 3.808761172553e-06
 3.833570436036e-06
 3.858379699520e-06
 3.883188963003e-06
 3.907998226486e-06
 3.932807489969e-06
 3.957616753452e-06
 3.982426016935e-06
 4.007235280419e-06
 4.032044543902e-06
 4.056853807385e-06
 4.081663070868e-06
 4.106472334351e-06
 4.131281597834e-06
 4.156090861318e-06
 4.180900124801e-06
 4.205709388284e-06
 4.230518651767e-06
 4.255327915250e-06
 4.280137178733e-06
 4.304946442217e-06
 4.329755705700e-06
 4.354564969183e-06
 4.379374232666e-06
 4.404183496149e-06
 4.428992759632e-06
 4.453802023116e-06
 4.478611286599e-06
 4.503420550082e-06
 4.528229813565e-06
 4.553039077048e-06
 4.577848340531e-06
 4.602657604015e-06
 4.627466867498e-06
 4.652276130981e-06
 4.677085394464e-06
 4.701894657947e-06
 4.726703921430e-06
 4.751513184914e-06
 4.776322448397e-06
 4.801131711880e-06
 4.825940975363e-06
 4.850750238846e-06
 4.875559502330e-06
 4.900368765813e-06
 4.925178029296e-06
 4.949987292779e-06
 4.974796556262e-06
 4.999605819745e-06
 5.024415083229e-06
 5.049224346712e-06
 5.074033610195e-06
 5.098842873678e-06
 5.123652137161e-06
 5.148461400644e-06
 5.173270664128e-06
 5.198079927611e-06
 5.222889191094e-06
 5.247698454577e-06
 5.272507718060e-06
 5.297316981543e-06
 5.322126245027e-06
 5.346935508510e-06
 5.371744771993e-06
 5.396554035476e-06
 5.421363298959e-06
 5.446172562442e-06
 5.470981825926e-06
 5.495791089409e-06
 5.520600352892e-06
 5.545409616375e-06
 5.570218879858e-06
 5.595028143341e-06
 5.619837406825e-06
 5.644646670308e-06
 5.669455933791e-06
 5.694265197274e-06
 5.719074460757e-06
 5.743883724240e-06
 5.768692987724e-06
 5.793502251207e-06
 5.818311514690e-06
 5.843120778173e-06
 5.867930041656e-06
 5.892739305139e-06
 5.917548568623e-06
 5.942357832106e-06
 5.967167095589e-06
 5.991976359072e-06
 6.016785622555e-06
 6.041594886038e-06
 6.066404149522e-06
 6.091213413005e-06
 6.116022676488e-06
 6.140831939971e-06
 6.165641203454e-06
 6.190450466938e-06
 6.215259730421e-06
 6.240068993904e-06
 6.264878257387e-06
 6.289687520870e-06
 6.314496784353e-06
 6.339306047837e-06
 6.364115311320e-06
 6.388924574803e-06
 6.413733838286e-06
 6.438543101769e-06
 6.463352365252e-06
 6.488161628736e-06
 6.512970892219e-06
 6.537780155702e-06
 6.562589419185e-06
 6.587398682668e-06
 6.612207946151e-06
 6.637017209635e-06
 6.661826473118e-06
 6.686635736601e-06
 6.711445000084e-06
 6.736254263567e-06
 6.761063527050e-06
 6.785872790534e-06
 6.810682054017e-06
 6.835491317500e-06
 6.860300580983e-06
 6.885109844466e-06
 6.909919107949e-06
 6.934728371433e-06
 6.959537634916e-06
 6.984346898399e-06
 7.009156161882e-06
 7.033965425365e-06
 7.058774688848e-06
 7.083583952332e-06
 7.108393215815e-06
 7.133202479298e-06
 7.158011742781e-06
 7.182821006264e-06
 7.207630269747e-06
 7.232439533231e-06
 7.257248796714e-06
 7.282058060197e-06
 7.306867323680e-06
 7.331676587163e-06
 7.356485850647e-06
 7.381295114130e-06
 7.406104377613e-06
 7.430913641096e-06
 7.455722904579e-06
 7.480532168062e-06
 7.505341431546e-06
 7.530150695029e-06
 7.554959958512e-06
 7.579769221995e-06
 7.604578485478e-06
 7.629387748961e-06
 7.654197012445e-06
 7.679006275928e-06
 7.703815539411e-06
 7.728624802894e-06
 7.753434066377e-06
 7.778243329860e-06
 7.803052593344e-06
 7.827861856827e-06
 7.852671120310e-06
 7.877480383793e-06
 7.902289647276e-06
 7.927098910759e-06
 7.951908174243e-06
 7.976717437726e-06
 8.001526701209e-06
 8.026335964692e-06
 8.051145228175e-06
 8.075954491658e-06
 8.100763755142e-06
 8.125573018625e-06
 8.150382282108e-06
 8.175191545591e-06
 8.200000809074e-06
 8.224810072557e-06
 8.249619336041e-06
 8.274428599524e-06
 8.299237863007e-06
 8.324047126490e-06
 8.348856389973e-06
 8.373665653457e-06
 8.398474916940e-06
 8.423284180423e-06
 8.448093443906e-06
 8.472902707389e-06
 8.497711970872e-06
 8.522521234356e-06
 8.547330497839e-06
 8.572139761322e-06
 8.596949024805e-06
 8.621758288288e-06
 8.646567551771e-06
 8.671376815255e-06
 8.696186078738e-06
 8.720995342221e-06
 8.745804605704e-06
 8.770613869187e-06
 8.795423132670e-06
 8.820232396154e-06
 8.845041659637e-06
 8.869850923120e-06
 8.894660186603e-06
 8.919469450086e-06
 8.944278713569e-06
 8.969087977053e-06
 8.993897240536e-06
 9.018706504019e-06
 9.043515767502e-06
 9.068325030985e-06
 9.093134294468e-06
 9.117943557952e-06
 9.142752821435e-06
 9.167562084918e-06
 9.192371348401e-06
 9.217180611884e-06
 9.241989875367e-06
 9.266799138851e-06
 9.291608402334e-06
 9.316417665817e-06
 9.341226929300e-06
 9.366036192783e-06
 9.390845456267e-06
 9.415654719750e-06
 9.440463983233e-06
 9.465273246716e-06
 9.490082510199e-06
 9.514891773682e-06
 9.539701037166e-06
 9.564510300649e-06
 9.589319564132e-06
 9.614128827615e-06
 9.638938091098e-06
 9.663747354581e-06
 9.688556618065e-06
 9.713365881548e-06
 9.738175145031e-06
 9.762984408514e-06
 9.787793671997e-06
 9.812602935480e-06
 9.837412198964e-06
 9.862221462447e-06
 9.887030725930e-06
 9.911839989413e-06
 9.936649252896e-06
 9.961458516379e-06
 9.986267779863e-06
 1.001107704335e-05
 1.003588630683e-05
 1.006069557031e-05
 1.008550483380e-05
 1.011031409728e-05
 1.013512336076e-05
 1.015993262424e-05
 1.018474188773e-05
 1.020955115121e-05
 1.023436041469e-05
 1.025916967818e-05
 1.028397894166e-05
 1.030878820514e-05
 1.033359746863e-05
 1.035840673211e-05
 1.038321599559e-05
 1.040802525908e-05
 1.043283452256e-05
 1.045764378604e-05
 1.048245304953e-05
 1.050726231301e-05
 1.053207157649e-05
 1.055688083998e-05
 1.058169010346e-05
 1.060649936694e-05
 1.063130863043e-05
 1.065611789391e-05
 1.068092715739e-05
 1.070573642087e-05
 1.073054568436e-05
 1.075535494784e-05
 1.078016421132e-05
 1.080497347481e-05
 1.082978273829e-05
 1.085459200177e-05
 1.087940126526e-05
 1.090421052874e-05
 1.092901979222e-05
 1.095382905571e-05
 1.097863831919e-05
 1.100344758267e-05
 1.102825684616e-05
 1.105306610964e-05
 1.107787537312e-05
 1.110268463661e-05
 1.112749390009e-05
 1.115230316357e-05
 1.117711242705e-05
 1.120192169054e-05
 1.122673095402e-05
 1.125154021750e-05
 1.127634948099e-05
 1.130115874447e-05
 1.132596800795e-05
 1.135077727144e-05
 1.137558653492e-05
 1.140039579840e-05
 1.142520506189e-05
 1.145001432537e-05
 1.147482358885e-05
 1.149963285234e-05
 1.152444211582e-05
 1.154925137930e-05
 1.157406064279e-05
 1.159886990627e-05
 1.162367916975e-05
 1.164848843324e-05
 1.167329769672e-05
 1.169810696020e-05
 1.172291622368e-05
 1.174772548717e-05
 1.177253475065e-05
 1.179734401413e-05
 1.182215327762e-05
 1.184696254110e-05
 1.187177180458e-05
 1.189658106807e-05
 1.192139033155e-05
 1.194619959503e-05
 1.197100885852e-05
 1.199581812200e-05
 1.202062738548e-05
 1.204543664897e-05
 1.207024591245e-05
 1.209505517593e-05
 1.211986443942e-05
 1.214467370290e-05
 1.216948296638e-05
 1.219429222986e-05
 1.221910149335e-05
 1.224391075683e-05
 1.226872002031e-05
 1.229352928380e-05
 1.231833854728e-05
 1.234314781076e-05
 1.236795707425e-05
 1.239276633773e-05
 1.241757560121e-05
 1.244238486470e-05
 1.246719412818e-05
 1.249200339166e-05
 1.251681265515e-05
 1.254162191863e-05
 1.256643118211e-05
 1.259124044560e-05
 1.261604970908e-05
 1.264085897256e-05
 1.266566823605e-05
 1.269047749953e-05
 1.271528676301e-05
 1.274009602649e-05
 1.276490528998e-05
 1.278971455346e-05
 1.281452381694e-05
 1.283933308043e-05
 1.286414234391e-05
 1.288895160739e-05
 1.291376087088e-05
 1.293857013436e-05
 1.296337939784e-05
 1.298818866133e-05
 1.301299792481e-05
 1.303780718829e-05
 1.306261645178e-05
 1.308742571526e-05
 1.311223497874e-05
 1.313704424223e-05
 1.316185350571e-05
 1.318666276919e-05
 1.321147203267e-05
 1.323628129616e-05
 1.326109055964e-05
 1.328589982312e-05
 1.331070908661e-05
 1.333551835009e-05
 1.336032761357e-05
 1.338513687706e-05
 1.340994614054e-05
 1.343475540402e-05
 1.345956466751e-05
 1.348437393099e-05
 1.350918319447e-05
 1.353399245796e-05
 1.355880172144e-05
 1.358361098492e-05
 1.360842024841e-05
 1.363322951189e-05
 1.365803877537e-05
 1.368284803886e-05
 1.370765730234e-05
 1.373246656582e-05
 1.375727582930e-05
 1.378208509279e-05
 1.380689435627e-05
 1.383170361975e-05
 1.385651288324e-05
 1.388132214672e-05
 1.390613141020e-05
 1.393094067369e-05
 1.395574993717e-05
 1.398055920065e-05
 1.400536846414e-05
 1.403017772762e-05
 1.405498699110e-05
 1.407979625459e-05
 1.410460551807e-05
 1.412941478155e-05
 1.415422404504e-05
 1.417903330852e-05
 1.420384257200e-05
 1.422865183548e-05
 1.425346109897e-05
 1.427827036245e-05
 1.430307962593e-05
 1.432788888942e-05
 1.435269815290e-05
 1.437750741638e-05
 1.440231667987e-05
 1.442712594335e-05
 1.445193520683e-05
 1.447674447032e-05
 1.450155373380e-05
 1.452636299728e-05
 1.455117226077e-05
 1.457598152425e-05
 1.460000000000e-05
 1.462401847575e-05
 1.464803695150e-05
 1.467205542725e-05
 1.469607390300e-05
 1.472009237875e-05
 1.474411085450e-05
 1.476812933025e-05
 1.479214780600e-05
 1.481616628176e-05
 1.484018475751e-05
 1.486420323326e-05
 1.488822170901e-05
 1.491224018476e-05
 1.493625866051e-05
 1.496027713626e-05
 1.498429561201e-05
 1.500831408776e-05
 1.503233256351e-05
 1.505635103926e-05
 1.508036951501e-05
 1.510438799076e-05
 1.512840646651e-05
 1.515242494226e-05
 1.517644341801e-05
 1.520046189376e-05
 1.522448036952e-05
 1.524849884527e-05
 1.527251732102e-05
 1.529653579677e-05
 1.532055427252e-05
 1.534457274827e-05
 1.536859122402e-05
 1.539260969977e-05
 1.541662817552e-05
 1.544064665127e-05
 1.546466512702e-05
 1.548868360277e-05
 1.551270207852e-05
 1.553672055427e-05
 1.556073903002e-05
 1.558475750577e-05
 1.560877598152e-05
 1.563279445727e-05
 1.565681293303e-05
 1.568083140878e-05
 1.570484988453e-05
 1.572886836028e-05
 1.575288683603e-05
 1.577690531178e-05
 1.580092378753e-05
 1.582494226328e-05
 1.584896073903e-05
 1.587297921478e-05
 1.589699769053e-05
 1.592101616628e-05
 1.594503464203e-05
 1.596905311778e-05
 1.599307159353e-05
 1.601709006928e-05
 1.604110854503e-05
 1.606512702079e-05
 1.608914549654e-05
 1.611316397229e-05
 1.613718244804e-05
 1.616120092379e-05
 1.618521939954e-05
 1.620923787529e-05
 1.623325635104e-05
 1.625727482679e-05
 1.628129330254e-05
 1.630531177829e-05
 1.632933025404e-05
 1.635334872979e-05
 1.637736720554e-05
 1.640138568129e-05
 1.642540415704e-05
 1.644942263279e-05
 1.647344110855e-05
 1.649745958430e-05
 1.652147806005e-05
 1.654549653580e-05
 1.656951501155e-05
 1.659353348730e-05
 1.661755196305e-05
 1.664157043880e-05
 1.666558891455e-05
 1.668960739030e-05
 1.671362586605e-05
 1.673764434180e-05
 1.676166281755e-05
 1.678568129330e-05
 1.680969976905e-05
 1.683371824480e-05
 1.685773672055e-05
 1.688175519630e-05
 1.690577367206e-05
 1.692979214781e-05
 1.695381062356e-05
 1.697782909931e-05
 1.700184757506e-05
 1.702586605081e-05
 1.704988452656e-05
 1.707390300231e-05
 1.709792147806e-05
 1.712193995381e-05
 1.714595842956e-05
 1.716997690531e-05
 1.719399538106e-05
 1.721801385681e-05
 1.724203233256e-05
 1.726605080831e-05
 1.729006928406e-05
 1.731408775982e-05
 1.733810623557e-05
 1.736212471132e-05
 1.738614318707e-05
 1.741016166282e-05
 1.743418013857e-05
 1.745819861432e-05
 1.748221709007e-05
 1.750623556582e-05
 1.753025404157e-05
 1.755427251732e-05
 1.757829099307e-05
 1.760230946882e-05
 1.762632794457e-05
 1.765034642032e-05
 1.767436489607e-05
 1.769838337182e-05
 1.772240184758e-05
 1.774642032333e-05
 1.777043879908e-05
 1.779445727483e-05
 1.781847575058e-05
 1.784249422633e-05
 1.786651270208e-05
 1.789053117783e-05
 1.791454965358e-05
 1.793856812933e-05
 1.796258660508e-05
 1.798660508083e-05
 1.801062355658e-05
 1.803464203233e-05
 1.805866050808e-05
 1.808267898383e-05
 1.810669745958e-05
 1.813071593533e-05
 1.815473441109e-05
 1.817875288684e-05
 1.820277136259e-05
 1.822678983834e-05
 1.825080831409e-05
 1.827482678984e-05
 1.829884526559e-05
 1.832286374134e-05
 1.834688221709e-05
 1.837090069284e-05
 1.839491916859e-05
 1.841893764434e-05
 1.844295612009e-05
 1.846697459584e-05
 1.849099307159e-05
 1.851501154734e-05
 1.853903002309e-05
 1.856304849885e-05
 1.858706697460e-05
 1.861108545035e-05
 1.863510392610e-05
 1.865912240185e-05
 1.868314087760e-05
 1.870715935335e-05
 1.873117782910e-05
 1.875519630485e-05
 1.877921478060e-05
 1.880323325635e-05
 1.882725173210e-05
 1.885127020785e-05
 1.887528868360e-05
 1.889930715935e-05
 1.892332563510e-05
 1.894734411085e-05
 1.897136258661e-05
 1.899538106236e-05
 1.901939953811e-05
 1.904341801386e-05
 1.906743648961e-05
 1.909145496536e-05
 1.911547344111e-05
 1.913949191686e-05
 1.916351039261e-05
 1.918752886836e-05
 1.921154734411e-05
 1.923556581986e-05
 1.925958429561e-05
 1.928360277136e-05
 1.930762124711e-05
 1.933163972286e-05
 1.935565819861e-05
 1.937967667436e-05
 1.940369515012e-05
 1.942771362587e-05
 1.945173210162e-05
 1.947575057737e-05
 1.949976905312e-05
 1.952378752887e-05
 1.954780600462e-05
 1.957182448037e-05
 1.959584295612e-05
 1.961986143187e-05
 1.964387990762e-05
 1.966789838337e-05
 1.969191685912e-05
 1.971593533487e-05
 1.973995381062e-05
 1.976397228637e-05
 1.978799076212e-05
 1.981200923788e-05
 1.983602771363e-05
 1.986004618938e-05
 1.988406466513e-05
 1.990808314088e-05
 1.993210161663e-05
 1.995612009238e-05
 1.998013856813e-05
 2.000415704388e-05
 2.002817551963e-05
 2.005219399538e-05
 2.007621247113e-05
 2.010023094688e-05
 2.012424942263e-05
 2.014826789838e-05
 2.017228637413e-05
 2.019630484988e-05
 2.022032332564e-05
 2.024434180139e-05
 2.026836027714e-05
 2.029237875289e-05
 2.031639722864e-05
 2.034041570439e-05
 2.036443418014e-05
 2.038845265589e-05
 2.041247113164e-05
 2.043648960739e-05
 2.046050808314e-05
 2.048452655889e-05
 2.050854503464e-05
 2.053256351039e-05
 2.055658198614e-05
 2.058060046189e-05
 2.060461893764e-05
 2.062863741339e-05
 2.065265588915e-05
 2.067667436490e-05
 2.070069284065e-05
 2.072471131640e-05
 2.074872979215e-05
 2.077274826790e-05
 2.079676674365e-05
 2.082078521940e-05
 2.084480369515e-05
 2.086882217090e-05
 2.089284064665e-05
 2.091685912240e-05
 2.094087759815e-05
 2.096489607390e-05
 2.098891454965e-05
 2.101293302540e-05
 2.103695150115e-05
 2.106096997691e-05
 2.108498845266e-05
 2.110900692841e-05
 2.113302540416e-05
 2.115704387991e-05
 2.118106235566e-05
 2.120508083141e-05
 2.122909930716e-05
 2.125311778291e-05
 2.127713625866e-05
 2.130115473441e-05
 2.132517321016e-05
 2.134919168591e-05
 2.137321016166e-05
 2.139722863741e-05
 2.142124711316e-05
 2.144526558891e-05
 2.146928406467e-05
 2.149330254042e-05
 2.151732101617e-05
 2.154133949192e-05
 2.156535796767e-05
 2.158937644342e-05
 2.161339491917e-05
 2.163741339492e-05
 2.166143187067e-05
 2.168545034642e-05
 2.170946882217e-05
 2.173348729792e-05
 2.175750577367e-05
 2.178152424942e-05
 2.180554272517e-05
 2.182956120092e-05
 2.185357967667e-05
 2.187759815242e-05
 2.190161662818e-05
 2.192563510393e-05
 2.194965357968e-05
 2.197367205543e-05
 2.199769053118e-05
 2.202170900693e-05
 2.204572748268e-05
 2.206974595843e-05
 2.209376443418e-05
 2.211778290993e-05
 2.214180138568e-05
 2.216581986143e-05
 2.218983833718e-05
 2.221385681293e-05
 2.223787528868e-05
 2.226189376443e-05
 2.228591224018e-05
 2.230993071594e-05
 2.233394919169e-05
 2.235796766744e-05
 2.238198614319e-05
 2.240600461894e-05
 2.243002309469e-05
 2.245404157044e-05
 2.247806004619e-05
 2.250207852194e-05
 2.252609699769e-05
 2.255011547344e-05
 2.257413394919e-05
 2.259815242494e-05
 2.262217090069e-05
 2.264618937644e-05
 2.267020785219e-05
 2.269422632794e-05
 2.271824480370e-05
 2.274226327945e-05
 2.276628175520e-05
 2.279030023095e-05
 2.281431870670e-05
 2.283833718245e-05
 2.286235565820e-05
 2.288637413395e-05
 2.291039260970e-05
 2.293441108545e-05
 2.295842956120e-05
 2.298244803695e-05
 2.300646651270e-05
 2.303048498845e-05
 2.305450346420e-05
 2.307852193995e-05
 2.310254041570e-05
 2.312655889145e-05
 2.315057736721e-05
 2.317459584296e-05
 2.319861431871e-05
 2.322263279446e-05
 2.324665127021e-05
 2.327066974596e-05
 2.329468822171e-05
 2.331870669746e-05
 2.334272517321e-05
 2.336674364896e-05
 2.339076212471e-05
 2.341478060046e-05
 2.343879907621e-05
 2.346281755196e-05
 2.348683602771e-05
 2.351085450346e-05
 2.353487297921e-05
 2.355889145497e-05
 2.358290993072e-05
 2.360692840647e-05
 2.363094688222e-05
 2.365496535797e-05
 2.367898383372e-05
 2.370300230947e-05
 2.372702078522e-05
 2.375103926097e-05
 2.377505773672e-05
 2.379907621247e-05
 2.382309468822e-05
 2.384711316397e-05
 2.387113163972e-05
 2.389515011547e-05
 2.391916859122e-05
 2.394318706697e-05
 2.396720554273e-05
 2.399122401848e-05
 2.401524249423e-05
 2.403926096998e-05
 2.406327944573e-05
 2.408729792148e-05
 2.411131639723e-05
 2.413533487298e-05
 2.415935334873e-05
 2.418337182448e-05
 2.420739030023e-05
 2.423140877598e-05
 2.425542725173e-05
 2.427944572748e-05
 2.430346420323e-05
 2.432748267898e-05
 2.435150115473e-05
 2.437551963048e-05
 2.439953810624e-05
 2.442355658199e-05
 2.444757505774e-05
 2.447159353349e-05
 2.449561200924e-05
 2.451963048499e-05
 2.454364896074e-05
 2.456766743649e-05
 2.459168591224e-05
 2.461570438799e-05
 2.463972286374e-05
 2.466374133949e-05
 2.468775981524e-05
 2.471177829099e-05
 2.473579676674e-05
 2.475981524249e-05
 2.478383371824e-05
 2.480785219400e-05
 2.483187066975e-05
 2.485588914550e-05
 2.487990762125e-05
 2.490392609700e-05
 2.492794457275e-05
 2.495196304850e-05
 2.497598152425e-05
 2.500000000000e-05

transmission_longaxis:E: Re(E) vs position, y=-1.68745e-21(m), lambda=4.77e-07(m) (143,2030)
 7.494772066803e-01 7.603596395596e-01 7.337900050004e-01 6.735193480012e-01 6.137625425577e-01 5.872596311212e-01 5.980760141022e-01 6.201283097225e-01 6.285155463832e-01 6.205228460278e-01 6.130148839151e-01 6.223341236328e-01 6.426575118752e-01 6.490691306491e-01 6.208284633005e-01 5.618208255279e-01 5.022498302237e-01 4.649531653669e-01 5.030957275986e-01 5.675098004830e-01 5.935801017072e-01 5.582899017493e-01 4.921446810359e-01 4.736103349442e-01 5.410720924719e-01 6.254322779509e-01 6.889933207168e-01 6.939371655416e-01 6.397366793653e-01 5.673239221116e-01 5.460014881060e-01 6.065511381496e-01 6.982404575470e-01 7.571757552043e-01 7.517146381269e-01 6.849885252223e-01 5.861267579959e-01 4.901203510736e-01 4.382266398094e-01 4.386710693676e-01 4.533210398907e-01 4.598960195501e-01 4.729119846068e-01 5.141963692379e-01 5.728732439731e-01 6.108470978201e-01 5.967702793316e-01 5.291586386391e-01 4.522011640998e-01 4.506005289570e-01 5.471133650001e-01 6.637157898323e-01 7.316191170592e-01 7.255087883161e-01 6.594385961506e-01 5.805063536044e-01 5.440978192602e-01 5.589624961285e-01 5.804716787704e-01 5.751750283847e-01 5.572935982207e-01 5.744571658367e-01 6.447468291301e-01 7.230948861444e-01 7.509788523014e-01 7.016946736521e-01 6.023517054975e-01 5.495497478218e-01 6.343650528976e-01 7.935496401867e-01 9.123903115590e-01 9.260456082482e-01 8.235679224221e-01 6.501797747186e-01 5.230542111355e-01 5.667226261690e-01 7.039420874597e-01 7.961548183471e-01 7.886054246504e-01 6.962264879130e-01 5.931557967610e-01 5.793707414221e-01 6.617304100986e-01 7.514207531809e-01 7.917061597137e-01 7.893459657502e-01 7.914220157106e-01 8.324714210184e-01 8.895761329740e-01 9.089871119930e-01 8.597538810106e-01 7.636701262964e-01 7.023421257284e-01 7.606730975724e-01 8.923712664261e-01 9.841361250156e-01 9.861999183762e-01 8.920521275777e-01 7.530469218485e-01 6.771894858361e-01 7.411235450016e-01 8.739158991032e-01 9.680462918611e-01 9.766510944271e-01 9.199511384111e-01 8.306039524938e-01 8.025914281630e-01 8.854521054360e-01 9.740232709193e-01 9.798101700703e-01 8.880763900267e-01 7.682014115584e-01 7.552024144620e-01 8.598442973754e-01 9.428659361493e-01 9.840771990785e-01 9.458662110277e-01 8.409404295884e-01 7.323921441087e-01 7.037494160753e-01 7.697011768792e-01 8.562443828662e-01 8.939228605270e-01 8.590990539999e-01 7.704785028021e-01 6.828246152024e-01 6.701997591010e-01 6.940993097505e-01 7.101605795011e-01 6.919906952673e-01 6.408647782828e-01 5.833535282816e-01 5.527826363008e-01 5.581522683802e-01 5.746271564775e-01 5.704908982069e-01 5.296642392484e-01 4.566968321949e-01 3.771568613431e-01 3.344871869276e-01 3.549433352948e-01 4.073677743885e-01 4.452427235003e-01 4.437042277441e-01 4.009870396753e-01 3.358373467928e-01 2.831388929206e-01 2.702250665106e-01 2.811575377564e-01 2.815164114697e-01 2.619139323911e-01 2.461847633604e-01 2.660611952010e-01 3.110069012835e-01 3.426830119146e-01 3.393704925789e-01 3.122849338850e-01 3.065653218861e-01 3.554456853206e-01 4.257362774477e-01 4.646999314450e-01 4.438985991861e-01 3.704662681376e-01 3.028354957881e-01 3.347668454086e-01 4.450215217121e-01 5.408746833396e-01 5.723574803826e-01 5.296833763219e-01 4.357202449681e-01 3.421991687535e-01 3.055588293908e-01 3.163260386910e-01 3.152666189767e-01 2.819413276647e-01 2.574514685675e-01 3.002763432006e-01 3.797155641506e-01 4.255457184732e-01 3.968664885596e-01 2.878895796589e-01 1.597432164637e-01 2.361222767704e-01 4.055579160531e-01 5.372309936082e-01 5.886235128622e-01 5.481672395418e-01 4.329282935891e-01 3.009497653245e-01 2.733830935516e-01 3.705258414446e-01 4.636999464462e-01 4.727436006520e-01 3.958398027913e-01 3.070629776166e-01 3.259850041990e-01 4.399043907307e-01 5.269249586619e-01 5.236499532024e-01 4.193243375275e-01 2.526966697562e-01 1.892013356677e-01 3.413777613781e-01 4.892195344773e-01 5.486205811336e-01 5.199397019158e-01 4.126176345070e-01 2.664239553914e-01 1.874836676901e-01 2.777516508613e-01 4.005216321695e-01 4.778422711125e-01 4.920869769715e-01 4.477660846796e-01 3.640719011575e-01 2.608135176591e-01 1.894119750366e-01 2.242529336417e-01 2.927401099200e-01 3.361746290461e-01 3.376453394891e-01 2.975791602798e-01 2.280784833215e-01 1.576219122747e-01 1.428928880112e-01 1.944742107056e-01 2.516179796815e-01 2.818230177983e-01 2.757095173921e-01 2.376756227494e-01 1.880154331412e-01 1.688673336225e-01 2.061634264211e-01 2.639009233691e-01 3.051930877551e-01 3.150698853650e-01 2.969237992204e-01 2.729140374408e-01 2.756511796073e-01 3.132293582885e-01 3.572530980638e-01 3.771912705596e-01 3.604014532587e-01 3.172976393478e-01 2.834781186872e-01 2.975655593231e-01 3.478385585145e-01 3.905972983903e-01 3.993323734783e-01 3.750118878440e-01 3.434053633508e-01 3.379158521885e-01 3.607200582137e-01 3.783409923237e-01 3.610685627122e-01 3.061330305151e-01 2.461214895578e-01 2.468374074301e-01 3.005746732578e-01 3.452659278531e-01 3.401022587149e-01 2.775026488684e-01 1.813399264955e-01 1.318905511176e-01 1.906918254895e-01 2.492824936566e-01 2.486981959011e-01 1.780774803213e-01 5.487780252847e-02 1.133293065806e-01 2.562439124193e-01 3.572130524079e-01 3.949544347638e-01 3.661072198691e-01 2.980717766065e-01 2.436858173164e-01 2.811704803601e-01 3.739157765960e-01 4.273442754431e-01 4.055251560931e-01 3.075030048591e-01 1.729119679716e-01 1.588570861453e-01 2.904285218616e-01 3.971001414220e-01 4.333781137458e-01 3.993427936517e-01 3.290971318479e-01 2.881400302704e-01 3.155851383347e-01 3.616605309071e-01 3.712917339078e-01 3.312003309221e-01 2.659610950085e-01 2.289616005295e-01 2.464495744188e-01 2.731343315789e-01 2.664298112247e-01 2.408236418852e-01 2.552831776286e-01 3.269646407577e-01 4.112201684314e-01 4.651891653916e-01 4.699421318245e-01 4.248987831803e-01 3.395941903145e-01 2.958705716134e-01 3.536899260549e-01 4.479289046737e-01 5.080143581486e-01 5.091812345141e-01 4.640958324135e-01 4.183914774775e-01 4.253704196649e-01 4.838945874241e-01 5.438223088088e-01 5.609175675699e-01 5.759141519102e-01 5.827764458487e-01 6.105901102824e-01 6.572886119825e-01 6.927191431463e-01 6.895266908974e-01 6.450598957386e-01 5.884780018279e-01 5.681567750630e-01 6.043213250505e-01 6.609455883242e-01 6.892059641961e-01 6.674963280626e-01 6.117271034588e-01 5.712612928303e-01 5.936731268312e-01 6.684148688447e-01 7.444900306739e-01 7.859775524878e-01 7.890455696828e-01 7.746186660889e-01 7.682096783100e-01 7.754529437541e-01 7.774263627703e-01 7.516026593284e-01 6.936173242355e-01 6.250539892416e-01 5.834598745036e-01 5.894527343648e-01 6.226669940983e-01 6.479189462102e-01 6.478789993065e-01 6.283762889661e-01 6.064690713798e-01 5.927910455542e-01 5.833179475956e-01 5.697509100702e-01 5.543260680607e-01 5.503659547029e-01 5.669903123018e-01 5.760927808292e-01 5.626744067623e-01 5.278596467679e-01 4.782583238913e-01 4.394430373463e-01 4.503987795799e-01 5.084146507317e-01 5.665546459851e-01 5.814012547399e-01 5.511198684124e-01 4.814737361801e-01 4.384960962110e-01 4.863100479366e-01 5.836808942786e-01 6.546034374624e-01 6.672167443504e-01 6.362597017121e-01 6.068233831673e-01 6.166478130722e-01 6.585413652230e-01 7.014332897132e-01 7.332335050255e-01 7.659469731960e-01 8.090906222671e-01 8.471984813305e-01 8.512408407846e-01 8.095848770430e-01 7.512410358533e-01 7.392215754682e-01 8.041444197634e-01 8.939430063818e-01 9.324472443303e-01 8.804532426974e-01 7.582846642999e-01 6.576350534368e-01 6.894427180734e-01 8.215738722401e-01 9.290436768374e-01 9.371229910672e-01 8.432751764229e-01 7.174720987533e-01 6.822068811496e-01 7.758716953579e-01 8.894439056155e-01 9.218315518070e-01 8.436734536800e-01 6.970369867684e-01 5.960236786142e-01 6.444437293259e-01 7.742407672016e-01 8.486060696367e-01 8.542535857854e-01 8.198766678078e-01 7.889732170705e-01 8.040318579162e-01 8.636064675335e-01 9.244465419793e-01 9.474134864531e-01 9.292265780540e-01 8.819393391262e-01 8.502708100675e-01 8.722655295346e-01 9.173280913984e-01 9.294043580692e-01 8.844618262925e-01 8.096679288423e-01 7.691783742935e-01 8.107250331161e-01 8.992809394548e-01 9.776092256143e-01 9.882827005981e-01 9.124018572505e-01 7.720020774696e-01 6.340741458227e-01 5.948623047028e-01 6.730526655176e-01 7.751340472070e-01 8.178285944285e-01 7.670257798195e-01 6.306521551417e-01 4.585117176657e-01 3.927415749819e-01 5.157723790553e-01 6.664779252282e-01 7.345399054888e-01 6.897891288235e-01 5.602121268453e-01 4.435015578323e-01 4.693538951008e-01 5.884365584197e-01 6.627291830624e-01 6.292860143735e-01 4.956939213544e-01 3.519272708929e-01 3.786069033345e-01 5.341585064741e-01 6.447343015716e-01 6.417287513245e-01 5.260145125565e-01 3.605327197648e-01 2.968909724004e-01 3.932962134904e-01 4.784988217107e-01 4.682178355257e-01 3.728937794027e-01 2.932870695839e-01 3.572965094152e-01 4.693476736527e-01 5.032888801541e-01 4.195289315763e-01 2.615345824349e-01 2.621588199419e-01 4.717528661135e-01 6.425747155911e-01 6.782835847735e-01 5.524222870247e-01 3.020207885194e-01 2.084638998263e-01 5.009276304380e-01 7.511871053762e-01 8.503854408533e-01 7.598370687240e-01 5.538678820649e-01 3.937957299135e-01 5.299284693901e-01 7.591253042809e-01 8.698910750974e-01 7.957393804411e-01 5.482403822963e-01 2.320138129731e-01 3.288068232941e-01 6.261182048730e-01 7.861342629214e-01 7.445040883247e-01 5.387325487752e-01 3.141623803639e-01 3.946310244181e-01 6.475302929950e-01 8.144865988018e-01 8.217848558547e-01 6.644012010344e-01 3.829824326510e-01 3.341794342303e-01 6.223809928195e-01 8.458874331721e-01 8.790517142050e-01 7.042192900070e-01 3.943665886166e-01 3.083456003850e-01 6.244773990918e-01 8.743184967680e-01 9.247209286058e-01 7.529017418071e-01 4.143315603047e-01 2.250840110512e-01 5.727294814784e-01 8.667059908597e-01 9.650101307204e-01 8.418690242584e-01 5.417834617615e-01 2.305688934015e-01 4.051514677210e-01 6.731864895371e-01 7.989304599430e-01 7.547903206102e-01 5.545692381245e-01 2.648926494725e-01 1.911407886032e-01 4.503006678712e-01 6.135646355347e-01 6.075274781142e-01 4.409688490664e-01 1.768142323984e-01 1.893623157260e-01 4.357818107521e-01 5.746933267482e-01 5.651670399334e-01 4.237174590374e-01 2.461701485420e-01 2.903764322832e-01 4.771313566448e-01 5.809576681747e-01 5.428647647717e-01 3.987534372842e-01 2.051079921169e-01 2.234050018474e-01 4.268941462987e-01 5.648677519072e-01 5.863479336434e-01 5.060491692668e-01 4.059399282192e-01 4.176659645315e-01 5.317918996610e-01 6.240511610947e-01 6.329733846075e-01 5.675533645672e-01 4.991563409115e-01 5.196120117307e-01 6.169396575246e-01 7.014241956767e-01 7.186485103841e-01 6.680105823094e-01 5.945920436036e-01 5.665289607386e-01 6.107407077579e-01 6.832837132110e-01 7.333418544284e-01 7.408365863077e-01 7.107723866769e-01 6.599574239423e-01 6.093058103362e-01 5.862927019030e-01 6.093802302868e-01 6.668718172779e-01 7.193453828592e-01 7.260691697146e-01 6.674302983420e-01 5.611002736325e-01 4.765956618581e-01 4.983342693506e-01 5.943859861800e-01 6.615315542363e-01 6.421115807023e-01 5.151752528719e-01 3.495322523700e-01 2.871787484646e-01 3.885115632950e-01 5.056140371902e-01 5.496196292916e-01 4.991883303817e-01 3.711964643070e-01 2.198139258756e-01 2.498504162165e-01 3.931449919990e-01 4.738789993175e-01 4.461038976961e-01 3.228391348754e-01 1.924883196748e-01 2.543618790850e-01 3.951663376490e-01 4.631803505582e-01 4.202940441589e-01 2.794659097476e-01 1.336776791771e-01 2.420283679784e-01 4.041059651978e-01 4.815800257023e-01 4.465515061742e-01 3.123032836861e-01 1.425636281010e-01 1.768752219760e-01 3.255720326162e-01 4.049179825565e-01 3.892367434059e-01 2.989134678452e-01 2.013929756042e-01 1.992747791468e-01 2.479198069158e-01 2.434484999773e-01 1.619890271847e-01 8.103261566560e-02 2.062667456810e-01 3.428951799912e-01 4.055692715348e-01 3.718520737804e-01 2.764079460222e-01 2.711121770895e-01 4.293910787557e-01 5.930123452256e-01 6.647166936511e-01 6.071178001501e-01 4.644675334354e-01 3.851280804924e-01 4.943698212350e-01 7.049707862849e-01 8.750053214519e-01 9.364150521415e-01 8.699165019900e-01 7.048179542024e-01 5.232099924912e-01 4.944193410455e-01 6.620438902554e-01 8.257780276563e-01 8.826887371535e-01 8.237577297333e-01 7.104865068911e-01 6.514777193258e-01 6.980413497138e-01 7.739050781432e-01 7.833481640305e-01 6.989536697132e-01 6.336560272945e-01 6.560710307019e-01 7.431091587741e-01 8.095031243741e-01 7.973675818374e-01 7.035630225547e-01 5.877274165235e-01 5.632301615690e-01 6.798096704325e-01 8.083144385818e-01 8.595732220344e-01 8.236684701173e-01 7.486593811524e-01 7.097714759224e-01 7.362909752225e-01 7.796525265528e-01 7.871969872076e-01 7.569482944346e-01 7.317056522542e-01 7.474930680857e-01 7.813820188737e-01 7.786551700089e-01 7.143119831914e-01 6.261510586935e-01 6.066489044490e-01 6.917526063033e-01 7.935850090805e-01 8.185345546001e-01 7.307314619685e-01 5.598449485113e-01 4.215149690046e-01 4.655021302093e-01 5.994273617282e-01 6.691267906696e-01 6.282563627099e-01 5.166919201311e-01 4.604587640237e-01 5.513072609313e-01 6.829943423380e-01 7.441020721254e-01 7.115918457356e-01 6.492785316476e-01 6.762241095169e-01 8.145774480910e-01 9.554295659979e-01 1.005277923007e+00 9.414874473270e-01 8.257728241640e-01 7.941481351349e-01 8.781941551446e-01 1.017551757329e+00 1.109627682107e+00 1.094145441277e+00 9.769765468874e-01 8.424966384461e-01 8.433478398393e-01 9.388225943497e-01 1.024037090634e+00 1.017883176180e+00 9.115618756606e-01 7.837813327489e-01 7.710375000418e-01 8.955588495595e-01 1.024049176214e+00 1.049073642851e+00 9.521480647777e-01 8.137871986232e-01 7.943368277893e-01 9.561957167600e-01 1.131821137575e+00 1.197460767223e+00 1.127856427152e+00 9.941708024495e-01 9.442684836755e-01 1.059104965430e+00 1.231736712894e+00 1.326118000055e+00 1.287253777928e+00 1.151134706053e+00 1.036636560107e+00 1.065330345063e+00 1.203678895740e+00 1.315202039863e+00 1.313501861327e+00 1.202445912386e+00 1.073285338502e+00 1.055571630558e+00 1.169250867831e+00 1.295293214544e+00 1.325063734102e+00 1.229788779482e+00 1.065919269170e+00 9.602815827450e-01 1.005545551805e+00 1.128286876341e+00 1.196627959160e+00 1.146299302527e+00 9.975540779172e-01 8.497497063264e-01 8.294894649651e-01 9.313658034306e-01 1.026387020657e+00 1.026650845207e+00 9.285276359520e-01 8.061072152826e-01 7.740296664221e-01 8.562370196640e-01 9.492226330646e-01 9.631560677524e-01 8.688565344109e-01 7.518137503948e-01 7.410068786566e-01 8.488376425721e-01 9.718798487746e-01 1.024170707203e+00 9.765227907610e-01 8.553749224843e-01 7.431272915476e-01 7.410448727018e-01 8.471072699395e-01 9.584965566796e-01 9.946019735277e-01 9.281739314968e-01 7.416801895765e-01 5.425240579858e-01 5.233438850021e-01 6.815289842670e-01 8.153679767065e-01 8.265145492944e-01 7.122118371228e-01 5.290345739223e-01 4.249936934896e-01 5.099101621960e-01 6.354703603053e-01 6.858803757539e-01 6.399489594001e-01 5.461742728463e-01 5.040544696155e-01 5.625307331618e-01 6.422693928730e-01 6.596028611561e-01 5.958275781313e-01 5.071268013106e-01 5.120210009668e-01 6.367624921958e-01 7.680430168791e-01 8.141662896224e-01 7.449923512859e-01 5.952452566832e-01 4.913811266173e-01 5.787597886483e-01 7.619317139441e-01 8.872934040057e-01 8.871158238053e-01 7.619530028595e-01 5.844117927759e-01 5.177034435030e-01 6.410456666170e-01 7.937255586291e-01 8.475814038158e-01 7.657616513373e-01 5.825112078339e-01 4.239336827157e-01 4.720211206904e-01 6.355846344389e-01 7.591812925288e-01 7.627425087841e-01 6.424583920984e-01 4.168257871545e-01 3.492985190099e-01 5.427258509842e-01 7.270823302510e-01 7.879609237770e-01 7.071128029577e-01 5.054005701458e-01 3.564683071492e-01 4.370025059418e-01 6.083627187304e-01 7.129622419756e-01 7.031711738792e-01 5.847155259270e-01 4.086806163678e-01 3.206287363752e-01 4.181905660478e-01 5.461948529356e-01 5.955670209574e-01 5.441621085274e-01 4.176142309594e-01 2.790415395761e-01 2.197079277982e-01 2.419568717637e-01 2.456225163022e-01 2.011386692154e-01 1.609804572751e-01 2.012019067635e-01 2.633912351356e-01 2.736554770919e-01 2.107510312887e-01 1.134401263329e-01 1.699482082819e-01 3.139178817525e-01 4.120615771949e-01 4.246842203388e-01 3.504475484498e-01 2.394478245859e-01 2.321853816852e-01 3.471580199524e-01 4.388149053575e-01 4.453115925227e-01 3.679221451564e-01 2.786462841645e-01 3.176894861243e-01 4.478920537458e-01 5.365650869532e-01 5.237919571453e-01 4.038696427367e-01 2.306449918154e-01 2.168535698629e-01 3.865112674972e-01 5.094850051608e-01 5.184471248069e-01 4.120175124156e-01 2.533864540708e-01 2.692037782493e-01 4.638787795650e-01 6.009872094835e-01 6.183016955653e-01 5.048592866127e-01 3.072067203624e-01 2.468392278360e-01 4.607840454016e-01 6.681293406572e-01 7.660112203138e-01 7.307748434392e-01 5.883662152469e-01 4.237768203719e-01 3.870008885652e-01 4.898139831809e-01 5.783272337185e-01 5.803457518563e-01 5.069110133716e-01 4.370229341003e-01 4.684002384814e-01 5.704797160081e-01 6.401234947078e-01 6.196413747525e-01 5.032502867020e-01 3.349236255085e-01 2.514068968930e-01 3.621077919315e-01 4.968636047299e-01 5.587485010685e-01 5.209508491049e-01 3.893856338210e-01 2.128688184410e-01 1.605415194140e-01 3.057188981584e-01 4.158079674666e-01 4.337631029949e-01 3.602508781092e-01 2.336793013234e-01 1.626986835018e-01 2.410138985528e-01 3.256919033509e-01 3.426157059600e-01 2.860406040306e-01 1.896876269864e-01 1.142206622843e-01 1.651533486553e-01 2.573097684263e-01 3.084320544938e-01 3.028980846532e-01 2.523080145742e-01 1.952260514458e-01 1.926722725217e-01 2.465924722748e-01 3.018540001803e-01 3.302098781094e-01 3.290563574869e-01 3.079199049094e-01 2.770841897723e-01 2.398635367520e-01 1.975488371119e-01 1.702509142398e-01 1.999917197816e-01 2.774246501327e-01 3.533867872829e-01 3.917303847864e-01 3.755434805953e-01 3.144493623365e-01 2.642189286402e-01 3.080010577209e-01 4.158053007160e-01 5.014862786296e-01 5.222863210684e-01 4.786972304105e-01 3.886035256855e-01 2.839261997401e-01 3.060477528107e-01 4.714813294124e-01 5.985642145324e-01 6.277513589912e-01 5.503683823365e-01 4.069923871061e-01 3.235483259240e-01 4.233467379772e-01 5.770909311666e-01 6.652040868475e-01 6.522594365479e-01 5.616664387080e-01 4.574127232546e-01 4.426372837841e-01 5.274604900157e-01 6.164812246569e-01 6.413583387751e-01 5.815547848913e-01 4.433300942715e-01 2.953551333952e-01 3.130338012748e-01 4.541013789581e-01 5.545228228924e-01 5.535036001465e-01 4.475683068394e-01 2.850564157327e-01 2.276276364872e-01 3.627011188860e-01 4.889449563421e-01 5.180475159753e-01 4.367486887855e-01 2.936360400978e-01 2.666435749556e-01 4.305993046543e-01 5.887254814661e-01 6.471696696509e-01 5.822380501463e-01 4.258547881532e-01 3.070611811359e-01 4.031572448578e-01 5.688570447689e-01 6.496112914826e-01 5.962150010880e-01 4.180888771763e-01 1.930895206406e-01 2.337328431292e-01 4.283105481422e-01 5.201275570777e-01 4.615279737230e-01 2.701577017808e-01 1.519776529298e-01 4.085585819510e-01 6.431370835061e-01 7.391120275126e-01 6.588319837834e-01 4.271303306110e-01 2.398241266289e-01 4.853611618234e-01 7.841266143201e-01 9.607992785972e-01 9.866083556617e-01 8.609354229703e-01 6.708938403611e-01 6.137471764419e-01 7.923519844021e-01 1.024562609380e+00 1.158763547534e+00 1.131099394220e+00 9.380359597255e-01 6.926765909530e-01 6.553297324248e-01 8.679367192604e-01 1.068803716310e+00 1.110933096105e+00 9.730829314480e-01 7.435290265727e-01 6.485556601455e-01 8.167501257451e-01 1.023973187701e+00 1.093676555699e+00 9.858193463951e-01 7.771306002207e-01 6.856555729684e-01 8.564402599792e-01 1.086106597009e+00 1.188439650123e+00 1.106220617134e+00 8.874409736079e-01 7.048392395379e-01 7.758248447336e-01 9.959494284141e-01 1.146856802269e+00 1.145462488322e+00 1.018913130147e+00 8.841816915697e-01 8.800272344602e-01 9.925753798658e-01 1.088038577262e+00 1.089125486238e+00 1.012987065747e+00 9.449651600330e-01 9.592115661560e-01 1.025916976654e+00 1.059077148324e+00 1.016449048862e+00 9.282243135598e-01 8.701013698270e-01 8.806262481114e-01 9.070688491066e-01 8.791599111928e-01 7.907082221096e-01 7.203970427889e-01 7.617793511306e-01 8.750013985668e-01 9.393395566820e-01 8.846365811436e-01 7.293633349872e-01 6.049672841007e-01 6.783758134521e-01 8.624720481797e-01 9.819053244955e-01 9.472714860641e-01 8.030065059956e-01 6.845913862456e-01 7.306495044382e-01 9.002747221660e-01 1.037658074071e+00 1.048273135958e+00 9.147875262569e-01 7.008123928235e-01 5.838747898798e-01 7.123462442313e-01 9.231248508165e-01 1.019623606341e+00 9.341657243129e-01 7.064345833374e-01 5.088485216778e-01 5.896980300121e-01 7.972459207909e-01 8.995945640081e-01 8.270376684950e-01 6.115473765298e-01 4.048551553435e-01 4.748899489765e-01 6.739113362331e-01 7.724847499152e-01 7.534468236957e-01 6.431463747641e-01 5.331708535748e-01 5.389143013856e-01 6.479907244244e-01 7.137108393234e-01 6.967139277865e-01 6.482128651513e-01 6.582404810144e-01 7.383573949246e-01 8.027819890333e-01 7.809861546355e-01 6.738279687430e-01 5.703726695443e-01 5.981452899200e-01 7.239460620841e-01 8.085460666133e-01 7.780974440173e-01 6.455657749480e-01 5.202012652752e-01 5.543176653272e-01 6.894915127408e-01 7.618578613880e-01 6.966520672812e-01 5.074135383271e-01 3.265232080630e-01 4.168019052849e-01 6.226453564079e-01 7.273792899484e-01 7.089535941585e-01 5.613169227076e-01 4.394675371991e-01 5.370078791708e-01 7.285882476649e-01 8.342267303677e-01 7.969855469663e-01 6.551605389299e-01 5.511662822920e-01 6.279209491132e-01 7.767933967391e-01 8.371484179033e-01 7.512820133396e-01 5.604557953718e-01 4.435954237691e-01 5.798135245310e-01 7.754229319659e-01 8.536007411227e-01 7.604558454651e-01 5.185316628663e-01 2.455851198247e-01 3.236169048994e-01 5.582863727783e-01 6.724453386526e-01 6.211711651210e-01 4.270212030796e-01 1.684666672276e-01 1.799217726047e-01 3.621901166270e-01 4.265249455370e-01 3.526105689055e-01 1.883137724211e-01 1.644974344231e-01 3.323258583636e-01 4.286066560101e-01 3.925009468707e-01 2.318046251471e-01 1.135763327337e-01 3.364265867312e-01 5.328628774944e-01 6.039106230416e-01 5.224169605852e-01 3.403341614877e-01 2.171354284720e-01 3.881313907816e-01 5.878153917869e-01 6.794999344968e-01 6.240019099095e-01 3.957515405503e-01 1.274686932848e-01 3.384582321513e-01 5.887670608798e-01 6.783693920326e-01 5.687533822768e-01 2.848391174936e-01 1.383010543418e-01 5.150973700039e-01 7.948954232002e-01 9.126682160546e-01 8.461671041415e-01 6.334228922393e-01 4.419030497669e-01 5.695835493637e-01 8.513563167449e-01 1.039560280878e+00 1.042168979324e+00 8.581215196300e-01 5.445726927426e-01 4.565963615928e-01 7.554810595573e-01 1.017832380045e+00 1.067379961449e+00 8.714603180733e-01 5.058624537151e-01 3.638366713989e-01 7.366350988776e-01 1.059541845316e+00 1.151945545984e+00 9.778291198694e-01 6.026898899966e-01 3.579526768536e-01 7.079868495421e-01 1.072958568398e+00 1.211658506110e+00 1.068143427202e+00 6.782847938533e-01 2.254158985068e-01 5.354875705884e-01 9.686871166899e-01 1.179056660272e+00 1.104576950890e+00 7.696584161392e-01 3.106088967802e-01 4.357436197595e-01 8.796304263776e-01 1.138372731026e+00 1.128223080007e+00 8.566712763784e-01 4.191287138179e-01 2.955703851631e-01 7.085678847915e-01 9.948867782432e-01 1.038255322450e+00 8.298602238851e-01 4.321163985916e-01 1.260207704202e-01 5.343580768782e-01 8.352442132062e-01 9.213510532084e-01 7.776384334766e-01 4.572599106299e-01 1.513615194336e-01 4.195827906332e-01 6.832277642864e-01 7.653570282583e-01 6.515163056013e-01 4.042135327672e-01 2.625736084485e-01 4.677066357729e-01 6.584654266675e-01 6.891019572930e-01 5.447856121698e-01 3.049085853005e-01 3.034183237719e-01 5.609147071748e-01 7.372050334995e-01 7.365349031589e-01 5.663073894793e-01 3.775290844046e-01 4.399474741048e-01 7.063621264962e-01 9.239630215094e-01 9.963243289830e-01 9.073250920026e-01 6.599673456859e-01 5.090627871139e-01 7.435378285416e-01 1.042229489443e+00 1.181504975141e+00 1.093228671511e+00 8.163338328898e-01 5.623496165449e-01 7.133017510450e-01 1.054406925472e+00 1.264528242701e+00 1.237450056316e+00 9.864848924443e-01 6.732528828591e-01 6.474529410302e-01 9.400153875671e-01 1.223901633821e+00 1.324549024677e+00 1.197833189895e+00 8.854107213993e-01 5.561540113415e-01 6.196726052425e-01 9.878797009643e-01 1.224364373052e+00 1.209947446253e+00 9.525674101413e-01 5.803797938418e-01 5.158078461012e-01 8.657094722377e-01 1.157452114595e+00 1.226054135003e+00 1.053548215882e+00 7.403971423331e-01 6.006078521061e-01 8.601453630545e-01 1.160372116281e+00 1.273262336738e+00 1.140932498144e+00 8.185089306877e-01 5.472081027671e-01 7.293430283976e-01 1.077830815590e+00 1.271793818359e+00 1.215456248448e+00 9.212796286009e-01 5.182786523251e-01 4.671373281851e-01 8.343604392957e-01 1.110908160803e+00 1.154034914416e+00 9.518829840016e-01 5.883357771646e-01 3.703391948010e-01 6.423255267414e-01 9.223880688674e-01 1.000023841664e+00 8.448465052357e-01 5.316021319719e-01 3.812024058275e-01 6.799478442628e-01 9.806365816387e-01 1.096558255772e+00 9.971983243312e-01 7.501608933445e-01 5.619978952013e-01 6.827090859886e-01 9.089076874385e-01 1.022505721437e+00 9.632594834914e-01 7.732411622551e-01 6.029863010338e-01 6.458379234351e-01 8.171881168370e-01 9.261608973017e-01 9.116926029078e-01 8.278260905832e-01 8.112989789301e-01 9.338007662318e-01 1.092105263280e+00 1.162700233808e+00 1.100430285135e+00 9.795256238574e-01 9.638195488115e-01 1.102245228618e+00 1.290423216778e+00 1.404688954464e+00 1.409121037147e+00 1.273966799454e+00 1.089560114053e+00 1.040468828585e+00 1.194236110276e+00 1.390734353530e+00 1.482300427137e+00 1.433776165226e+00 1.315732564360e+00 1.267348820026e+00 1.366333151848e+00 1.528590925765e+00 1.625775617460e+00 1.598430207167e+00 1.476304566474e+00 1.361804341423e+00 1.358146098610e+00 1.455007305864e+00 1.545134535522e+00 1.541846257919e+00 1.432501728851e+00 1.281115001451e+00 1.200535358349e+00 1.256662095678e+00 1.388717002841e+00 1.492032182941e+00 1.509231531893e+00 1.444829228924e+00 1.351927538881e+00 1.301410382263e+00 1.327854129780e+00 1.399069059902e+00 1.454617895884e+00 1.456192854985e+00 1.405981510698e+00 1.341665152799e+00 1.311513762612e+00 1.333152346857e+00 1.375148224981e+00 1.388466281452e+00 1.349571086517e+00 1.276914621932e+00 1.238823909665e+00 1.249804047957e+00 1.275854812330e+00 1.278069358805e+00 1.241374207506e+00 1.184015910490e+00 1.149100859903e+00 1.173701787855e+00 1.254978802050e+00 1.303596584512e+00 1.267882465412e+00 1.205069159473e+00 1.161084096426e+00 1.177954292750e+00 1.242441902986e+00 1.267582616939e+00 1.274727713394e+00 1.258233184393e+00 1.215259440152e+00 1.166833562227e+00 1.146520263029e+00 1.173906174833e+00 1.232760617798e+00 1.283385037836e+00 1.294304146809e+00 1.264013488219e+00 1.223926563700e+00 1.216329387073e+00 1.259549658880e+00 1.321037713540e+00 1.304170362292e+00 1.216316110585e+00 1.128457457006e+00 1.124956058130e+00 1.207834401035e+00 1.292486795521e+00 1.306176085747e+00 1.246570309372e+00 1.186242805258e+00 1.216460533228e+00 1.336789202069e+00 1.451921490860e+00 1.477163012109e+00 1.399536656670e+00 1.288870542579e+00 1.259592929400e+00 1.351004987180e+00 1.471772234263e+00 1.512088765918e+00 1.432593027657e+00 1.283474297511e+00 1.184827988142e+00 1.223528674766e+00 1.338038904012e+00 1.405913193636e+00 1.369228167637e+00 1.263617566330e+00 1.194833088797e+00 1.242217398212e+00 1.356083562044e+00 1.426199968086e+00 1.392642881769e+00 1.277350455783e+00 1.170141386058e+00 1.159820936429e+00 1.231662809766e+00 1.291923516207e+00 1.276573704896e+00 1.193537434024e+00 1.108683665231e+00 1.088931524391e+00 1.128805820343e+00 1.162994228662e+00 1.142618162522e+00 1.069443791832e+00 9.835097142561e-01 9.258247597023e-01 9.029620917242e-01 8.960099660386e-01 8.973718240309e-01 9.149514613344e-01 9.409783289598e-01 9.390358796269e-01 8.745801154438e-01 7.502791718480e-01 6.727965555540e-01 7.176092885659e-01 8.407841210368e-01 9.286926800942e-01 9.022947318568e-01 7.353113003916e-01 4.578480392430e-01 2.352825511686e-01 4.366807267372e-01 6.969841385936e-01 8.045363062394e-01 7.123550332373e-01 4.507988035924e-01 2.280912317724e-01 4.912824304399e-01 7.936383249954e-01 9.312893155570e-01 8.552779649168e-01 5.962785848947e-01 3.331049895269e-01 4.969894181512e-01 7.982014215953e-01 9.444542375433e-01 8.778482286916e-01 6.311839905229e-01 3.233838284565e-01 3.778530683268e-01 6.890278170503e-01 8.947744954163e-01 9.068900684544e-01 6.901205191847e-01 2.858624910934e-01 3.108828327963e-01 7.601248431067e-01 1.060706575070e+00 1.111318778268e+00 8.903429009874e-01 4.647943024896e-01 2.857535482348e-01 7.540259089142e-01 1.121509729517e+00 1.228160976939e+00 1.036405786592e+00 6.081328917913e-01 3.253501881020e-01 7.827927364989e-01 1.223038687354e+00 1.404269440823e+00 1.264305555804e+00 8.430092921739e-01 3.759704296139e-01 6.890866819074e-01 1.222124343223e+00 1.531368952641e+00 1.515080487972e+00 1.177744666402e+00 6.323917026135e-01 3.920198567528e-01 8.880663779521e-01 1.292992429238e+00 1.411603606642e+00 1.219356427016e+00 7.955728347407e-01 4.155540787364e-01 6.542376837805e-01 1.023058772499e+00 1.174903254543e+00 1.052716306328e+00 7.160301134246e-01 4.173994759198e-01 6.356950503598e-01 9.923613925091e-01 1.220000227163e+00 1.204243491364e+00 9.344178020064e-01 5.942158137236e-01 5.498705136385e-01 8.330851630565e-01 1.051172830955e+00 1.060432585288e+00 8.548652387549e-01 5.378746540538e-01 4.429386367556e-01 7.166224885950e-01 9.650650973654e-01 1.034867167852e+00 9.114275797301e-01 6.737805943268e-01 5.258767013075e-01 6.647910092021e-01 8.338111486130e-01 8.683641982633e-01 7.710110201831e-01 5.835632373476e-01 4.505002131574e-01 5.702989844957e-01 7.541179505133e-01 8.096460722206e-01 6.890240643603e-01 4.385321887746e-01 3.209829539558e-01 5.790561095497e-01 8.400746202064e-01 9.388585176912e-01 8.384104951341e-01 5.912573337010e-01 4.185810251245e-01 6.029326582413e-01 8.604145899831e-01 9.669183507655e-01 8.614839851401e-01 5.749070582957e-01 2.905823335118e-01 4.763533462666e-01 7.902436625332e-01 9.682332780208e-01 9.365297578345e-01 7.019504764304e-01 3.332424389226e-01 2.583334439026e-01 6.542830188150e-01 9.575382127051e-01 1.036612735651e+00 8.797229546796e-01 5.635205018061e-01 3.888415883070e-01 6.683504903740e-01 9.653172023603e-01 1.070030276996e+00 9.514122918919e-01 6.484723444977e-01 3.477543738456e-01 5.213495213868e-01 8.553849742959e-01 1.037467371438e+00 9.923183219354e-01 7.449468605724e-01 4.017332817913e-01 4.226120545292e-01 7.869476675235e-01 1.055594504582e+00 1.112912860250e+00 9.411931075490e-01 5.958645995834e-01 2.758269699738e-01 4.779556151152e-01 7.739561832120e-01 8.941560385362e-01 7.959144753585e-01 5.195049637892e-01 2.615450520328e-01 4.782343306340e-01 7.736350843324e-01 9.061052866600e-01 8.241376578478e-01 5.546135819483e-01 2.606977859514e-01 4.522066246115e-01 7.782872613589e-01 9.499417508680e-01 9.017793838349e-01 6.432995103867e-01 2.681905019930e-01 3.174069659394e-01 6.953361379956e-01 9.542348009359e-01 1.019532897078e+00 8.820657579400e-01 5.990063105653e-01 3.761272457767e-01 5.575170373923e-01 8.502953993908e-01 1.013692602869e+00 9.806238752019e-01 7.548672249905e-01 4.104298445599e-01 2.927760895046e-01 6.313527283923e-01 9.309999796859e-01 1.068326673885e+00 1.019545187201e+00 8.049411860776e-01 5.129620287417e-01 4.158842728526e-01 6.669452596499e-01 9.366858253789e-01 1.072854624447e+00 1.032070623543e+00 8.290968928873e-01 5.516404324039e-01 4.589161502454e-01 7.010366832063e-01 9.787118067480e-01 1.132579779164e+00 1.112655470219e+00 9.274614985015e-01 6.507662169321e-01 4.903503574526e-01 6.597199060932e-01 9.246091919157e-01 1.087650217834e+00 1.083077467839e+00 9.122642996384e-01 6.480361104119e-01 5.110162081225e-01 7.121167375518e-01 1.008715746356e+00 1.204524549160e+00 1.225875549594e+00 1.059975867861e+00 7.486582349433e-01 4.381020885204e-01 5.175478006251e-01 8.588589714672e-01 1.133532358564e+00 1.242657875393e+00 1.161127036365e+00 9.135819035330e-01 5.851739713696e-01 4.182811324380e-01 6.304240688211e-01 8.983998991682e-01 1.043725367983e+00 1.020865701111e+00 8.421255802545e-01 5.766892732667e-01 4.111969017340e-01 5.542168565461e-01 7.844421217942e-01 9.225607607815e-01 9.176676210587e-01 7.777294740873e-01 5.646901570735e-01 4.294486646665e-01 5.249372091392e-01 7.045201371250e-01 8.156021937415e-01 8.096698472752e-01 6.957143081552e-01 5.329696951922e-01 4.404718050301e-01 5.010722342867e-01 6.098575382003e-01 6.547790213870e-01 5.953680300582e-01 4.396365872424e-01 2.447753254211e-01 2.131829277417e-01 3.831340409267e-01 5.233093246527e-01 5.692333589332e-01 5.114822909530e-01 3.745100001406e-01 2.357342848477e-01 2.652610514271e-01 4.149446305114e-01 5.398907813632e-01 5.987956284801e-01 5.918709791323e-01 5.420614394985e-01 4.834083352336e-01 4.447670298606e-01 4.357123009745e-01 4.524745321798e-01 4.920581099831e-01 5.467763584045e-01 5.930994514109e-01 5.977700246423e-01 5.351143067425e-01 4.087223032688e-01 3.041013489170e-01 4.063611114149e-01 6.386594372018e-01 8.447581659057e-01 9.447710115579e-01 8.970231160292e-01 6.961003328706e-01 3.915572084719e-01 2.863027409049e-01 6.247390208680e-01 9.647073697433e-01 1.167100797536e+00 1.176030014527e+00 9.801429028837e-01 6.164709783323e-01 2.380398752730e-01 4.860918671314e-01 8.957642082735e-01 1.160350120243e+00 1.209654908601e+00 1.029247383573e+00 6.615670903872e-01 2.894908115160e-01 5.500796796503e-01 9.885211526484e-01 1.280627827034e+00 1.346777514551e+00 1.171516614296e+00 8.046829706945e-01 4.380482933331e-01 6.084108343792e-01 1.039826575528e+00 1.350849551402e+00 1.437754445120e+00 1.278819030235e+00 9.195376057168e-01 5.181672998473e-01 5.559146613149e-01 9.554678617125e-01 1.271933587888e+00 1.380061807713e+00 1.257365442582e+00 9.547438924054e-01 6.352413413601e-01 6.477511428886e-01 9.552945510367e-01 1.215500869188e+00 1.291943421821e+00 1.156593217429e+00 8.528611970093e-01 5.239615891326e-01 5.205522901420e-01 8.080934393646e-01 1.034729136743e+00 1.081860606698e+00 9.303183022406e-01 6.223381693887e-01 2.998340267858e-01 4.126394247947e-01 7.244283874355e-01 9.199577470351e-01 9.353396069511e-01 7.741685460466e-01 5.048535492568e-01 3.555015195103e-01 5.658199117132e-01 8.270007810661e-01 9.657079666771e-01 9.347881995229e-01 7.444504962720e-01 4.638595902560e-01 3.177756103419e-01 5.232327415644e-01 7.602744482480e-01 8.796641270578e-01 8.520554914187e-01 7.064303943423e-01 5.381725663939e-01 5.104313634181e-01 6.432254828327e-01 7.756641025790e-01 8.121359241149e-01 7.382078293065e-01 6.071509173130e-01 5.434140564652e-01 6.320263953904e-01 7.734911881193e-01 8.474023678056e-01 8.000000091074e-01 6.361076524518e-01 4.328541228837e-01 4.013453028336e-01 5.960877255343e-01 7.913579585138e-01 8.747366243883e-01 8.141458211544e-01 6.327015282643e-01 4.386116714403e-01 4.730211575606e-01 7.091591915949e-01 9.204351835223e-01 1.006651828393e+00 9.362671091326e-01 7.239776608677e-01 4.387813537741e-01 3.098306570797e-01 5.231928952742e-01 7.537258445664e-01 8.640463347969e-01 8.206201979833e-01 6.349114878749e-01 3.602205103802e-01 1.902219820374e-01 3.995778005245e-01 6.114847951177e-01 7.039635567046e-01 6.547428949121e-01 4.850886709966e-01 2.833409291452e-01 3.118543943322e-01 5.311041591697e-01 7.044953879953e-01 7.593123350872e-01 6.802339289839e-01 4.951779942542e-01 3.072195850490e-01 3.578078213600e-01 5.654710097033e-01 7.208217146861e-01 7.551195587223e-01 6.548778418800e-01 4.478025941158e-01 2.391217329101e-01 3.252203720972e-01 5.536879829876e-01 7.101568743362e-01 7.397890216061e-01 6.342867737637e-01 4.220148806474e-01 2.007282529329e-01 2.921378868810e-01 5.195131104994e-01 6.694225717022e-01 6.966347423388e-01 5.984504551875e-01 4.072144310020e-01 2.164373088682e-01 2.655278299143e-01 4.346266743414e-01 5.334333951444e-01 5.209169074653e-01 4.063438003660e-01 2.578029439431e-01 2.683090412187e-01 4.342165774877e-01 5.685736518651e-01 5.996436715017e-01 5.072684896753e-01 3.060628806842e-01 8.462553810708e-02 2.944263686125e-01 5.424732034151e-01 6.975788956222e-01 7.230140403000e-01 6.123268698022e-01 3.924688887995e-01 1.612994535081e-01 2.880786389852e-01 5.195782893011e-01 6.539453145569e-01 6.483323890561e-01 4.989972089551e-01 2.405648723381e-01 1.566129274440e-01 4.647975451258e-01 7.242500341124e-01 8.590653314097e-01 8.356008476810e-01 6.540263700877e-01 3.542362968314e-01 1.670975550699e-01 4.844074681545e-01 7.924005062546e-01 9.744503693258e-01 9.916763678891e-01 8.434086117373e-01 5.731005717731e-01 3.232141292714e-01 4.363146391486e-01 7.144190899493e-01 9.045878465976e-01 9.367946019578e-01 7.974347801422e-01 5.160501596003e-01 2.118920433023e-01 3.886774960954e-01 7.305779824805e-01 9.699166481442e-01 1.045551162224e+00 9.399310327320e-01 6.760585950801e-01 3.436877336903e-01 3.491426604996e-01 7.044012906104e-01 1.007994179762e+00 1.162520173137e+00 1.135080915282e+00 9.345267643053e-01 6.177055240512e-01 3.620538863585e-01 5.183370590181e-01 8.211063382942e-01 1.023808486494e+00 1.058628181345e+00 9.147799903851e-01 6.244410147571e-01 2.852053617368e-01 3.268037212354e-01 6.489477539233e-01 8.812539973472e-01 9.517459677105e-01 8.462668866893e-01 5.956681533127e-01 3.121760128104e-01 3.776970475292e-01 6.809371230522e-01 9.094914428142e-01 9.825332627904e-01 8.798083763095e-01 6.237281010436e-01 2.898308466219e-01 2.577475862179e-01 5.699806350744e-01 8.014827064587e-01 8.747193811273e-01 7.730842381292e-01 5.245628197005e-01 2.407425445267e-01 3.590337740069e-01 6.708684346105e-01 8.885207407884e-01 9.477574420403e-01 8.376832679369e-01 5.972924450284e-01 3.611293719282e-01 4.396699904333e-01 6.985176339301e-01 8.800462424990e-01 9.052712898506e-01 7.621921809068e-01 4.947447105486e-01 2.885507332929e-01 4.923677718820e-01 7.896447182571e-01 9.757124930081e-01 9.917903147366e-01 8.318891693109e-01 5.420069225474e-01 3.005688245430e-01 4.942530095443e-01 8.104786228091e-01 1.019071954051e+00 1.057997124673e+00 9.190863123655e-01 6.426516414614e-01 3.626425741317e-01 4.447252582404e-01 7.511336713783e-01 9.893486622581e-01 1.080048783397e+00 1.009081055640e+00 8.109231497532e-01 5.887069065232e-01 5.519847781340e-01 7.534722457956e-01 9.876989793593e-01 1.133734085781e+00 1.151813618784e+00 1.047903792671e+00 8.682331597203e-01 7.081292289513e-01 6.933785592394e-01 8.327769205177e-01 1.007443485642e+00 1.127429113025e+00 1.155270105768e+00 1.090513132235e+00 9.653243817257e-01 8.453163306724e-01 8.102069059107e-01 8.805123138750e-01 9.928297406455e-01
 7.491173316113e-01 7.468956821604e-01 7.182347035309e-01 6.676574101201e-01 6.300059280572e-01 6.307801243418e-01 6.613770085515e-01 6.912719263372e-01 6.995520527813e-01 6.891912709973e-01 6.812347024666e-01 6.932056715726e-01 7.178909611704e-01 7.287998587608e-01 7.046134427188e-01 6.469276302561e-01 5.703710470190e-01 5.222358193155e-01 5.533832716095e-01 6.118421495008e-01 6.373620835600e-01 6.070975487560e-01 5.468976283837e-01 5.188161280418e-01 5.503209711046e-01 6.149702164834e-01 6.655042879957e-01 6.658553164237e-01 6.155271060829e-01 5.499265518430e-01 5.257367186988e-01 5.669176959805e-01 6.328866377277e-01 6.714526409735e-01 6.583886210016e-01 6.012547618940e-01 5.343459419441e-01 4.744241916140e-01 4.382692033106e-01 4.310827327734e-01 4.335162093100e-01 4.412841501441e-01 4.684146737837e-01 5.170446463999e-01 5.618652706876e-01 5.707773233131e-01 5.310336491750e-01 4.683840245404e-01 4.539589881148e-01 5.360191674353e-01 6.621598004582e-01 7.572537247882e-01 7.802668327025e-01 7.291213564853e-01 6.409159902207e-01 5.824847303109e-01 5.970065248500e-01 6.476567129696e-01 6.714752361068e-01 6.456706527576e-01 6.021326199429e-01 6.063378094055e-01 6.804807354264e-01 7.676663304519e-01 8.019793587116e-01 7.586211944379e-01 6.704751690610e-01 6.305168459521e-01 7.110000965602e-01 8.521935247568e-01 9.508759524792e-01 9.482670829664e-01 8.403296731083e-01 6.819526085500e-01 5.916327849665e-01 6.556270163033e-01 7.865637090178e-01 8.693529471680e-01 8.607562237213e-01 7.795883019083e-01 6.915890429206e-01 6.701605979883e-01 7.187569124560e-01 7.762256747378e-01 8.019548674398e-01 8.052841916035e-01 8.216815634887e-01 8.645411578216e-01 9.026861370695e-01 8.926568105983e-01 8.206663386252e-01 7.272126060067e-01 7.067740214294e-01 8.196527917510e-01 9.683504850636e-01 1.063363642050e+00 1.056765048610e+00 9.525002181738e-01 8.165229244240e-01 7.668841195077e-01 8.608191156033e-01 1.008099346254e+00 1.102075424340e+00 1.098929474628e+00 1.013188258092e+00 8.616813395853e-01 8.315628901003e-01 9.231843512197e-01 1.017360557597e+00 1.019608568591e+00 9.144194530087e-01 7.708012886361e-01 7.187816464424e-01 7.841478562280e-01 8.862601931819e-01 9.401842077021e-01 9.072850235916e-01 8.023663458934e-01 6.875781612246e-01 6.453039526805e-01 6.934828203435e-01 7.621535221214e-01 7.867427206176e-01 7.511926105943e-01 6.843557423015e-01 6.467287651319e-01 6.673484050709e-01 6.923330866722e-01 6.867185052353e-01 6.362825382301e-01 5.604289486512e-01 5.043324948960e-01 5.023980176852e-01 5.353348994909e-01 5.559173066755e-01 5.349416407189e-01 4.718012649826e-01 3.920853477705e-01 3.432823213432e-01 3.617467407854e-01 4.231332341953e-01 4.797130274042e-01 5.033289656073e-01 4.862132654672e-01 4.365146780626e-01 3.754451887427e-01 3.299629557390e-01 3.131434711425e-01 3.104497539973e-01 3.015589907764e-01 2.868045776234e-01 2.880286623142e-01 3.183530503376e-01 3.565998841954e-01 3.699799984742e-01 3.416890034681e-01 2.848039321355e-01 2.540100971226e-01 3.010751651598e-01 3.826059549365e-01 4.344467721275e-01 4.267860122722e-01 3.645433887721e-01 2.947010105195e-01 2.995141802505e-01 3.813089895277e-01 4.597886830068e-01 4.855181294666e-01 4.481780211164e-01 3.668603448663e-01 2.831795612516e-01 2.406210689186e-01 2.346574082128e-01 2.254931613226e-01 2.117410678276e-01 2.376907951788e-01 3.098698599952e-01 3.753248477373e-01 3.864283338684e-01 3.210205483457e-01 1.905915789917e-01 1.337838546803e-01 2.965406847343e-01 4.753544506283e-01 5.966381524428e-01 6.291360230025e-01 5.687270436428e-01 4.434001642251e-01 3.316176829442e-01 3.497754104890e-01 4.604348137669e-01 5.386153540680e-01 5.120946180785e-01 4.222093859551e-01 3.240215483019e-01 3.329037998128e-01 4.336733518180e-01 5.048460242597e-01 4.861311513662e-01 3.744001071441e-01 2.281457771161e-01 2.334497746600e-01 3.841931010411e-01 4.957646101714e-01 5.193752389565e-01 4.647445900059e-01 3.529962395785e-01 2.484312145112e-01 2.574220198715e-01 3.536956727491e-01 4.351967851715e-01 4.619442138321e-01 4.288186433068e-01 3.495376857945e-01 2.522630275684e-01 1.843138862186e-01 1.983440992896e-01 2.641659660941e-01 3.178059306445e-01 3.374389543940e-01 3.215285034841e-01 2.793503464164e-01 2.305761269679e-01 2.050756590375e-01 2.208820229971e-01 2.576498506153e-01 2.855125429962e-01 2.881714551793e-01 2.623613909208e-01 2.158449665511e-01 1.690586237813e-01 1.556667371955e-01 1.875666422209e-01 2.349775307904e-01 2.728303422894e-01 2.918361272767e-01 2.938077629669e-01 2.890681407444e-01 2.909838135646e-01 3.050751001494e-01 3.236567434387e-01 3.348630198204e-01 3.348404442198e-01 3.326120112724e-01 3.429519392788e-01 3.683399349745e-01 3.917577795476e-01 3.909668444666e-01 3.548131672253e-01 2.939025837708e-01 2.498962184419e-01 2.715446711261e-01 3.358028688432e-01 3.861098444312e-01 3.932375622608e-01 3.579119397355e-01 3.111225118923e-01 2.937261512190e-01 3.091138985629e-01 3.212282010782e-01 2.956461766742e-01 2.273253972205e-01 1.545055027572e-01 1.694093274846e-01 2.462195183836e-01 2.934714846926e-01 2.753911466151e-01 1.898969970357e-01 8.507150978167e-02 1.656662795204e-01 3.129287176242e-01 4.192555915915e-01 4.559865637152e-01 4.183429075164e-01 3.310668989407e-01 2.470299642974e-01 2.701261725198e-01 3.733863242111e-01 4.376839461649e-01 4.208690760765e-01 3.239096510860e-01 1.922259434998e-01 1.815596727084e-01 3.110595361077e-01 4.174685905245e-01 4.515763244589e-01 4.132114564186e-01 3.384492921052e-01 2.958775311513e-01 3.240942755946e-01 3.691172747495e-01 3.748374673845e-01 3.307724476600e-01 2.692814279546e-01 2.516321983982e-01 2.887046055659e-01 3.195002092932e-01 3.015397652244e-01 2.584928941819e-01 2.417987600797e-01 2.902634493350e-01 3.631373863002e-01 4.073633257763e-01 3.992549021588e-01 3.467768534372e-01 2.791560846876e-01 2.734375186852e-01 3.547800740178e-01 4.385477725167e-01 4.685701665989e-01 4.345025901050e-01 3.682835846081e-01 3.439689784039e-01 4.061861270543e-01 4.996567312334e-01 5.668752256847e-01 5.796090379316e-01 5.403304191399e-01 5.347628982389e-01 5.777758990081e-01 6.473830996419e-01 6.946806933793e-01 6.894611002261e-01 6.359152113690e-01 5.734062919105e-01 5.562519155482e-01 5.972725179953e-01 6.511244670383e-01 6.714647607085e-01 6.466924823960e-01 6.031263080112e-01 5.887548204136e-01 6.275649883367e-01 6.912594716455e-01 7.376630343287e-01 7.492674326949e-01 7.394830228320e-01 7.378221090374e-01 7.600018293204e-01 7.892695220538e-01 7.929812237727e-01 7.502643182230e-01 6.662567759927e-01 5.736475030898e-01 5.190315266326e-01 5.221206946499e-01 5.519517463724e-01 5.689323067510e-01 5.597667980867e-01 5.358306620343e-01 5.160694548667e-01 5.078876834871e-01 5.037431942897e-01 4.967319995853e-01 4.924776795815e-01 5.014651651433e-01 5.246988351054e-01 5.426546837283e-01 5.502094231601e-01 5.183759106801e-01 4.638037794219e-01 4.248416950216e-01 4.444590096211e-01 5.109169876707e-01 5.697295005883e-01 5.773890111815e-01 5.148760178454e-01 4.149581143583e-01 3.754561484250e-01 4.529728314271e-01 5.659398425381e-01 6.333278718194e-01 6.327303172789e-01 5.900903040318e-01 5.628031404017e-01 5.909261451854e-01 6.526460734843e-01 7.044494597975e-01 7.313178678431e-01 7.485401679212e-01 7.740943834744e-01 8.014825486172e-01 8.059257546584e-01 7.756321148993e-01 7.350181180371e-01 7.348293337609e-01 7.940807010344e-01 8.656921304835e-01 8.861640434265e-01 8.273832447065e-01 7.203628375532e-01 6.613456569737e-01 7.308073005354e-01 8.670211945081e-01 9.580616852758e-01 9.440687222293e-01 8.295458354218e-01 6.864386215361e-01 6.381042860662e-01 7.222554874181e-01 8.259926290093e-01 8.505543146112e-01 7.718493793450e-01 6.356606259337e-01 5.527342590680e-01 6.066413872255e-01 7.239732305248e-01 8.129611617165e-01 8.507494653717e-01 8.359617500910e-01 8.238769525119e-01 8.525339317472e-01 9.120746787296e-01 9.595956401973e-01 9.618183305773e-01 8.843640169410e-01 8.199358184478e-01 8.130779137537e-01 8.694822083152e-01 9.311011346492e-01 9.406866863054e-01 8.865462359722e-01 8.087443493991e-01 7.730625753554e-01 7.965703931050e-01 8.707886583100e-01 9.202533216394e-01 8.977716433064e-01 7.991852601128e-01 6.619887846105e-01 5.646240315492e-01 5.783764305181e-01 6.664086731248e-01 7.374179133355e-01 7.366821350970e-01 6.535905157166e-01 5.201429929172e-01 4.285777565825e-01 4.757588816863e-01 6.213724318091e-01 7.411055553280e-01 7.686064012637e-01 6.935348750171e-01 5.585623202851e-01 4.681746493673e-01 5.131927053795e-01 6.149727084486e-01 6.586608286512e-01 6.007732127658e-01 4.682390939394e-01 3.786559712154e-01 4.623031449903e-01 6.126050835119e-01 6.961044467758e-01 6.649966444223e-01 5.335637768795e-01 3.823537585689e-01 3.593242527046e-01 4.591785600851e-01 5.271976881528e-01 4.993553630963e-01 4.002681326409e-01 3.448074183028e-01 4.281593700258e-01 5.381330928876e-01 5.604544581551e-01 4.575050366613e-01 2.618211701693e-01 2.052452547925e-01 4.257324087990e-01 6.092740905916e-01 6.586458832639e-01 5.537605906207e-01 3.439653998844e-01 2.695233403948e-01 4.963961925973e-01 7.076926260436e-01 7.758958112565e-01 6.828272634570e-01 4.825882752252e-01 3.409886086763e-01 4.934118590417e-01 7.055306384830e-01 7.934790740691e-01 7.070379371819e-01 4.690005568106e-01 2.167556875574e-01 3.665175473054e-01 6.183566315876e-01 7.362042932857e-01 6.757293683478e-01 4.648365462151e-01 2.519528511544e-01 4.120200610934e-01 6.776137353340e-01 8.273714058704e-01 8.002146368458e-01 5.886919805732e-01 3.172033588488e-01 3.604992232785e-01 6.319892427469e-01 8.029911301069e-01 7.837007278428e-01 5.765267183337e-01 3.031553852729e-01 4.070091605788e-01 7.233647543158e-01 9.172802911557e-01 9.011124263570e-01 6.716009230493e-01 3.157976895395e-01 3.250207419929e-01 6.982372106848e-01 9.536076546268e-01 9.960644446099e-01 8.158902980827e-01 4.742915516986e-01 2.072785322524e-01 4.683961856814e-01 7.039590357068e-01 7.837340262158e-01 6.880962676049e-01 4.488988714688e-01 1.705680410498e-01 2.892278018571e-01 5.423227428642e-01 6.598081430408e-01 5.973530989298e-01 3.776948079634e-01 9.030625307700e-02 2.813558178739e-01 5.225267432364e-01 6.266145778287e-01 5.729755632785e-01 4.019742521985e-01 2.701915478179e-01 3.940970524657e-01 5.808800541031e-01 6.608333675236e-01 5.819409640565e-01 3.867491668639e-01 2.216188794653e-01 3.426173916823e-01 5.443248443669e-01 6.488056435034e-01 6.196130868317e-01 4.908058553880e-01 3.910356838665e-01 4.750451344825e-01 6.376446297880e-01 7.341357380390e-01 7.177676765455e-01 6.141153888950e-01 5.186394069628e-01 5.436000734471e-01 6.528776572620e-01 7.307294927392e-01 7.221055110397e-01 6.407721615497e-01 5.599731470110e-01 5.685903161248e-01 6.574819189308e-01 7.416095354850e-01 7.678775607430e-01 7.328678208026e-01 6.674387587244e-01 6.142106117524e-01 5.986114450991e-01 6.154553329388e-01 6.460452078604e-01 6.756082598118e-01 6.903429321616e-01 6.744578055664e-01 6.204938511829e-01 5.471627134362e-01 5.074821623742e-01 5.435487178271e-01 6.175543268183e-01 6.566536146494e-01 6.222240804228e-01 5.211945181571e-01 3.972684568482e-01 3.867132304906e-01 4.937260870868e-01 5.948380461779e-01 6.176377015240e-01 5.423533640420e-01 3.872946910103e-01 2.569646196550e-01 3.061573980894e-01 4.341386606868e-01 4.957416192777e-01 4.502230916126e-01 3.172928591900e-01 2.039498228737e-01 2.872476538660e-01 4.202251571344e-01 4.703995184045e-01 4.056668438058e-01 2.454817988709e-01 1.215094032657e-01 2.807310496330e-01 4.407129283476e-01 5.003344000473e-01 4.397905810471e-01 2.815967569669e-01 1.308430894672e-01 2.496726113945e-01 4.075911722325e-01 4.783517184586e-01 4.459645807013e-01 3.412178358577e-01 2.484903628342e-01 2.627042119444e-01 3.130001933069e-01 2.998926710199e-01 2.047326069082e-01 1.169532490947e-01 2.409005953890e-01 3.904136244836e-01 4.616959784993e-01 4.299512605231e-01 3.318793080496e-01 3.108652958197e-01 4.516208613635e-01 6.049415172155e-01 6.629716063680e-01 5.923822921767e-01 4.718971465296e-01 4.048321113173e-01 5.486539465749e-01 7.878470185725e-01 9.719451287691e-01 1.030837832601e+00 9.461446710320e-01 7.491601308696e-01 5.138705733266e-01 5.220603031476e-01 7.470855137380e-01 9.309541841763e-01 9.763649356967e-01 8.833712527584e-01 7.304730770176e-01 6.597618127602e-01 7.329483553236e-01 8.281783625844e-01 8.208120274192e-01 7.252404125524e-01 6.230235100404e-01 6.141225060382e-01 7.034648544206e-01 7.875573383687e-01 7.870352519472e-01 6.871081542235e-01 5.445946142511e-01 5.023584256647e-01 6.380663423252e-01 7.851277068205e-01 8.463092572878e-01 8.044574245973e-01 7.090584919939e-01 6.531078978947e-01 6.875850729774e-01 7.557227748001e-01 7.859082462151e-01 7.650231076330e-01 7.329760320617e-01 7.351697072843e-01 7.637690928944e-01 7.702131610858e-01 7.295406825440e-01 6.771149843168e-01 6.887724212868e-01 7.803845911636e-01 8.733031345216e-01 8.871559589067e-01 7.944167199959e-01 6.367842372102e-01 5.385800746040e-01 6.050671065836e-01 7.333623832075e-01 7.908922370668e-01 7.366483743857e-01 6.178982214959e-01 5.666853496873e-01 6.654361834673e-01 8.037596513348e-01 8.639302984544e-01 8.157636387391e-01 7.207247091259e-01 7.143550243569e-01 8.492688633847e-01 1.009488801648e+00 1.080833770403e+00 1.026502341638e+00 8.920005300758e-01 7.917696340235e-01 8.256785019991e-01 9.546299430240e-01 1.051191382414e+00 1.044809453345e+00 9.416376615898e-01 8.330848008812e-01 8.234068299498e-01 9.134440409045e-01 1.000137566604e+00 9.926608640859e-01 8.783009735284e-01 7.369321558805e-01 7.175126649864e-01 8.483331646541e-01 9.839170740548e-01 1.012283707321e+00 9.153202863253e-01 7.768235498504e-01 7.844974197829e-01 9.552365262034e-01 1.093971536847e+00 1.138798429048e+00 1.061571032325e+00 9.355567749528e-01 9.031256905703e-01 1.021321605472e+00 1.174529540420e+00 1.239468460183e+00 1.175601840036e+00 1.032610666984e+00 9.400002146547e-01 1.002336736922e+00 1.149833079867e+00 1.245710777890e+00 1.222369385483e+00 1.102007663853e+00 9.887955709274e-01 1.001388460073e+00 1.123221041331e+00 1.228005350675e+00 1.226730753297e+00 1.113797032576e+00 9.678523096574e-01 9.189804835247e-01 1.008441093567e+00 1.124445453464e+00 1.153027888412e+00 1.058208025524e+00 8.876409019497e-01 7.688863165140e-01 8.142212321699e-01 9.493667672516e-01 1.034426407102e+00 1.006596302492e+00 8.873221411224e-01 7.726254119290e-01 7.755521781688e-01 8.792984315254e-01 9.660724247022e-01 9.644349758057e-01 8.708987684377e-01 7.876159639526e-01 8.129150477765e-01 9.409108637048e-01 1.061466947408e+00 1.096395244519e+00 1.028339086475e+00 8.990536996656e-01 8.052764524197e-01 8.367459159878e-01 9.592664952511e-01 1.064989829439e+00 1.080901243493e+00 9.796344207236e-01 7.717006338940e-01 6.183520416928e-01 6.440185902498e-01 7.811511168047e-01 8.725505627821e-01 8.480800295353e-01 7.162904041253e-01 5.656458436638e-01 5.358609180983e-01 6.260280064584e-01 7.066223062260e-01 7.120779636887e-01 6.507458435771e-01 5.907724149899e-01 6.056485832579e-01 6.749470729862e-01 7.148857250639e-01 6.743362805017e-01 5.671798393656e-01 4.895069342854e-01 5.586962952243e-01 7.165076264999e-01 8.338557201352e-01 8.426390205993e-01 7.370930590485e-01 5.820485445726e-01 5.328133818166e-01 6.705184108027e-01 8.496749220432e-01 9.431828105131e-01 9.046413893360e-01 7.522420416626e-01 5.794698285466e-01 5.546787823147e-01 6.971485165830e-01 8.359325777425e-01 8.643951096646e-01 7.595355993473e-01 5.670766957499e-01 4.269561903985e-01 5.044169381534e-01 6.948519666582e-01 8.223288164900e-01 8.148782246468e-01 6.658494031479e-01 4.323942494428e-01 3.490731345764e-01 5.071802149676e-01 6.694288492347e-01 7.153416018261e-01 6.189615543152e-01 4.555627765422e-01 3.500772593124e-01 4.100339038916e-01 5.267050755746e-01 5.827331841748e-01 5.439273086715e-01 4.300391247425e-01 3.240888090815e-01 3.454832013140e-01 4.773842337351e-01 5.794343158803e-01 5.922346340429e-01 5.158141935744e-01 3.926531969306e-01 2.995116717230e-01 2.893133419868e-01 3.013761184934e-01 2.666793917901e-01 1.856110288011e-01 1.476494445480e-01 2.236909834443e-01 2.942402063388e-01 2.910632521923e-01 2.011015818385e-01 6.690250056125e-02 1.754283942817e-01 3.376396482663e-01 4.311452337214e-01 4.254460863303e-01 3.270371116476e-01 2.082927361083e-01 2.542923257447e-01 4.022676279119e-01 4.957604912588e-01 4.838568410001e-01 3.697355565922e-01 2.273291253884e-01 2.661733049285e-01 4.316555224327e-01 5.415560746035e-01 5.385287675153e-01 4.221340000666e-01 2.509150994983e-01 2.247249553098e-01 3.793245268837e-01 4.912697999407e-01 4.898821890224e-01 3.759876999987e-01 2.275075041245e-01 2.745387908421e-01 4.501479801690e-01 5.666487742324e-01 5.553676103090e-01 4.177038138412e-01 2.355630389022e-01 3.038312133360e-01 5.417378959913e-01 7.182249289935e-01 7.657412326321e-01 6.744752578849e-01 4.877755651921e-01 3.368655971499e-01 4.074634861137e-01 5.675129015281e-01 6.558260835533e-01 6.355898530366e-01 5.430100910267e-01 4.800183395233e-01 5.345078019017e-01 6.407887085231e-01 6.924262262729e-01 6.414026747285e-01 4.970880435914e-01 3.359310450312e-01 3.321334365375e-01 4.859523636958e-01 6.223459237183e-01 6.688396513190e-01 6.061440380695e-01 4.396519459164e-01 2.584193190164e-01 2.302181924217e-01 3.531261506943e-01 4.339898653563e-01 4.175816789999e-01 3.115414507468e-01 1.733033911129e-01 1.717565617094e-01 2.871098320124e-01 3.546161687300e-01 3.338120863922e-01 2.280272230913e-01 7.872059365782e-02 1.013379083340e-01 2.400930880270e-01 3.319677402100e-01 3.523317560379e-01 3.042917119422e-01 2.199862307195e-01 1.812692248148e-01 2.454023871764e-01 3.286886086492e-01 3.725245629377e-01 3.624167642345e-01 3.088990594738e-01 2.428238912379e-01 2.073282456130e-01 2.161267567241e-01 2.337487519513e-01 2.363628150670e-01 2.352734039240e-01 2.566883527807e-01 2.997579857482e-01 3.338402635356e-01 3.324724931834e-01 2.940428965993e-01 2.574801969849e-01 2.895087570730e-01 3.802805201734e-01 4.629480965167e-01 5.204537335198e-01 5.031370309512e-01 4.187475923818e-01 2.898596334882e-01 2.894152777141e-01 4.400632993751e-01 5.665164275739e-01 6.060366223227e-01 5.468339475160e-01 4.253910578923e-01 3.507316678030e-01 4.289841631377e-01 5.639137815934e-01 6.429101197101e-01 6.259465356366e-01 5.256876097417e-01 4.230694186100e-01 4.164283119706e-01 4.977253139511e-01 5.739089850336e-01 5.829254630535e-01 5.087009654078e-01 3.772904069448e-01 2.495738632279e-01 3.067260309378e-01 4.495198041959e-01 5.289650089750e-01 5.006470551143e-01 3.718113463368e-01 2.097450488358e-01 2.280681199359e-01 3.869198354847e-01 4.887839459556e-01 4.789315528040e-01 3.576811588385e-01 1.931122755653e-01 2.470418367602e-01 4.487674483180e-01 5.902074011588e-01 6.135699360110e-01 5.130469465123e-01 3.407026096411e-01 2.775361764756e-01 4.349254599019e-01 5.932917658425e-01 6.420588161625e-01 5.558243829634e-01 3.669880150100e-01 2.213066876136e-01 3.507661664942e-01 5.177910410606e-01 5.688352998476e-01 4.726569788590e-01 2.724378957399e-01 2.393490659680e-01 4.913212883664e-01 7.025988694174e-01 7.690662552570e-01 6.645820710144e-01 4.390504395033e-01 3.371864125677e-01 5.803814567258e-01 8.416608679149e-01 9.516682573510e-01 9.286206586217e-01 7.917538951869e-01 6.523108865527e-01 6.835445295609e-01 8.731277329437e-01 1.052391139363e+00 1.118083362249e+00 1.048498192500e+00 8.614755939463e-01 6.807374610316e-01 7.366131867457e-01 9.494759168541e-01 1.097602898044e+00 1.083046540085e+00 9.161581313847e-01 7.180650571141e-01 7.065398705331e-01 8.908466365543e-01 1.051637900284e+00 1.061097073260e+00 9.076818918248e-01 6.957478223013e-01 6.620481220511e-01 8.659677745063e-01 1.071276590138e+00 1.128821148037e+00 1.008215489749e+00 7.795504379707e-01 6.398473609141e-01 7.626551364242e-01 9.744649257943e-01 1.087045506330e+00 1.048455102400e+00 9.075884773534e-01 7.973447280249e-01 8.365811037277e-01 9.610448399955e-01 1.035992199206e+00 1.006169507380e+00 9.064261918044e-01 8.334605929224e-01 8.565935588994e-01 9.265459950465e-01 9.537092193770e-01 9.073897631901e-01 8.300456705483e-01 7.974595801943e-01 8.278441060487e-01 8.555997129203e-01 8.221350036483e-01 7.422709421658e-01 7.074000774638e-01 7.839061960457e-01 8.990671856458e-01 9.414891541758e-01 8.626034504493e-01 7.052222518692e-01 6.245826677457e-01 7.449238984510e-01 9.311198398269e-01 1.027513687271e+00 1.011673310920e+00 8.869666840804e-01 7.913274163414e-01 8.521314889049e-01 1.015133955647e+00 1.134329043374e+00 1.120987790966e+00 9.638536811436e-01 7.390891006556e-01 6.404277111201e-01 7.903813144840e-01 9.960336316973e-01 1.039791133804e+00 9.198090208196e-01 6.743801511974e-01 4.940886870582e-01 6.124427910331e-01 8.244893599310e-01 9.134986109899e-01 8.228476642651e-01 5.949152925768e-01 3.999321457489e-01 4.902374900274e-01 6.664260798963e-01 7.473866783941e-01 7.028648650937e-01 5.683553396118e-01 4.616903363894e-01 5.234685113063e-01 6.725231024682e-01 7.460800446962e-01 7.100112329539e-01 6.193090445498e-01 5.914122111539e-01 6.723855195444e-01 7.632561074997e-01 7.722708298294e-01 6.866360010729e-01 5.775876247198e-01 5.670521287564e-01 6.616438296515e-01 7.391375736504e-01 7.211361112471e-01 6.151987631332e-01 5.165824970081e-01 5.451390655829e-01 6.498884934364e-01 6.943696614068e-01 6.136339855955e-01 4.273705676193e-01 2.926275482969e-01 4.353595326207e-01 6.368663336569e-01 7.520555071139e-01 7.087301710105e-01 5.468396725750e-01 4.222367941076e-01 5.207833437745e-01 7.074343540119e-01 8.078037950596e-01 7.704982193233e-01 6.346152227978e-01 5.332663982961e-01 5.948674853735e-01 7.205512469935e-01 7.636160351927e-01 6.764992587297e-01 5.143014579002e-01 4.609553739850e-01 6.133518316295e-01 7.787259456068e-01 8.184890998490e-01 6.939470953326e-01 4.404072874043e-01 2.302608606565e-01 4.031834068151e-01 6.250362470676e-01 7.108819646436e-01 6.307958036963e-01 4.155657773445e-01 1.603207767259e-01 2.188595575382e-01 3.925866050561e-01 4.425499018640e-01 3.523984588908e-01 1.690164901716e-01 1.454332687685e-01 3.237103173885e-01 4.162403169686e-01 3.738798172481e-01 2.116109959737e-01 1.278236666420e-01 3.506708293797e-01 5.323555823021e-01 5.873038763643e-01 5.036216367227e-01 3.131332654800e-01 2.046189404117e-01 4.205341551857e-01 6.357055080009e-01 7.239268445287e-01 6.387692599625e-01 3.878139913839e-01 1.034804824466e-01 3.405704088377e-01 5.940528288278e-01 6.834573305015e-01 5.757387373440e-01 3.066365202113e-01 1.883629234246e-01 5.162659038554e-01 7.635104179411e-01 8.642015844033e-01 7.915070912201e-01 5.882114699784e-01 4.292969909388e-01 5.690641347188e-01 8.227218041707e-01 9.767085182026e-01 9.610292877479e-01 7.753755553425e-01 4.776238755771e-01 4.752867334941e-01 7.903849406916e-01 1.021827977882e+00 1.031978784047e+00 8.061037093268e-01 4.455800900653e-01 4.121542283092e-01 7.922005210226e-01 1.076641308028e+00 1.122959691271e+00 9.098387769389e-01 5.181489901738e-01 3.534080664948e-01 7.419860565490e-01 1.073691420289e+00 1.165822185103e+00 9.811796730497e-01 5.700173363680e-01 1.907992943855e-01 5.979901903189e-01 9.862079280066e-01 1.136541487075e+00 1.006339809130e+00 6.365006320860e-01 2.214857765346e-01 5.305483483328e-01 9.376530882329e-01 1.129488158875e+00 1.048463589484e+00 7.193554246627e-01 2.619162071346e-01 3.867158399215e-01 8.068880924609e-01 1.038158929888e+00 1.012001930552e+00 7.399920940470e-01 3.057722346397e-01 2.489794242715e-01 6.625838915758e-01 9.134144030323e-01 9.306187859028e-01 7.181366466667e-01 3.549420557847e-01 2.345878482635e-01 5.800172150053e-01 8.171963474556e-01 8.490950133958e-01 6.766820052794e-01 3.854570912366e-01 2.987761085941e-01 5.580671054240e-01 7.527493162672e-01 7.677830760587e-01 6.051653961475e-01 3.737840524806e-01 3.913615384664e-01 6.302836209746e-01 7.870103511864e-01 7.668360876633e-01 5.969103682090e-01 4.171487005660e-01 5.196427549473e-01 8.121548146775e-01 1.039456694632e+00 1.104728518839e+00 9.804673421574e-01 6.803891007941e-01 5.488690491929e-01 7.852029976421e-01 1.068657358367e+00 1.182783546912e+00 1.066795148994e+00 7.751068381026e-01 5.628230953650e-01 7.793692524877e-01 1.123688410167e+00 1.308252015810e+00 1.243181868223e+00 9.532406627330e-01 6.105859475325e-01 6.190365911296e-01 9.415772626657e-01 1.197079222388e+00 1.246811131257e+00 1.067659125837e+00 7.241742023788e-01 4.626372989357e-01 6.941771852529e-01 1.075552994621e+00 1.266460061965e+00 1.187770170904e+00 8.699510047487e-01 4.938055105559e-01 5.872012905887e-01 9.864200522268e-01 1.250809639226e+00 1.262796450530e+00 1.026769908270e+00 6.715337374675e-01 5.818962050145e-01 8.998890826650e-01 1.190248383398e+00 1.260537823787e+00 1.077594808507e+00 7.239719792355e-01 5.121406793093e-01 7.837729839188e-01 1.119229043577e+00 1.258830704294e+00 1.138352362589e+00 7.983326161098e-01 4.413073812420e-01 5.951984151866e-01 9.774186270810e-01 1.201721636887e+00 1.174559310656e+00 9.084744827498e-01 5.233677766798e-01 4.309898629981e-01 7.586863665850e-01 1.011963505902e+00 1.043226536998e+00 8.472114885232e-01 5.356653054261e-01 4.759139600670e-01 7.813550986618e-01 1.044074869236e+00 1.107310179486e+00 9.440731962450e-01 6.780342662365e-01 5.584269589384e-01 7.270424714238e-01 9.428729313451e-01 1.020475409534e+00 9.212307451432e-01 7.080820284287e-01 5.604530023422e-01 6.499474298091e-01 8.220177338192e-01 9.023327380188e-01 8.592447867098e-01 7.731727085118e-01 7.872322363144e-01 9.262790108093e-01 1.060336948010e+00 1.085013043200e+00 9.937184382417e-01 9.487889681089e-01 1.011327659172e+00 1.205358661362e+00 1.411045357507e+00 1.512110752811e+00 1.440390379170e+00 1.243031388396e+00 1.058827362705e+00 1.073271129954e+00 1.270173621591e+00 1.454084350583e+00 1.502191183743e+00 1.411814058735e+00 1.286599829243e+00 1.277570311298e+00 1.417549321064e+00 1.579952054418e+00 1.642033445658e+00 1.569915884407e+00 1.423630867038e+00 1.328274468803e+00 1.369502905154e+00 1.488220742229e+00 1.562362062699e+00 1.524531219451e+00 1.391312815377e+00 1.252694726329e+00 1.218062832253e+00 1.303755638869e+00 1.417984579565e+00 1.473543667752e+00 1.446069352829e+00 1.370171061540e+00 1.311654162250e+00 1.317620475958e+00 1.375471503406e+00 1.433580096211e+00 1.450545344458e+00 1.418271177066e+00 1.360051306142e+00 1.314709258805e+00 1.309710682570e+00 1.338702763193e+00 1.368430591024e+00 1.368437452495e+00 1.336994833225e+00 1.336417785619e+00 1.365493984482e+00 1.412568391890e+00 1.448095203351e+00 1.443510159987e+00 1.398937512777e+00 1.346019612870e+00 1.330580120715e+00 1.376092535623e+00 1.450582754847e+00 1.414115252991e+00 1.347779443780e+00 1.270636189973e+00 1.225119256278e+00 1.232853085443e+00 1.250347612755e+00 1.224214417318e+00 1.202566634755e+00 1.175884562408e+00 1.147598965994e+00 1.127727949954e+00 1.125427766287e+00 1.141870893706e+00 1.166694194104e+00 1.182685801716e+00 1.177392814651e+00 1.154716654929e+00 1.138108673140e+00 1.158549963251e+00 1.235574547137e+00 1.295324740204e+00 1.274065703653e+00 1.194778298655e+00 1.123379695057e+00 1.127421492400e+00 1.201830614123e+00 1.274655356690e+00 1.287220075517e+00 1.241495745283e+00 1.200191019283e+00 1.233829720076e+00 1.336496736762e+00 1.430227987277e+00 1.447896431968e+00 1.384171104979e+00 1.301796059931e+00 1.288560016244e+00 1.362416729376e+00 1.445693535898e+00 1.453853607752e+00 1.365759094516e+00 1.240940648235e+00 1.188549662377e+00 1.256337605306e+00 1.363392825758e+00 1.403582529935e+00 1.339014297337e+00 1.219848284678e+00 1.158778901215e+00 1.223861529710e+00 1.346500575334e+00 1.413837863807e+00 1.372929094720e+00 1.252980117557e+00 1.148784111424e+00 1.148323624073e+00 1.230454184339e+00 1.299201605851e+00 1.292501769866e+00 1.218271219215e+00 1.137177660194e+00 1.109480645572e+00 1.132351077918e+00 1.150239461371e+00 1.120951844297e+00 1.048196952218e+00 9.703633284184e-01 9.239846573824e-01 9.111675010437e-01 9.109027930810e-01 9.132922039116e-01 9.231224813413e-01 9.345363200994e-01 9.210785380894e-01 8.631970737260e-01 7.855536716715e-01 7.523135968146e-01 8.195945129602e-01 9.353226028028e-01 9.974879122466e-01 9.382573276729e-01 7.420254763094e-01 4.596840761139e-01 3.195052313477e-01 5.348540584380e-01 7.503687261569e-01 8.100339904046e-01 6.805837079198e-01 4.056943975420e-01 2.484360769292e-01 5.325538433489e-01 8.039843029208e-01 9.036140628283e-01 7.960672818105e-01 5.283474066249e-01 3.325209275906e-01 5.580269309879e-01 8.347023299850e-01 9.380461757476e-01 8.082759797182e-01 5.402593665939e-01 2.770263074202e-01 4.275113745537e-01 7.110602271821e-01 8.630092784537e-01 8.204492215320e-01 5.883083271454e-01 2.134347201104e-01 4.245295621626e-01 8.475127897509e-01 1.098274087501e+00 1.092054500629e+00 8.243530959178e-01 3.970949686005e-01 3.987042913433e-01 8.584374621298e-01 1.175877269742e+00 1.220241699533e+00 9.697013839085e-01 5.080445759159e-01 3.627200927174e-01 8.696345582600e-01 1.270161149151e+00 1.388729161155e+00 1.185403885957e+00 7.289976657117e-01 3.737049367179e-01 8.184851275774e-01 1.315396212142e+00 1.555093234486e+00 1.458970756180e+00 1.051753636414e+00 4.832390864120e-01 4.914971482671e-01 1.032216439345e+00 1.387900361843e+00 1.431360821074e+00 1.161062934592e+00 6.823121355728e-01 3.885259646325e-01 7.634731270708e-01 1.118407759448e+00 1.214637097808e+00 1.025276439199e+00 6.402307845265e-01 4.170346042538e-01 7.391006879490e-01 1.066668338668e+00 1.220123874169e+00 1.154752094585e+00 8.406324578359e-01 5.033884029171e-01 6.068477115584e-01 9.427273284094e-01 1.135523262336e+00 1.088374684056e+00 8.203971595864e-01 4.714961016962e-01 4.724973149233e-01 8.004347871334e-01 1.034906573341e+00 1.062454893484e+00 8.884141285202e-01 6.154852043501e-01 4.990845242031e-01 6.856265047625e-01 8.994275486999e-01 9.573574367183e-01 8.495658951459e-01 6.354156124317e-01 4.751743126597e-01 5.627469031775e-01 7.296079074839e-01 7.743551134292e-01 6.497644171731e-01 4.176392598338e-01 3.617723092121e-01 6.178880683981e-01 8.499224130868e-01 9.164340473700e-01 7.892375430415e-01 5.336764469985e-01 4.080651560195e-01 6.344540543991e-01 8.823698275105e-01 9.648147895671e-01 8.371782789146e-01 5.455498571973e-01 3.149008104944e-01 5.268495331635e-01 7.863487307771e-01 9.024481719599e-01 8.212736594968e-01 5.594186252223e-01 2.275950189750e-01 3.783561143698e-01 7.431104617247e-01 9.947550678490e-01 1.019840052265e+00 8.085156461145e-01 4.665616644710e-01 4.013367502522e-01 7.456111053873e-01 1.021779993130e+00 1.083249065028e+00 9.190533867478e-01 5.872066776184e-01 3.347660766700e-01 5.865226201408e-01 9.045731839468e-01 1.042580761045e+00 9.296033338752e-01 6.528772298057e-01 3.132942734139e-01 4.809571129571e-01 8.669272320969e-01 1.108991224311e+00 1.122895772374e+00 9.049429315543e-01 5.249040176538e-01 2.581135765244e-01 5.579445033520e-01 8.510315963927e-01 9.449372035286e-01 8.115594642753e-01 5.016601628370e-01 2.500460079540e-01 5.193916065594e-01 8.207981321979e-01 9.429193617144e-01 8.438906132070e-01 5.610495195691e-01 2.868234324064e-01 4.971747316042e-01 8.155772147722e-01 9.728473655881e-01 9.066053290804e-01 6.324469066128e-01 2.602528932737e-01 3.467502618829e-01 7.019331704369e-01 9.315251992527e-01 9.691155220494e-01 8.135481728207e-01 5.343409665291e-01 3.739204825995e-01 5.941753913324e-01 8.623019582153e-01 9.873588763011e-01 9.172934057713e-01 6.658892324226e-01 3.242054823614e-01 3.302535842261e-01 6.890744549135e-01 9.772953142533e-01 1.093510504031e+00 1.021097574295e+00 7.896305731232e-01 5.017702922625e-01 4.436395043841e-01 6.993016172029e-01 9.500245671593e-01 1.061352361596e+00 9.981208111882e-01 7.838575619197e-01 5.226075383818e-01 4.867580858281e-01 7.398164090532e-01 9.957902545936e-01 1.121681794387e+00 1.078542968947e+00 8.848316292265e-01 6.286083438715e-01 5.251283426644e-01 7.059557338316e-01 9.402668353425e-01 1.066163463397e+00 1.031204022088e+00 8.480799392509e-01 6.075964550917e-01 5.422694823901e-01 7.625164018707e-01 1.026419484934e+00 1.177811155087e+00 1.158696838517e+00 9.683002669405e-01 6.660624984518e-01 4.491038240824e-01 6.222186862543e-01 9.418148989406e-01 1.172708580767e+00 1.238415654840e+00 1.124692964386e+00 8.669510842024e-01 5.694263759585e-01 4.838082115940e-01 6.993544792284e-01 9.294242965621e-01 1.033641882418e+00 9.761885864029e-01 7.766899956601e-01 5.164917930535e-01 4.113206381275e-01 5.971903877399e-01 8.206782240593e-01 9.403001063673e-01 9.185866771217e-01 7.707994658288e-01 5.658138309401e-01 4.561675090802e-01 5.596851514171e-01 7.294112902809e-01 8.310134348451e-01 8.222401656677e-01 7.150964014436e-01 5.679917784676e-01 4.833591412926e-01 5.222145377031e-01 6.014059937814e-01 6.236963396464e-01 5.506199755148e-01 3.901948134746e-01 2.027645217115e-01 2.130480276670e-01 3.898847332668e-01 5.215260703541e-01 5.583780928222e-01 4.946365073168e-01 3.566446786334e-01 2.280526988772e-01 2.783008189215e-01 4.344760484086e-01 5.621296782659e-01 6.230117226938e-01 6.157498324371e-01 5.605917906955e-01 4.914209246964e-01 4.444866399762e-01 4.407449879695e-01 4.753998383013e-01 5.298190011359e-01 5.827530969402e-01 6.102513405035e-01 5.883396035285e-01 5.034418111155e-01 3.733357121222e-01 3.045196480478e-01 4.358963094906e-01 6.513798829917e-01 8.245262363873e-01 8.896231487110e-01 8.143553073063e-01 6.016383524292e-01 3.181708538466e-01 3.230183703272e-01 6.589510738702e-01 9.587217906211e-01 1.117487116958e+00 1.090628664572e+00 8.757895678089e-01 5.212293626469e-01 2.521924343871e-01 5.560434507231e-01 9.193056206477e-01 1.133013335024e+00 1.138155415132e+00 9.291188691415e-01 5.589409695012e-01 2.807706247791e-01 6.172573280350e-01 1.020458275241e+00 1.265460389941e+00 1.287076731300e+00 1.078981667172e+00 6.996652930596e-01 3.809937412627e-01 6.412860913663e-01 1.058235311183e+00 1.330310982958e+00 1.375490385849e+00 1.181825789720e+00 8.008961529282e-01 4.106809106525e-01 5.548020353620e-01 9.683839465433e-01 1.258993358064e+00 1.334162500840e+00 1.183812697876e+00 8.683088118746e-01 5.715215226059e-01 6.496284814174e-01 9.681626710005e-01 1.206968969826e+00 1.255038699536e+00 1.095983871384e+00 7.828958101021e-01 4.820505551649e-01 5.492450612562e-01 8.425765808466e-01 1.046816339382e+00 1.065664151841e+00 8.881670400548e-01 5.614042704538e-01 2.463604024081e-01 4.333345120646e-01 7.481178208237e-01 9.282660843906e-01 9.242612220035e-01 7.455793455319e-01 4.650203351727e-01 3.311434192818e-01 5.634327211769e-01 8.184116663939e-01 9.414328394663e-01 8.933741777083e-01 6.893315861128e-01 4.040828803546e-01 2.966668372946e-01 5.324356119441e-01 7.600148919337e-01 8.586041810137e-01 8.070644730086e-01 6.388787838878e-01 4.591408224696e-01 4.569915997146e-01 6.193871336738e-01 7.592003429057e-01 7.925289300380e-01 7.155857695755e-01 5.913905380833e-01 5.485263826300e-01 6.500542109776e-01 7.852418435588e-01 8.425499638742e-01 7.758393708997e-01 5.971792534703e-01 3.997175945919e-01 4.158991348355e-01 6.327249595845e-01 8.230004685051e-01 8.916436107020e-01 8.153264203220e-01 6.268801737047e-01 4.521670354514e-01 5.192424401743e-01 7.539262386703e-01 9.472626364329e-01 1.008568823926e+00 9.120248189761e-01 6.794545086726e-01 3.972278543266e-01 3.447193544532e-01 5.904279023764e-01 8.115827403221e-01 9.005266533929e-01 8.316966232710e-01 6.227039406072e-01 3.349560980157e-01 2.034856252987e-01 4.338262847083e-01 6.359018459838e-01 7.101835536639e-01 6.407822945308e-01 4.564435375345e-01 2.668724911740e-01 3.461867276346e-01 5.704193714484e-01 7.298589491539e-01 7.635389757797e-01 6.623135078375e-01 4.613146973571e-01 2.847162397521e-01 3.808104859333e-01 5.947254783608e-01 7.372599567754e-01 7.518932089529e-01 6.319222084675e-01 4.121606864878e-01 2.215094529661e-01 3.525195729414e-01 5.761662681886e-01 7.127429153413e-01 7.172493433976e-01 5.872934988262e-01 3.576356618244e-01 1.645944781365e-01 3.412137701309e-01 5.707631628044e-01 7.048917002138e-01 7.100756520782e-01 5.888772903356e-01 3.770579638423e-01 1.773182886970e-01 2.678303515148e-01 4.473365764186e-01 5.413487811495e-01 5.195958715347e-01 3.951209364476e-01 2.359455705608e-01 2.449857216486e-01 4.105672420621e-01 5.369216599466e-01 5.591916533303e-01 4.633799077010e-01 2.742972697715e-01 1.444269031990e-01 3.455054568407e-01 5.639575328102e-01 6.912731088451e-01 6.928940414055e-01 5.672362123569e-01 3.493350141524e-01 1.777774631634e-01 3.379163169283e-01 5.429547178948e-01 6.468436128136e-01 6.126582243423e-01 4.412398152253e-01 1.689442595002e-01 1.865880055265e-01 4.976278055439e-01 7.338816709351e-01 8.396122371423e-01 7.891703151837e-01 5.905554996051e-01 2.985159741957e-01 2.301212439968e-01 5.439452726765e-01 8.193742907744e-01 9.644162601789e-01 9.474043159748e-01 7.753791097135e-01 5.025706138115e-01 3.099691582589e-01 4.829949792557e-01 7.420326554412e-01 8.963610462097e-01 8.921787581583e-01 7.253602484285e-01 4.363273867963e-01 2.081689622481e-01 4.612777355127e-01 7.762801288964e-01 9.771377557633e-01 1.014173420438e+00 8.784638894139e-01 6.028957879709e-01 3.109910632304e-01 4.226147948282e-01 7.657027219311e-01 1.037601356970e+00 1.159617458132e+00 1.106990132483e+00 8.954778444890e-01 5.903036050648e-01 3.836694641793e-01 5.492469977797e-01 8.206361429627e-01 9.913171426428e-01 1.001344723378e+00 8.449682117817e-01 5.595806143124e-01 2.670054535745e-01 3.775840965500e-01 6.762688472509e-01 8.806311731233e-01 9.281285476865e-01 8.092042681065e-01 5.605961272150e-01 3.175180727092e-01 4.302780104298e-01 7.204976259046e-01 9.311851371054e-01 9.880305820968e-01 8.728330142250e-01 6.096376655007e-01 2.810423560548e-01 2.881770544568e-01 6.029523622479e-01 8.355228632458e-01 9.110371305107e-01 8.129873336474e-01 5.690827154070e-01 2.835938568571e-01 3.483240763868e-01 6.485491303627e-01 8.691732551572e-01 9.360916354259e-01 8.347460319305e-01 5.988131064746e-01 3.464310121902e-01 3.953491329787e-01 6.519541162035e-01 8.379704628530e-01 8.720951377984e-01 7.427137778747e-01 4.977389686503e-01 3.306108473262e-01 5.277181946750e-01 8.125389361221e-01 9.929269089210e-01 1.007433623952e+00 8.492701631402e-01 5.665888733923e-01 3.410026313922e-01 5.199282184235e-01 8.264271154403e-01 1.029905177214e+00 1.063315899201e+00 9.167992880981e-01 6.302387976417e-01 3.415073140551e-01 4.433627862662e-01 7.600466595187e-01 9.954573163678e-01 1.073740756279e+00 9.825602668884e-01 7.607611314846e-01 5.290021345798e-01 5.392269389659e-01 7.878290370606e-01 1.033679602720e+00 1.168162895094e+00 1.160844622282e+00 1.028560832402e+00 8.347640984016e-01 6.995348464222e-01 7.405279248317e-01 9.062518367070e-01 1.067694258872e+00 1.153278602663e+00 1.143708187789e+00 1.055613369197e+00 9.347975784849e-01 8.470030429183e-01 8.425665480358e-01 9.071119128980e-01 9.835152268386e-01
 6.479266191920e-01 6.405431283848e-01 6.154707630721e-01 5.866418129424e-01 5.841750485198e-01 6.176396118576e-01 6.660703439435e-01 7.010628660765e-01 7.095463336342e-01 6.998515581152e-01 6.938650828284e-01 7.071584798450e-01 7.320016036127e-01 7.444598867583e-01 7.264133647486e-01 6.790305107542e-01 6.063898980193e-01 5.766846349856e-01 6.083714665920e-01 6.635821409593e-01 6.897616613803e-01 6.646117129177e-01 6.089424324172e-01 5.752864384681e-01 5.987424732172e-01 6.581591509720e-01 7.048428398269e-01 7.058461794008e-01 6.613161193445e-01 6.033963384030e-01 5.780696990541e-01 6.017495196167e-01 6.419812883437e-01 6.573969584883e-01 6.310845264176e-01 5.749067453341e-01 5.183777738687e-01 4.816485152742e-01 4.666042878549e-01 4.628789500868e-01 4.641678742739e-01 4.802238376701e-01 5.197111956929e-01 5.671562011138e-01 5.900431734134e-01 5.640291571489e-01 4.949265095126e-01 4.391655587614e-01 4.828410490919e-01 6.167078293134e-01 7.518820342167e-01 8.229845938425e-01 8.050023447706e-01 7.138879765494e-01 6.107799774592e-01 5.831715083250e-01 6.492748789911e-01 7.297219109996e-01 7.550415100528e-01 7.116744681026e-01 6.429858663522e-01 6.287722845659e-01 7.004832908192e-01 7.951185602289e-01 8.401189926886e-01 8.101081289602e-01 7.372477831398e-01 7.025466966376e-01 7.644499975789e-01 8.768971365186e-01 9.528508370340e-01 9.420493729876e-01 8.483992252423e-01 7.328365463440e-01 6.946522894533e-01 7.704506533277e-01 8.812995456878e-01 9.443972591051e-01 9.317555716062e-01 8.656239563116e-01 7.990041566449e-01 7.758823068939e-01 7.902456063832e-01 8.046657055576e-01 8.020582706643e-01 8.017086522924e-01 8.304109198774e-01 8.797943570163e-01 9.069624080950e-01 8.744979690264e-01 7.840512880400e-01 6.938998001308e-01 6.982834473952e-01 8.107234340326e-01 9.509407746941e-01 1.033488953591e+00 1.017083972207e+00 9.160319529128e-01 8.044213234336e-01 7.916941582532e-01 9.042255197242e-01 1.047347212385e+00 1.128786458446e+00 1.113065158380e+00 1.013092710459e+00 8.699623077067e-01 8.473702586433e-01 9.478675997892e-01 1.049140329860e+00 1.052060351474e+00 9.393494011127e-01 7.783471526110e-01 7.050354174033e-01 7.825966329673e-01 9.114857784606e-01 9.837857049360e-01 9.586310278364e-01 8.550866981796e-01 7.397709482024e-01 6.929597408487e-01 7.271047441080e-01 7.737144614618e-01 7.735806206896e-01 7.194884159278e-01 6.516909350210e-01 6.282638660546e-01 6.577003057961e-01 6.828195025323e-01 6.574721344294e-01 5.745746245295e-01 4.700819841962e-01 4.138200159035e-01 4.421979723416e-01 4.988030593111e-01 5.192061009409e-01 4.813866786755e-01 4.016765111405e-01 3.322019576524e-01 3.386630390693e-01 4.131749917770e-01 4.929291795304e-01 5.394689332185e-01 5.418440434073e-01 5.065059879335e-01 4.517492560737e-01 4.018820543156e-01 3.748485783609e-01 3.676037061450e-01 3.617404955326e-01 3.461786637976e-01 3.306167247884e-01 3.380517289812e-01 3.737555698178e-01 4.113685182663e-01 4.180230930661e-01 3.761405371368e-01 2.935949428151e-01 2.200254099131e-01 2.420034600898e-01 3.322880881440e-01 4.050629872093e-01 4.231505801093e-01 3.850137996654e-01 3.192285644089e-01 2.806419743650e-01 3.025338352688e-01 3.449855468115e-01 3.600539816079e-01 3.336144932162e-01 2.803668939335e-01 2.315085091061e-01 2.080862825694e-01 1.957145479253e-01 1.764469486160e-01 1.738059450470e-01 2.243859569770e-01 2.986315700445e-01 3.444377021198e-01 3.283528948215e-01 2.420284620665e-01 1.260919722476e-01 1.873080045094e-01 3.624588730452e-01 5.157347841816e-01 6.046910715092e-01 6.090697395610e-01 5.337402422270e-01 4.171410655797e-01 3.467491386437e-01 3.987335646251e-01 5.031952682849e-01 5.572062984172e-01 5.251895668400e-01 4.282798919018e-01 3.180034168846e-01 3.122751626459e-01 3.994502470735e-01 4.566072676916e-01 4.280040833935e-01 3.213757445636e-01 2.225223798776e-01 2.868173065850e-01 4.243091628967e-01 5.089628915355e-01 5.053511140782e-01 4.227150554891e-01 3.023183755085e-01 2.400005716516e-01 3.050503830680e-01 3.985581021826e-01 4.452326445102e-01 4.257571495537e-01 3.488811729135e-01 2.430865422155e-01 1.643597502016e-01 1.845807413693e-01 2.580811991797e-01 3.190290260889e-01 3.484168021329e-01 3.462081233144e-01 3.200691822975e-01 2.827905589199e-01 2.528331158328e-01 2.486371494760e-01 2.704202322315e-01 2.977168191595e-01 3.092663223407e-01 2.941394679587e-01 2.532292578452e-01 1.989537560115e-01 1.556388378752e-01 1.502201695285e-01 1.773145652152e-01 2.108980133401e-01 2.386969497241e-01 2.595814596598e-01 2.752826227407e-01 2.867189740769e-01 2.940660772426e-01 2.980720687010e-01 3.008734587210e-01 3.062659022038e-01 3.192837701646e-01 3.432685676519e-01 3.747179417976e-01 4.013736465493e-01 4.064217340786e-01 3.755541569885e-01 3.040047346890e-01 2.056919736719e-01 1.449972279451e-01 2.105240897663e-01 3.149461928820e-01 3.893985851031e-01 4.150661965393e-01 3.982126522552e-01 3.647161096186e-01 3.434279136481e-01 3.383988273757e-01 3.254378394069e-01 2.808739076893e-01 2.092441455921e-01 1.700870500109e-01 2.286676815275e-01 3.137329597204e-01 3.565988275905e-01 3.314146962690e-01 2.441015821854e-01 1.587268352622e-01 2.138437942135e-01 3.422274133182e-01 4.419358084643e-01 4.761906049482e-01 4.378764145794e-01 3.473426783397e-01 2.492591371370e-01 2.545693036738e-01 3.615693627335e-01 4.318998572385e-01 4.204773582129e-01 3.297712515869e-01 2.117250474142e-01 2.104498413713e-01 3.291905056506e-01 4.250410147341e-01 4.483141223654e-01 4.001638305636e-01 3.222620312192e-01 2.917552524928e-01 3.368238255555e-01 3.878557377981e-01 3.910373037248e-01 3.431981953501e-01 2.880371323179e-01 2.918663173516e-01 3.461642554898e-01 3.810628880861e-01 3.568596622142e-01 2.822896292996e-01 2.144548007297e-01 2.431256683711e-01 3.307122934660e-01 3.907098246613e-01 3.894824071462e-01 3.338319915085e-01 2.707318530105e-01 2.824612727169e-01 3.634369043076e-01 4.280747798681e-01 4.277202358901e-01 3.592522406867e-01 2.732983966165e-01 2.849873050061e-01 4.006141908851e-01 5.112965191599e-01 5.616973220794e-01 5.594123846784e-01 4.990908330144e-01 4.746680469446e-01 5.305935574392e-01 6.186977777201e-01 6.737789532874e-01 6.662336758175e-01 6.080746196791e-01 5.483616196704e-01 5.433947080375e-01 5.928628768320e-01 6.433060878846e-01 6.547237673295e-01 6.281020185555e-01 6.006748936017e-01 6.145922252750e-01 6.680094607888e-01 7.184805207578e-01 7.308898944716e-01 7.036312863852e-01 6.695751169156e-01 6.722191154970e-01 7.186509774947e-01 7.692159634908e-01 7.792769157410e-01 7.296436400371e-01 6.331864146019e-01 5.313954547378e-01 4.758783761807e-01 4.797446430255e-01 5.016941139804e-01 5.025075482654e-01 4.762716850457e-01 4.427245421053e-01 4.248774142120e-01 4.256077975992e-01 4.306851658099e-01 4.329107429977e-01 4.406200200910e-01 4.612204573181e-01 4.843844020495e-01 4.970616952163e-01 4.958872565720e-01 4.598930842119e-01 4.055791645906e-01 3.760126097893e-01 4.075750097299e-01 4.751481501854e-01 5.249340924299e-01 5.229084646131e-01 4.529672235197e-01 3.486101828843e-01 3.244122846591e-01 4.285516296286e-01 5.473532530702e-01 6.050639349217e-01 5.896007579846e-01 5.383246463821e-01 5.207790449548e-01 5.724482205196e-01 6.510748591068e-01 7.041602358295e-01 7.180354377666e-01 7.144630284103e-01 7.223693102251e-01 7.440580817112e-01 7.551901135977e-01 7.387669738420e-01 7.109625290566e-01 7.125547959501e-01 7.601710397742e-01 8.164069397244e-01 8.289624322360e-01 7.780531396333e-01 7.001658706948e-01 6.821776604608e-01 7.703252960135e-01 8.957095811515e-01 9.653634114359e-01 9.320976954542e-01 8.053935763917e-01 6.557891615429e-01 5.993963970809e-01 6.691790595826e-01 7.566094558346e-01 7.707284438373e-01 6.941883269551e-01 5.761284727422e-01 5.182687587942e-01 5.747603684351e-01 6.662320102992e-01 7.317062453116e-01 7.583763395994e-01 7.607574502677e-01 7.737947662753e-01 8.146038797157e-01 8.636441777821e-01 8.855287672648e-01 8.629561930893e-01 7.951816045831e-01 7.409807519153e-01 7.698880342451e-01 8.598626697614e-01 9.326469632306e-01 9.360835863194e-01 8.719361812504e-01 7.936414401607e-01 7.736402469293e-01 8.275973886655e-01 9.047824542036e-01 9.362308769142e-01 8.882985263750e-01 7.717874040349e-01 6.416344994206e-01 5.834343900602e-01 6.315393404709e-01 7.151297216522e-01 7.551430542133e-01 7.177032539751e-01 6.126531807449e-01 4.970056519030e-01 4.726357181173e-01 5.726367237251e-01 7.053588585112e-01 7.839721853658e-01 7.701661606232e-01 6.699912508780e-01 5.379693583082e-01 4.761610669753e-01 5.323364289562e-01 6.126924923613e-01 6.256908602658e-01 5.474059848060e-01 4.260957583343e-01 3.974837511034e-01 5.210450475114e-01 6.617322309893e-01 7.196576762196e-01 6.669107032235e-01 5.352580537450e-01 4.253154513659e-01 4.521035107749e-01 5.503210456898e-01 5.936001257988e-01 5.376331921964e-01 4.191086966328e-01 3.676179824123e-01 4.667287773278e-01 5.832212319885e-01 6.033802504675e-01 4.914496288643e-01 2.741988200688e-01 1.607188452431e-01 3.903164789702e-01 5.878454924182e-01 6.551987171140e-01 5.778013922055e-01 4.106766691101e-01 3.401322703050e-01 4.957341232433e-01 6.645374440172e-01 7.145313127585e-01 6.174016022901e-01 4.171652725969e-01 2.918994071434e-01 4.508665815899e-01 6.426964161019e-01 7.112461071657e-01 6.213794072457e-01 4.093693025957e-01 2.469562201190e-01 4.041659374709e-01 6.009526015067e-01 6.699194494323e-01 5.693469143586e-01 3.542693133997e-01 2.279226284953e-01 4.315523764176e-01 6.530236505789e-01 7.553744815180e-01 6.970086643088e-01 4.918440654074e-01 2.940075984332e-01 4.156561661276e-01 6.441763490547e-01 7.509902245763e-01 6.723420124691e-01 4.306400966791e-01 2.421995975544e-01 5.086105334708e-01 8.088356146398e-01 9.467266803726e-01 8.667195682911e-01 5.863280273833e-01 2.466269781560e-01 4.374560974050e-01 8.029909905855e-01 1.011670758261e+00 9.941777323861e-01 7.562759046630e-01 3.754788409678e-01 2.212102424952e-01 5.598674240368e-01 7.920579828066e-01 8.318013457654e-01 6.781109081382e-01 3.845371445359e-01 1.505676305018e-01 4.014123679765e-01 6.300076976223e-01 6.928312412693e-01 5.691517602974e-01 2.976460800769e-01 9.448624890959e-02 3.966266038768e-01 6.153092495131e-01 6.741236301121e-01 5.687343288277e-01 3.680526546890e-01 3.027601656918e-01 4.884495996835e-01 6.660183918317e-01 7.064893974367e-01 6.000479099422e-01 3.978850735287e-01 3.275859114501e-01 5.080880978833e-01 6.956430792621e-01 7.588959836056e-01 6.710187470876e-01 4.836372500208e-01 3.796632190568e-01 5.291497642410e-01 7.272163733236e-01 8.223755897748e-01 7.802165653043e-01 6.421882625777e-01 5.292035505176e-01 5.691980495936e-01 6.915218116868e-01 7.593097414148e-01 7.213067496739e-01 6.074910081652e-01 5.238101444828e-01 5.747627811638e-01 6.991737728384e-01 7.829593192459e-01 7.786924074122e-01 7.006020964291e-01 6.086088082532e-01 5.743586310328e-01 6.091679002768e-01 6.589377522344e-01 6.815799395619e-01 6.729092583753e-01 6.482991373964e-01 6.194631386592e-01 5.878849708085e-01 5.592823754504e-01 5.539291237747e-01 5.847560611870e-01 6.283273920520e-01 6.410290462140e-01 5.998300767511e-01 5.130734611107e-01 4.558037340247e-01 4.900263707206e-01 5.790919736194e-01 6.433609200325e-01 6.359149420318e-01 5.467592352381e-01 4.059385574821e-01 3.163516389261e-01 3.773921983102e-01 4.844970437571e-01 5.223514701737e-01 4.573438662089e-01 3.191222244581e-01 2.354755298575e-01 3.356232451917e-01 4.565443708450e-01 4.857443812816e-01 3.972217624306e-01 2.191799200743e-01 1.391945920897e-01 3.279517002078e-01 4.811330306295e-01 5.212934338912e-01 4.356721658699e-01 2.602812109590e-01 1.661438202280e-01 3.337477245656e-01 4.916295841313e-01 5.482705791787e-01 4.945580489955e-01 3.736876294733e-01 2.920867532935e-01 3.338486074123e-01 3.952016121898e-01 3.799421744399e-01 2.786839148094e-01 1.892028305624e-01 2.927238766580e-01 4.458333687943e-01 5.214850393241e-01 4.870690369957e-01 3.792193873280e-01 3.415503146612e-01 4.733980627426e-01 6.252186214738e-01 6.774792595910e-01 6.003209107580e-01 4.698486493087e-01 4.034748339361e-01 5.543126769685e-01 7.915372028952e-01 9.691635745067e-01 1.020172446736e+00 9.281651335741e-01 7.217795121095e-01 4.951352253923e-01 5.649461140343e-01 8.323894597624e-01 1.027373159739e+00 1.058198749755e+00 9.305683613886e-01 7.381019191948e-01 6.608398198348e-01 7.724477449290e-01 9.063226128420e-01 9.283367101985e-01 8.270955217733e-01 6.798874634483e-01 6.267379579971e-01 7.187247818882e-01 8.289997963221e-01 8.454412969550e-01 7.395753630666e-01 5.651869284844e-01 4.799255426799e-01 5.964364030227e-01 7.530864193370e-01 8.195849357245e-01 7.702542131574e-01 6.572329002907e-01 5.928016662653e-01 6.461906912655e-01 7.416090839609e-01 7.883757811627e-01 7.682200592520e-01 7.252275608095e-01 7.196166719466e-01 7.566272309223e-01 7.857939233626e-01 7.740625500505e-01 7.468131650045e-01 7.663622218546e-01 8.486385373598e-01 9.304349087937e-01 9.406010798222e-01 8.567311244794e-01 7.276246768744e-01 6.703733550708e-01 7.501726560657e-01 8.683546227542e-01 9.110488691773e-01 8.430753045128e-01 7.183205602727e-01 6.730612635799e-01 7.815236381194e-01 9.291151617334e-01 9.926716633139e-01 9.352295106471e-01 8.127352356615e-01 7.666116445252e-01 8.825032408480e-01 1.051919558327e+00 1.141826918844e+00 1.100845786551e+00 9.637714539147e-01 8.446754559345e-01 8.650375652754e-01 9.948385005582e-01 1.099476256858e+00 1.095625754604e+00 9.835242002011e-01 8.461551619123e-01 8.075230460599e-01 8.918559605174e-01 9.836487201789e-01 9.810084889074e-01 8.666656290007e-01 7.184982407960e-01 6.901838687072e-01 8.191889419230e-01 9.575282377802e-01 9.902076670641e-01 8.972189882067e-01 7.575065383434e-01 7.503720767392e-01 8.940839834929e-01 1.034432800816e+00 1.073206341951e+00 9.962644124785e-01 8.812504279537e-01 8.601056062211e-01 9.698644782749e-01 1.096454155938e+00 1.131611624504e+00 1.048300586505e+00 9.081961472393e-01 8.460358872562e-01 9.379543059412e-01 1.083758775228e+00 1.157523305637e+00 1.112485210051e+00 9.879123288188e-01 8.966445425272e-01 9.369798034538e-01 1.057433224781e+00 1.134809625268e+00 1.103160061197e+00 9.808320641977e-01 8.672400142832e-01 8.798612209314e-01 9.986347264781e-01 1.094865175894e+00 1.080529811878e+00 9.477929904583e-01 7.736885720141e-01 7.103299332935e-01 8.203952791883e-01 9.677405830281e-01 1.028206009268e+00 9.680910542040e-01 8.343814448287e-01 7.436727460469e-01 7.908210505700e-01 9.110668628269e-01 9.842922465929e-01 9.590218874186e-01 8.490084577056e-01 7.839380409470e-01 8.400578275178e-01 9.655183606800e-01 1.059043065241e+00 1.063496266289e+00 9.788385242451e-01 8.603382822990e-01 8.040236437118e-01 8.647904946973e-01 9.821507168231e-01 1.062831672744e+00 1.055020851222e+00 9.466178508932e-01 7.902817189031e-01 7.038196911513e-01 7.615584782287e-01 8.709602903214e-01 9.162632276126e-01 8.589729606471e-01 7.363138371303e-01 6.479275966464e-01 6.723986639263e-01 7.505332248592e-01 7.827592983965e-01 7.370952061488e-01 6.556082577698e-01 6.295160556050e-01 6.965344951873e-01 7.796644685299e-01 7.922213951542e-01 7.045139361598e-01 5.602288685387e-01 4.974214346845e-01 6.167749312769e-01 7.920107206397e-01 8.926018913365e-01 8.678853740485e-01 7.333517296999e-01 5.836240843543e-01 5.862996308594e-01 7.522264703057e-01 9.170146325387e-01 9.757177167302e-01 8.998982761450e-01 7.256968912828e-01 5.690162280601e-01 5.906523402722e-01 7.458290008680e-01 8.659412730044e-01 8.663589154192e-01 7.385597317891e-01 5.410112635211e-01 4.263564273637e-01 5.265812597859e-01 7.037128434078e-01 7.952183137150e-01 7.775545633741e-01 6.323140187454e-01 4.334661389664e-01 3.512761983202e-01 4.722725184430e-01 6.062097153130e-01 6.402578015455e-01 5.599928799628e-01 4.243259930947e-01 3.517872171882e-01 4.137841619967e-01 5.022968613196e-01 5.233203676797e-01 4.552950467571e-01 3.339408062820e-01 2.757116837973e-01 3.742427652478e-01 5.068223212560e-01 5.734254537105e-01 5.470234968053e-01 4.486913707609e-01 3.440676321929e-01 3.172466385774e-01 3.519450135915e-01 3.565502807646e-01 2.903304269221e-01 1.769206743663e-01 1.492856316857e-01 2.551729184846e-01 3.302104083711e-01 3.161012789711e-01 2.082052142011e-01 6.694174590585e-02 1.996297859646e-01 3.630040833102e-01 4.454376718209e-01 4.190454807553e-01 2.967008533990e-01 1.797620206152e-01 2.862450706345e-01 4.556824577033e-01 5.455659366489e-01 5.140236096696e-01 3.658035095710e-01 1.678859662506e-01 2.238329616038e-01 4.279989727562e-01 5.526381065834e-01 5.525382754690e-01 4.335939528071e-01 2.594601420239e-01 2.285072750097e-01 3.755756291528e-01 4.781195887786e-01 4.659793597411e-01 3.436890558416e-01 2.002724065050e-01 2.714125707975e-01 4.410784919483e-01 5.334504367716e-01 4.970693021149e-01 3.428368095921e-01 1.986612013555e-01 3.562883068116e-01 5.868642168628e-01 7.246130538033e-01 7.200772658129e-01 5.758575370380e-01 3.583223558802e-01 2.926421679948e-01 4.864700943031e-01 6.685376604869e-01 7.358669750326e-01 6.803676182193e-01 5.606510484334e-01 5.031906063146e-01 5.834224499784e-01 6.976923488583e-01 7.365000105743e-01 6.628988061493e-01 5.042255467333e-01 3.693325400894e-01 4.148038683553e-01 5.671072378900e-01 6.834987987513e-01 7.053505853297e-01 6.245979427723e-01 4.602779907882e-01 2.990669387844e-01 3.018839436772e-01 4.068973033835e-01 4.549348139705e-01 4.012094958539e-01 2.631777029173e-01 1.311970671840e-01 2.116718983780e-01 3.324414038580e-01 3.723280462474e-01 3.118358981269e-01 1.684614285631e-01 5.107791427370e-02 2.169087821600e-01 3.547366292508e-01 4.178003633053e-01 3.936359260469e-01 2.984031046568e-01 1.934090133706e-01 2.125278703656e-01 3.238364350428e-01 4.076055303652e-01 4.242215756098e-01 3.712143352477e-01 2.726207740754e-01 1.879930482975e-01 2.015654252750e-01 2.687888387622e-01 3.084158693544e-01 2.990257396963e-01 2.568839462600e-01 2.294186793312e-01 2.554097286413e-01 3.025057165561e-01 3.216976707379e-01 2.959804952602e-01 2.504837148943e-01 2.562124012999e-01 3.376683043833e-01 4.336057124660e-01 5.075834088242e-01 5.109011369781e-01 4.442512569035e-01 3.082974832308e-01 2.716885942951e-01 4.017495955864e-01 5.349357058830e-01 5.946830374825e-01 5.613243037210e-01 4.628119838316e-01 3.882265279778e-01 4.365489208547e-01 5.515509258218e-01 6.258689376699e-01 6.113369585096e-01 5.145403565876e-01 4.011945236731e-01 3.835309537201e-01 4.754091726846e-01 5.660337363235e-01 5.823140136792e-01 5.055733291051e-01 3.618101765310e-01 2.461467267144e-01 3.145038476798e-01 4.461740330213e-01 5.073336588424e-01 4.608529520867e-01 3.218374461522e-01 1.842626248829e-01 2.657832771038e-01 4.221867382926e-01 5.001436437517e-01 4.593376655823e-01 3.058886956411e-01 1.173045058529e-01 2.499064928375e-01 4.633162208351e-01 5.874939463724e-01 5.845473087587e-01 4.607164244501e-01 2.871263185412e-01 2.830717070815e-01 4.615408608545e-01 5.981869898607e-01 6.136161064655e-01 4.988006978840e-01 3.142941714552e-01 2.776591844841e-01 4.591706703639e-01 6.084385602109e-01 6.269190212213e-01 5.012841202695e-01 3.039405055097e-01 3.207297279808e-01 5.644336614691e-01 7.554140989455e-01 7.971947096655e-01 6.754821090728e-01 4.668827777824e-01 4.325320498862e-01 6.737955220278e-01 9.099255562368e-01 1.003074159185e+00 9.404653516860e-01 7.790654104581e-01 6.785984338874e-01 7.935532173207e-01 1.014049986562e+00 1.166529791809e+00 1.169158094310e+00 1.019843042329e+00 7.931984876188e-01 6.811066450602e-01 8.251661641456e-01 1.037080988016e+00 1.134015062830e+00 1.058694781422e+00 8.551049680676e-01 6.854953426737e-01 7.519480019872e-01 9.544498174846e-01 1.079115578451e+00 1.033705114230e+00 8.324202749310e-01 6.105160568971e-01 6.310959881169e-01 8.631560969326e-01 1.046639495207e+00 1.063624629764e+00 9.073744391448e-01 6.714032975592e-01 5.820260270471e-01 7.508316114346e-01 9.483784607818e-01 1.020443150060e+00 9.424462216535e-01 7.851670780956e-01 7.015060793799e-01 7.841852161022e-01 9.170999126091e-01 9.706113675109e-01 9.107766935376e-01 7.894533372607e-01 7.156504650834e-01 7.506084126443e-01 8.211484049549e-01 8.372244408217e-01 7.842222965500e-01 7.217746973089e-01 7.252952800906e-01 7.837359791732e-01 8.165777203765e-01 7.784986985194e-01 7.058271317952e-01 7.005704797449e-01 8.022111493795e-01 9.153303367859e-01 9.379890896453e-01 8.397947562953e-01 6.867349958600e-01 6.505254470648e-01 8.050120609889e-01 9.857585174457e-01 1.053850599214e+00 9.968591066258e-01 8.818824961574e-01 8.130179820449e-01 8.786878968304e-01 1.016654585388e+00 1.104076193648e+00 1.069023484977e+00 9.099715077818e-01 7.092761593845e-01 6.479614264609e-01 8.000022448233e-01 9.852451657356e-01 1.032664396470e+00 8.930926677433e-01 6.365132559134e-01 4.832589916250e-01 6.408190019222e-01 8.550182337257e-01 9.289219558947e-01 8.186488728060e-01 5.780038262934e-01 4.023935968914e-01 5.311032774118e-01 7.287982193767e-01 8.084500442892e-01 7.373824885969e-01 5.643360962255e-01 4.424282663309e-01 5.368448945151e-01 7.056997798705e-01 7.807620852355e-01 7.216699035053e-01 5.812696777324e-01 5.040609460245e-01 5.908901904418e-01 7.184148584550e-01 7.626594073871e-01 6.966986618734e-01 5.759633043401e-01 5.193392680722e-01 5.803411994609e-01 6.569516949171e-01 6.597398370128e-01 5.853218141314e-01 5.096805617922e-01 5.257023892490e-01 5.984273482442e-01 6.186588536947e-01 5.310440309406e-01 3.636575281223e-01 2.942086888778e-01 4.615084504105e-01 6.401760122575e-01 7.304000648852e-01 6.770891794347e-01 5.242263460381e-01 4.109406061364e-01 5.085655763194e-01 6.810890778226e-01 7.674697214472e-01 7.222962897524e-01 5.857553149617e-01 4.874170825414e-01 5.470023847984e-01 6.622786681675e-01 6.972752462450e-01 6.165985701476e-01 4.874516643105e-01 4.794264376507e-01 6.267745207323e-01 7.579818557194e-01 7.629786081866e-01 6.179736263792e-01 3.801156521052e-01 2.893944671457e-01 4.976886233700e-01 6.863995196922e-01 7.324703448897e-01 6.170741552798e-01 3.802087381632e-01 1.517889887573e-01 2.777717842597e-01 4.401860213447e-01 4.709408151999e-01 3.619911742741e-01 1.676771053680e-01 1.573821917125e-01 3.336124907936e-01 4.173442961481e-01 3.647954978243e-01 1.979946637969e-01 1.438348587043e-01 3.645922630638e-01 5.315173511533e-01 5.656009723435e-01 4.626447011294e-01 2.668781419676e-01 1.958354000406e-01 4.216385045766e-01 6.246831393015e-01 7.033419750810e-01 6.157064889250e-01 3.757448018228e-01 8.957946765847e-02 3.475984163391e-01 6.034025239890e-01 6.949090913483e-01 5.945454824335e-01 3.532908979844e-01 2.683855250304e-01 5.509159948267e-01 7.960526790932e-01 8.840520645089e-01 7.901336058607e-01 5.687899743219e-01 4.331985766915e-01 6.208895633089e-01 8.812385497931e-01 1.012523754557e+00 9.498650678663e-01 7.052475896599e-01 4.054945198963e-01 4.892481490442e-01 8.178337649140e-01 1.021590005002e+00 9.964423425705e-01 7.456222474527e-01 4.006469219309e-01 4.621410481246e-01 8.345334697268e-01 1.079461840432e+00 1.081863062596e+00 8.344610544344e-01 4.354653788211e-01 3.715378760871e-01 7.740149226503e-01 1.066131479563e+00 1.110650469829e+00 8.876247289736e-01 4.622120735756e-01 2.148380433944e-01 6.558152899636e-01 9.915275162576e-01 1.079990917932e+00 8.965314425117e-01 4.993848526582e-01 2.078316225885e-01 6.236591510140e-01 9.788089166263e-01 1.098262883862e+00 9.461603392502e-01 5.645802194141e-01 1.346088858383e-01 5.158676357085e-01 9.018709873770e-01 1.064883573235e+00 9.629674051311e-01 6.281506032906e-01 1.843474985974e-01 4.028107634419e-01 7.898933728199e-01 9.783739615714e-01 9.178388290572e-01 6.322252555643e-01 2.445034012649e-01 3.777308338053e-01 7.457941760736e-01 9.475402233922e-01 9.210656101282e-01 6.861951790724e-01 3.646715046434e-01 3.775293524333e-01 6.765594575246e-01 8.647092398855e-01 8.540458830002e-01 6.643450319769e-01 4.349964925889e-01 4.774852214579e-01 7.107521523325e-01 8.492414566572e-01 8.027196342337e-01 6.120976333673e-01 4.472710560933e-01 5.739872468263e-01 8.549009359482e-01 1.063682471263e+00 1.113202681714e+00 9.757036880998e-01 6.971131779793e-01 5.914746684541e-01 8.321050645273e-01 1.101900142727e+00 1.191572468432e+00 1.046850591576e+00 7.372372251610e-01 5.631926014275e-01 8.351908646046e-01 1.182627522266e+00 1.343800086723e+00 1.241542978901e+00 9.108021348324e-01 5.507236406377e-01 6.489875233267e-01 1.032553681582e+00 1.292250985134e+00 1.306025430045e+00 1.064986945964e+00 6.591330697080e-01 4.424247922348e-01 7.869712537645e-01 1.157371777575e+00 1.301354048222e+00 1.162567361414e+00 7.932228079223e-01 4.442015699216e-01 6.828162651693e-01 1.099751263163e+00 1.330282189027e+00 1.286681207500e+00 9.911136856043e-01 5.972610290678e-01 5.648545457172e-01 9.258621060362e-01 1.197855114374e+00 1.223939883585e+00 9.932674039189e-01 6.161312884985e-01 4.905802459608e-01 8.310630512974e-01 1.139491611198e+00 1.219359669869e+00 1.036008555272e+00 6.647758469754e-01 4.335939657953e-01 7.523497612904e-01 1.118815196214e+00 1.279225244719e+00 1.174587944645e+00 8.440070005430e-01 4.657348567654e-01 5.435857868024e-01 9.043882565135e-01 1.124888472325e+00 1.105561025573e+00 8.678818216381e-01 5.670220685235e-01 5.835264114643e-01 8.873403368631e-01 1.112330558346e+00 1.128040504463e+00 9.342800809604e-01 6.561652143064e-01 5.774224056063e-01 7.885196107865e-01 9.939612795447e-01 1.036741086370e+00 9.010358551485e-01 6.762870339868e-01 5.729263980001e-01 7.053608800743e-01 8.669566091243e-01 9.106696956768e-01 8.300703115806e-01 7.318875841270e-01 7.688035324408e-01 9.220638173160e-01 1.037888370104e+00 1.024706339468e+00 9.052729686798e-01 8.601082175941e-01 9.681657705800e-01 1.185502119132e+00 1.379916035612e+00 1.461991830320e+00 1.386539889129e+00 1.185617936716e+00 1.036375396180e+00 1.120849523881e+00 1.345746315286e+00 1.506692539258e+00 1.507825881912e+00 1.375968444990e+00 1.245929113072e+00 1.274463314897e+00 1.445631720328e+00 1.600872835845e+00 1.627357458345e+00 1.515650651108e+00 1.355034274256e+00 1.289043068439e+00 1.374324617499e+00 1.506288484301e+00 1.559691513019e+00 1.490365909922e+00 1.345016271356e+00 1.236037172619e+00 1.253047342221e+00 1.357160497892e+00 1.439960757076e+00 1.437812184469e+00 1.361741511857e+00 1.280228431351e+00 1.267484328841e+00 1.331443604745e+00 1.411819410793e+00 1.448686829597e+00 1.423729461320e+00 1.360068771680e+00 1.302113796833e+00 1.284106150091e+00 1.305469470021e+00 1.337668888019e+00 1.351785847926e+00 1.337541478805e+00 1.306013271522e+00 1.310493355118e+00 1.376501089976e+00 1.450778994059e+00 1.489012443151e+00 1.475043828956e+00 1.426711144131e+00 1.386611780562e+00 1.395360456192e+00 1.457829202719e+00 1.522741790754e+00 1.488680106397e+00 1.418684790798e+00 1.332305516036e+00 1.287569658696e+00 1.297359853309e+00 1.315899896082e+00 1.299241730497e+00 1.258992148597e+00 1.217428811185e+00 1.195405114222e+00 1.197243916819e+00 1.210570197732e+00 1.220270728674e+00 1.219058152293e+00 1.207525825091e+00 1.190294322383e+00 1.175199764569e+00 1.174061666220e+00 1.197271308160e+00 1.239515663036e+00 1.261582499084e+00 1.232760097573e+00 1.168651222412e+00 1.119415014409e+00 1.130242692335e+00 1.191746833949e+00 1.249930050553e+00 1.262384155466e+00 1.232833553599e+00 1.208544837715e+00 1.237851746631e+00 1.314110820214e+00 1.381319666768e+00 1.392071161372e+00 1.346906744105e+00 1.295657216097e+00 1.295949122368e+00 1.348336940340e+00 1.392296415792e+00 1.371025306370e+00 1.283139588300e+00 1.193890318619e+00 1.190085913714e+00 1.278400530902e+00 1.370536806691e+00 1.381774437889e+00 1.294378065588e+00 1.170627740484e+00 1.122956771258e+00 1.201049294431e+00 1.322739809341e+00 1.381188442995e+00 1.334320156851e+00 1.218533881795e+00 1.128238955044e+00 1.140371053516e+00 1.224737728946e+00 1.290303398787e+00 1.283411803574e+00 1.215272383018e+00 1.141942038262e+00 1.113817062109e+00 1.124853510935e+00 1.127268916611e+00 1.088512903489e+00 1.018002007840e+00 9.536637088460e-01 9.242301076646e-01 9.223011258506e-01 9.234309213043e-01 9.189949115386e-01 9.167149772341e-01 9.160357322500e-01 8.972861937596e-01 8.443438163802e-01 7.772072784177e-01 7.692633508593e-01 8.389540092819e-01 9.244974968084e-01 9.475320635761e-01 8.621141197821e-01 6.711671039075e-01 4.554701641143e-01 4.372529723590e-01 6.388984172939e-01 7.983846802305e-01 8.043807729772e-01 6.385346906279e-01 3.681789036438e-01 3.099517630877e-01 5.888216911249e-01 8.159150320786e-01 8.679142116759e-01 7.240485708273e-01 4.533041637649e-01 3.553132224963e-01 6.261378492301e-01 8.739234851581e-01 9.373266140315e-01 7.834484364973e-01 4.772877153194e-01 2.560467297592e-01 5.197755060705e-01 8.073112662680e-01 9.239651454907e-01 8.234869569134e-01 5.271210228279e-01 2.112906672059e-01 5.318641907389e-01 9.224124917569e-01 1.121476583910e+00 1.060145663818e+00 7.539500078760e-01 3.628507107744e-01 5.243664906396e-01 9.598912131161e-01 1.222130922944e+00 1.202576449772e+00 8.958322138959e-01 4.126840911440e-01 4.338101948311e-01 9.528123507067e-01 1.306979126338e+00 1.362165369732e+00 1.099867478945e+00 6.341769695026e-01 4.392748318454e-01 9.299005719159e-01 1.372292828873e+00 1.535307523344e+00 1.361423196540e+00 8.986637501431e-01 3.753850012104e-01 6.553110032118e-01 1.177721818529e+00 1.461390229378e+00 1.416596001830e+00 1.064189168670e+00 5.418892598347e-01 4.312504727230e-01 8.935521953167e-01 1.211840344720e+00 1.238707129810e+00 9.756976246097e-01 5.519238325102e-01 4.703232254305e-01 8.808223615087e-01 1.202532676724e+00 1.284469540645e+00 1.103169902711e+00 7.159947514843e-01 4.315840795690e-01 7.160376063253e-01 1.073861428271e+00 1.222707475042e+00 1.105969665101e+00 7.692973880742e-01 4.070687529856e-01 5.428882297978e-01 9.017995093442e-01 1.105609694325e+00 1.076643291617e+00 8.419981645552e-01 5.382543391011e-01 4.957555348690e-01 7.417614141849e-01 9.335567949532e-01 9.735524030943e-01 8.467875366021e-01 6.155027467226e-01 4.438187662755e-01 5.474856373860e-01 7.194523805699e-01 7.597439972983e-01 6.315780212017e-01 4.155462274872e-01 4.033868047680e-01 6.526693717841e-01 8.572823189809e-01 8.908699174454e-01 7.338314843236e-01 4.680233668558e-01 4.060995456122e-01 6.775863310999e-01 9.175247746881e-01 9.755080418459e-01 8.226898890140e-01 5.220141260409e-01 3.442365148485e-01 5.906451324286e-01 8.496747270386e-01 9.371835877349e-01 8.134900381226e-01 5.161371661247e-01 2.574394641543e-01 5.273551199834e-01 8.704463118947e-01 1.053309934750e+00 1.002922188246e+00 7.287606021936e-01 3.622859031870e-01 4.419977250450e-01 8.284087179545e-01 1.079372179426e+00 1.096252217767e+00 8.856242095229e-01 5.248635916665e-01 3.363791492485e-01 6.506166058497e-01 9.547252028131e-01 1.066352781771e+00 9.430830178483e-01 5.868653000531e-01 2.667067093647e-01 5.523064967405e-01 9.358506974774e-01 1.143695923737e+00 1.110849456125e+00 8.461953430789e-01 4.358478451400e-01 2.819730388994e-01 6.543652477247e-01 9.359105235463e-01 9.977156863166e-01 8.240636099529e-01 4.748632093475e-01 2.321843381914e-01 5.608299529677e-01 8.687535810950e-01 9.801017649401e-01 8.631833712109e-01 5.659411105966e-01 3.077804882110e-01 5.357554023832e-01 8.477843056047e-01 9.904980822234e-01 9.056829993185e-01 6.159407638627e-01 2.601444768761e-01 4.211906001540e-01 7.869724770568e-01 1.008981779227e+00 1.019877406795e+00 8.238780191313e-01 5.069134554636e-01 3.843429226440e-01 6.725682354203e-01 9.556767878256e-01 1.065390968436e+00 9.601306740952e-01 6.666673850228e-01 3.104641907395e-01 4.080724548351e-01 7.770766797650e-01 1.037749506972e+00 1.125880988747e+00 1.026932040272e+00 7.777340974452e-01 4.987872765796e-01 4.854482272056e-01 7.451726294280e-01 9.766527694580e-01 1.062068273463e+00 9.749951118618e-01 7.495442643397e-01 5.106615771995e-01 5.308670675752e-01 7.883520723815e-01 1.021167320044e+00 1.118235207469e+00 1.051843587822e+00 8.523991376619e-01 6.255251025658e-01 5.805778829928e-01 7.651346428483e-01 9.657625524561e-01 1.051818915893e+00 9.851239480170e-01 7.929302783692e-01 5.901643986381e-01 6.009015754802e-01 8.293916774342e-01 1.055942799991e+00 1.158876708115e+00 1.096375500650e+00 8.829477202001e-01 6.057837121048e-01 5.099481333562e-01 7.436116575030e-01 1.034053997695e+00 1.216155279709e+00 1.233166022972e+00 1.083701736211e+00 8.179477225758e-01 5.669018990483e-01 5.672900787347e-01 7.838291916485e-01 9.744921402049e-01 1.032982978475e+00 9.358271069479e-01 7.132043625894e-01 4.671906771103e-01 4.410099805268e-01 6.595820171398e-01 8.698949014484e-01 9.654891814393e-01 9.217437573994e-01 7.629231483832e-01 5.683736521499e-01 4.929468662286e-01 6.106352946835e-01 7.717378546327e-01 8.615326584905e-01 8.460359801619e-01 7.418628881551e-01 6.080406292145e-01 5.335844366552e-01 5.588911422906e-01 6.125547672628e-01 6.120420095779e-01 5.238827146409e-01 3.597229558576e-01 1.945729654349e-01 2.477123726086e-01 4.187814326496e-01 5.377172489648e-01 5.624449137449e-01 4.899396199200e-01 3.501165170151e-01 2.371140097094e-01 3.083629348949e-01 4.687315082480e-01 5.970601833055e-01 6.570217953178e-01 6.462403355294e-01 5.839575287755e-01 5.058306778661e-01 4.558725219000e-01 4.631684545277e-01 5.169097571274e-01 5.838762475386e-01 6.342092517633e-01 6.447934022738e-01 5.992757534087e-01 4.953209941382e-01 3.663276904815e-01 3.319338957786e-01 4.761613287963e-01 6.720317462966e-01 8.142782471159e-01 8.474965229776e-01 7.479598856125e-01 5.282823450871e-01 2.842303830016e-01 3.802272040792e-01 6.964799273670e-01 9.560008948021e-01 1.073567172371e+00 1.014527436144e+00 7.867130147071e-01 4.584906842699e-01 3.284508331511e-01 6.368984892320e-01 9.497525310989e-01 1.111431368175e+00 1.072335346617e+00 8.362343466302e-01 4.730488469388e-01 3.267521388257e-01 6.948199804477e-01 1.057850748152e+00 1.253514804589e+00 1.228397260866e+00 9.849566107430e-01 5.907861213357e-01 3.380864941553e-01 6.792336957121e-01 1.076376359224e+00 1.307188281725e+00 1.308374673398e+00 1.077837972214e+00 6.737212938008e-01 3.101748607859e-01 5.801849192223e-01 9.924031300345e-01 1.248838915745e+00 1.283842878206e+00 1.099440387645e+00 7.677138608234e-01 5.074129302357e-01 6.685970218160e-01 9.955639291829e-01 1.208420596049e+00 1.222044685752e+00 1.032787307798e+00 7.062211667241e-01 4.445526182550e-01 5.911664619724e-01 8.877105371631e-01 1.066215322971e+00 1.051451827033e+00 8.416704808898e-01 4.903051486637e-01 1.990837017476e-01 4.761401302481e-01 7.889629765830e-01 9.486875172602e-01 9.185856909272e-01 7.147525583569e-01 4.163626330603e-01 3.100914153575e-01 5.739701657314e-01 8.229096403077e-01 9.269433771275e-01 8.560841250406e-01 6.314208361502e-01 3.356981151709e-01 2.856058624745e-01 5.527991866571e-01 7.678692427813e-01 8.400773832595e-01 7.566416968009e-01 5.564615553539e-01 3.622123360653e-01 4.127540883555e-01 6.156768148657e-01 7.607478628303e-01 7.837383954381e-01 6.933330771534e-01 5.657508210165e-01 5.421557661619e-01 6.644466411906e-01 8.015292611192e-01 8.466264038181e-01 7.610699853049e-01 5.655136475885e-01 3.745214369212e-01 4.407366263121e-01 6.774637548592e-01 8.627626205200e-01 9.151968493170e-01 8.192641178085e-01 6.179873688558e-01 4.580409570046e-01 5.592531453834e-01 7.994675257189e-01 9.793932131119e-01 1.017151431043e+00 8.934899132119e-01 6.391623042516e-01 3.661960897547e-01 3.972312727539e-01 6.663958517559e-01 8.771383279884e-01 9.430121098661e-01 8.461958950622e-01 6.122461117823e-01 3.184360399124e-01 2.523625316223e-01 4.935572298996e-01 6.815560612260e-01 7.327610773418e-01 6.370723023691e-01 4.323238748963e-01 2.596617811316e-01 3.925978830936e-01 6.226699864431e-01 7.681528488365e-01 7.777917677735e-01 6.488949463198e-01 4.253625362043e-01 2.646680781297e-01 4.158095773227e-01 6.387674941543e-01 7.692783561446e-01 7.619385181822e-01 6.170924769042e-01 3.778100188756e-01 2.082949221852e-01 3.879644463687e-01 6.101482575659e-01 7.281939644755e-01 7.058353597644e-01 5.466585953584e-01 2.916934674734e-01 1.467054990702e-01 3.979936527879e-01 6.281778577306e-01 7.456669888294e-01 7.259130347502e-01 5.774578311137e-01 3.421323265608e-01 1.516988862179e-01 3.036306834327e-01 4.888342666144e-01 5.725750863352e-01 5.330016146467e-01 3.864861198887e-01 2.018573678283e-01 2.233003151972e-01 4.080345066678e-01 5.374153111132e-01 5.575695379169e-01 4.626995432168e-01 2.933351839912e-01 2.227641720886e-01 3.991921073482e-01 5.920193898560e-01 6.963947237535e-01 6.782598597382e-01 5.410326813679e-01 3.322914644091e-01 2.283492813566e-01 3.968589768628e-01 5.771422000151e-01 6.528273285229e-01 5.911837172092e-01 3.972485743782e-01 1.085862492279e-01 2.300003354793e-01 5.344230651307e-01 7.496590043164e-01 8.287208221111e-01 7.528436175202e-01 5.384812765127e-01 2.635131098948e-01 2.979798370304e-01 6.021118273582e-01 8.471653703665e-01 9.561127898701e-01 9.044262914535e-01 7.072718523491e-01 4.328590470890e-01 3.133042807888e-01 5.345326564691e-01 7.747981688778e-01 8.945912974954e-01 8.546778595597e-01 6.615830850321e-01 3.731241998841e-01 2.572604090635e-01 5.427128292693e-01 8.278978671850e-01 9.892552723902e-01 9.871473167858e-01 8.223905389312e-01 5.421536132611e-01 3.216602328486e-01 5.098389440849e-01 8.303334619065e-01 1.065173607468e+00 1.149940635171e+00 1.068756371426e+00 8.462003999005e-01 5.608816712629e-01 4.220468007438e-01 6.009146724184e-01 8.387306625314e-01 9.724066014857e-01 9.524321441838e-01 7.800834990816e-01 5.027120040887e-01 2.849835383224e-01 4.522768146940e-01 7.247606451959e-01 8.988559424733e-01 9.206860395394e-01 7.862775700669e-01 5.414848055692e-01 3.496186989138e-01 4.989518781129e-01 7.755855805286e-01 9.683847905139e-01 1.008137295533e+00 8.789084731872e-01 6.080196195629e-01 2.937714579283e-01 3.411226327338e-01 6.549870586069e-01 8.891327523983e-01 9.670220594312e-01 8.713069348928e-01 6.294287444617e-01 3.401463839606e-01 3.488470185152e-01 6.334084407876e-01 8.583955165749e-01 9.343621077294e-01 8.422399176360e-01 6.114065588152e-01 3.474394790806e-01 3.648865869398e-01 6.189275145788e-01 8.110122949634e-01 8.552511161965e-01 7.402193269805e-01 5.184226898045e-01 3.841233277856e-01 5.708884369981e-01 8.436414160567e-01 1.019163357407e+00 1.032653176024e+00 8.767781262315e-01 6.033846535145e-01 3.975734828038e-01 5.615870730036e-01 8.555481269458e-01 1.052100975912e+00 1.078419718235e+00 9.231348637781e-01 6.270697386618e-01 3.357525739386e-01 4.557624917846e-01 7.773963120418e-01 1.007575118627e+00 1.072580302435e+00 9.625131591058e-01 7.224985122570e-01 4.955290517304e-01 5.605079295829e-01 8.390519870813e-01 1.083394857300e+00 1.198451088272e+00 1.162799554916e+00 1.005686182339e+00 8.113458912026e-01 7.218966708892e-01 8.186626960000e-01 9.959217410804e-01 1.132176744559e+00 1.175496171557e+00 1.125531516115e+00 1.018292476018e+00 9.137434159788e-01 8.687091807622e-01 8.927347907627e-01 9.435005256158e-01 9.752445862819e-01
 5.344269998164e-01 5.361210425305e-01 5.292944784854e-01 5.343374563757e-01 5.698468918309e-01 6.287706338621e-01 6.858053814099e-01 7.192142197472e-01 7.236684385552e-01 7.120959190946e-01 7.071279272311e-01 7.224793696028e-01 7.492712989993e-01 7.649073616748e-01 7.536733267995e-01 7.156987081254e-01 6.506613760141e-01 6.318439647122e-01 6.634566482129e-01 7.161218620010e-01 7.433810023279e-01 7.232482879942e-01 6.714858272362e-01 6.319952320307e-01 6.398183939423e-01 6.829549376673e-01 7.194508057028e-01 7.195626817401e-01 6.836833204839e-01 6.387738623734e-01 6.174304711132e-01 6.257432728631e-01 6.377523440744e-01 6.260625244151e-01 5.861340855942e-01 5.382845364702e-01 5.102176609163e-01 5.081111795091e-01 5.146424623963e-01 5.160025938036e-01 5.199881809268e-01 5.473672091492e-01 6.005490546031e-01 6.502758728188e-01 6.585388492193e-01 6.054836519123e-01 5.098095858044e-01 4.507850795406e-01 5.208965448049e-01 6.747739190686e-01 8.082373219445e-01 8.596364181291e-01 8.123368055466e-01 6.952237209568e-01 5.900390287761e-01 5.968037812421e-01 7.014022162315e-01 7.991371052620e-01 8.231890067250e-01 7.670269954755e-01 6.796502983771e-01 6.474236902131e-01 7.101913768284e-01 8.057953452848e-01 8.586900468701e-01 8.422048855211e-01 7.841878982638e-01 7.513421289110e-01 7.909006193678e-01 8.716614840028e-01 9.264091686944e-01 9.171539753120e-01 8.555948179211e-01 7.983809576791e-01 8.077887912727e-01 8.824673769214e-01 9.624133959975e-01 9.975296871148e-01 9.785081967791e-01 9.316012923606e-01 8.939164241936e-01 8.792001227019e-01 8.680831071931e-01 8.386122305308e-01 7.987241559584e-01 7.859098511425e-01 8.238147638949e-01 8.822830605866e-01 9.045664220560e-01 8.562825594179e-01 7.520808530339e-01 6.661742276252e-01 6.895382537978e-01 8.078836564139e-01 9.474509398647e-01 1.021242948643e+00 9.974498497923e-01 9.000460958713e-01 8.098659419637e-01 8.265321459823e-01 9.529310070636e-01 1.093439005627e+00 1.165744246543e+00 1.139719940603e+00 1.017486355768e+00 8.745784411365e-01 8.529563767322e-01 9.592589012265e-01 1.066735049170e+00 1.073012299848e+00 9.597815829546e-01 7.929903625830e-01 7.097296927638e-01 7.867868593715e-01 9.219597603536e-01 9.989766113338e-01 9.772746520906e-01 8.808556273223e-01 7.791843166093e-01 7.424474680484e-01 7.672462386675e-01 7.860868717648e-01 7.502876284801e-01 6.657955090582e-01 5.894863278702e-01 5.848957114317e-01 6.360331062785e-01 6.664099733803e-01 6.265017844656e-01 5.158398071049e-01 3.841553930092e-01 3.314654392461e-01 3.931884306658e-01 4.668529545897e-01 4.815796210090e-01 4.267118402603e-01 3.372637458480e-01 2.968902812681e-01 3.627278421040e-01 4.676502748367e-01 5.447722127722e-01 5.701433567139e-01 5.462176855007e-01 4.926160598357e-01 4.391022448393e-01 4.122710762900e-01 4.151960324249e-01 4.262770130429e-01 4.232688884137e-01 4.010603066221e-01 3.759027973002e-01 3.755228471555e-01 4.079675496465e-01 4.464482261792e-01 4.556311644269e-01 4.146783747958e-01 3.253467594772e-01 2.224323700407e-01 1.991502570848e-01 2.832707526085e-01 3.725721482860e-01 4.157469915684e-01 4.028510763014e-01 3.474345245661e-01 2.795662017675e-01 2.334753474904e-01 2.193115572104e-01 2.148616497511e-01 2.043985565581e-01 1.958528666556e-01 1.999809235639e-01 2.063116356849e-01 1.959488111704e-01 1.700545374500e-01 1.666304959181e-01 2.155091986095e-01 2.769679249060e-01 3.037394728946e-01 2.724351942519e-01 1.923138470744e-01 1.567272409983e-01 2.686608727389e-01 4.198847353798e-01 5.388004424205e-01 5.932544573941e-01 5.705118319217e-01 4.832198612907e-01 3.798317637626e-01 3.504525128058e-01 4.270379852513e-01 5.240140621444e-01 5.559952375446e-01 5.153105023185e-01 4.068911572369e-01 2.825107960216e-01 2.658737794176e-01 3.454433098444e-01 3.924276925172e-01 3.601073038513e-01 2.731650185723e-01 2.407788956841e-01 3.380055174937e-01 4.510626284421e-01 4.980293101564e-01 4.563667166553e-01 3.434339413184e-01 2.238368842979e-01 2.309037025945e-01 3.367209414454e-01 4.136471181520e-01 4.188590640749e-01 3.512079847280e-01 2.352846165696e-01 1.334957407016e-01 1.679238136717e-01 2.645139190182e-01 3.363930065555e-01 3.699896269920e-01 3.713885585410e-01 3.522804964830e-01 3.225885946478e-01 2.899483069986e-01 2.653209116797e-01 2.630223035474e-01 2.846105337089e-01 3.109447830650e-01 3.189569916979e-01 2.959460184364e-01 2.437893885642e-01 1.802709273959e-01 1.404576927916e-01 1.494984944709e-01 1.774215382261e-01 1.951448606784e-01 2.023991055753e-01 2.137026977539e-01 2.382611600184e-01 2.685347168098e-01 2.905820804061e-01 2.968643490479e-01 2.905520251460e-01 2.843461244670e-01 2.932516338666e-01 3.215384211385e-01 3.577495085656e-01 3.832584516919e-01 3.808920577378e-01 3.392184898532e-01 2.556917164711e-01 1.420605387197e-01 7.997155398163e-02 1.867248872441e-01 3.006921015644e-01 3.759605220145e-01 4.036295948681e-01 3.940504589983e-01 3.729253956883e-01 3.640398174049e-01 3.652944984445e-01 3.524939950241e-01 3.081105352439e-01 2.458896844047e-01 2.273810780447e-01 2.916079686076e-01 3.747289748409e-01 4.162656156854e-01 3.920098246904e-01 3.113827515159e-01 2.383488194189e-01 2.710742733645e-01 3.765622157438e-01 4.672582523384e-01 4.990684552987e-01 4.617947335628e-01 3.726095705299e-01 2.679214701640e-01 2.574549827320e-01 3.534418271567e-01 4.206533225088e-01 4.099312502123e-01 3.241593070936e-01 2.198386600850e-01 2.290424041944e-01 3.374264429421e-01 4.186142377292e-01 4.267057340091e-01 3.671053131789e-01 2.926054677247e-01 2.918362958665e-01 3.637268083242e-01 4.215404787038e-01 4.193945668976e-01 3.633497707751e-01 3.092111391337e-01 3.284967000338e-01 3.964312768988e-01 4.342484905599e-01 4.002275626749e-01 2.962796761012e-01 1.751475351193e-01 1.911683026607e-01 3.122016067246e-01 3.977033281316e-01 4.101930290196e-01 3.582829020324e-01 2.936016233315e-01 2.975011699417e-01 3.651261143029e-01 4.125268297562e-01 3.896026394620e-01 2.941160527098e-01 1.936546277287e-01 2.561594587037e-01 4.110236453904e-01 5.276190587865e-01 5.624806391881e-01 5.135995461012e-01 4.503560849179e-01 4.218113180323e-01 4.863096531885e-01 5.824529871067e-01 6.367348447148e-01 6.234006649890e-01 5.634246487906e-01 5.156815504339e-01 5.325369057099e-01 5.932318858595e-01 6.380471897267e-01 6.365237253986e-01 6.046608038671e-01 5.926930651220e-01 6.356739816071e-01 7.065356564614e-01 7.504311820498e-01 7.351874906133e-01 6.687596203957e-01 6.001991766494e-01 5.925214487979e-01 6.507515500122e-01 7.142352066250e-01 7.284291007837e-01 6.766520782240e-01 5.795961570888e-01 4.875190979233e-01 4.517177368706e-01 4.674017991076e-01 4.826372880437e-01 4.639873939922e-01 4.155377242974e-01 3.676410774368e-01 3.500220584289e-01 3.595792219685e-01 3.728116026704e-01 3.824300150742e-01 4.003135509772e-01 4.315280564574e-01 4.590943085614e-01 4.722026658075e-01 4.652083897386e-01 4.237201694871e-01 3.680014253912e-01 3.442897464264e-01 3.828557762296e-01 4.494039660036e-01 4.916652394420e-01 4.810712853988e-01 4.021590152423e-01 2.928123237775e-01 2.875488414573e-01 4.097222176060e-01 5.257207493190e-01 5.703407077618e-01 5.409192104114e-01 4.858218243670e-01 4.845660306858e-01 5.594965012800e-01 6.479138545921e-01 6.945483078925e-01 6.901084253780e-01 6.642980872883e-01 6.579962869306e-01 6.805993813154e-01 7.031086501749e-01 6.992575398548e-01 6.766843642240e-01 6.714974025559e-01 7.057686547710e-01 7.537774910029e-01 7.712803679198e-01 7.419408308188e-01 6.990106422736e-01 7.090500736203e-01 7.948527850535e-01 8.972969394048e-01 9.431527933919e-01 8.962061879925e-01 7.699905502479e-01 6.317636009694e-01 5.809735907043e-01 6.360081958848e-01 7.014240471956e-01 7.023785967288e-01 6.310904193696e-01 5.392749094192e-01 5.099902922004e-01 5.622690772377e-01 6.245145208480e-01 6.632492818088e-01 6.812733933168e-01 6.940028647160e-01 7.246851270811e-01 7.732255015547e-01 8.138347210542e-01 8.166392403738e-01 7.696411284808e-01 6.935896013231e-01 6.604303756338e-01 7.280009683747e-01 8.419661058290e-01 9.153743217247e-01 9.064756395189e-01 8.306596863708e-01 7.541837262480e-01 7.525131252090e-01 8.248874063462e-01 8.996957270896e-01 9.131650306931e-01 8.455390407976e-01 7.237008853300e-01 6.174864267874e-01 6.029502615259e-01 6.694798831260e-01 7.348427126761e-01 7.404882702022e-01 6.745505416397e-01 5.692147046183e-01 5.010833807365e-01 5.417878901911e-01 6.553348240685e-01 7.560257293671e-01 7.894324512147e-01 7.392556307668e-01 6.265645700404e-01 5.145544602059e-01 4.879105755736e-01 5.466568976255e-01 5.989936002033e-01 5.799958059180e-01 4.856715884745e-01 3.861057069084e-01 4.146075355618e-01 5.560061924976e-01 6.779435783985e-01 7.091086699072e-01 6.406946020147e-01 5.248967130309e-01 4.752826972629e-01 5.494153572884e-01 6.449495541012e-01 6.623772071674e-01 5.737378285597e-01 4.246595782093e-01 3.613727953441e-01 4.737545833706e-01 6.017942882974e-01 6.274222533139e-01 5.179739000225e-01 3.027965430367e-01 1.685905497208e-01 3.776053817127e-01 5.771832356832e-01 6.561786715716e-01 6.008393272152e-01 4.638723346177e-01 3.913926714613e-01 4.908182042412e-01 6.191399009108e-01 6.505372225845e-01 5.519193927580e-01 3.636580695375e-01 2.621394148902e-01 4.163265638926e-01 5.827002261099e-01 6.328636245162e-01 5.450952682042e-01 3.702831580524e-01 2.893453974759e-01 4.326338844488e-01 5.766904503164e-01 6.026229594261e-01 4.818841869109e-01 2.895900700997e-01 2.569401100878e-01 4.540284823476e-01 6.267042792344e-01 6.851495362277e-01 6.005479165279e-01 4.112909342706e-01 3.201291784000e-01 4.868891823537e-01 6.648449829735e-01 7.040473332216e-01 5.623325959009e-01 2.796177208170e-01 2.464631443844e-01 6.008563587297e-01 8.734349520902e-01 9.570842950311e-01 8.198409300814e-01 5.009583522708e-01 2.358721534745e-01 5.445910075083e-01 8.837387962581e-01 1.038969973559e+00 9.597428851488e-01 6.667831410061e-01 2.561894654034e-01 2.980610156696e-01 6.599956630699e-01 8.618278163215e-01 8.495655650621e-01 6.374247465583e-01 3.018920970548e-01 2.085992889905e-01 5.120415783580e-01 7.061497734923e-01 7.106874447518e-01 5.250442151987e-01 2.104877810490e-01 2.066618590939e-01 5.179653182441e-01 7.022171864241e-01 7.058335165537e-01 5.409671082665e-01 3.132811158207e-01 3.460481282912e-01 5.809474753394e-01 7.405478010570e-01 7.421156542808e-01 6.032494134802e-01 4.035154096255e-01 4.295149355133e-01 6.613026416236e-01 8.451108716831e-01 8.743924952070e-01 7.341902603322e-01 4.940247558858e-01 3.884210261275e-01 5.854722034551e-01 8.014961758331e-01 8.854525629183e-01 8.129019392836e-01 6.412515919150e-01 5.214885728635e-01 5.915520704454e-01 7.306059769564e-01 7.871835259927e-01 7.186602339770e-01 5.729205244452e-01 4.924730460421e-01 5.869758314197e-01 7.347316209317e-01 8.073708217391e-01 7.677161505069e-01 6.492406642989e-01 5.469532483584e-01 5.588639206023e-01 6.491304176765e-01 7.168958690845e-01 7.181171435275e-01 6.669001776532e-01 6.098954073020e-01 5.872378985161e-01 5.962982539559e-01 6.095496097232e-01 6.154565968595e-01 6.216047702591e-01 6.302962879649e-01 6.261523055035e-01 5.981226231938e-01 5.570450128252e-01 5.581679762020e-01 6.100351719889e-01 6.735379775909e-01 7.007539080240e-01 6.651773603520e-01 5.661078453169e-01 4.470592818982e-01 3.965920770443e-01 4.601107568820e-01 5.419241905801e-01 5.526427048205e-01 4.686830604901e-01 3.340531243553e-01 2.901270591719e-01 4.009919947252e-01 5.066499499226e-01 5.129414225704e-01 4.012850559269e-01 2.155667282705e-01 1.913562780453e-01 3.862821953304e-01 5.283744329631e-01 5.481888103046e-01 4.396704734911e-01 2.588511245661e-01 2.315740293710e-01 4.204917412697e-01 5.726678753190e-01 6.110242380580e-01 5.328679196901e-01 3.966047313543e-01 3.359826286813e-01 4.140162528791e-01 4.925672268879e-01 4.804963747148e-01 3.784845562365e-01 2.879859878351e-01 3.659227576241e-01 5.117052054746e-01 5.856539332040e-01 5.446369937053e-01 4.252563353957e-01 3.759767902488e-01 5.063068412957e-01 6.620981547560e-01 7.128909534999e-01 6.312144000136e-01 4.866196511032e-01 3.972175532249e-01 5.469395947621e-01 7.907340895782e-01 9.731294261879e-01 1.026092745193e+00 9.330352453885e-01 7.142664211109e-01 4.923534262155e-01 6.141700692695e-01 9.097505933389e-01 1.110636824109e+00 1.127141090572e+00 9.680293631747e-01 7.398125105616e-01 6.618098008033e-01 8.164969622787e-01 9.889851643905e-01 1.029881202102e+00 9.173957752573e-01 7.259682807132e-01 6.218763471229e-01 7.100308403206e-01 8.452042664345e-01 8.804164894543e-01 7.746764959175e-01 5.781931824829e-01 4.561023834089e-01 5.613488195274e-01 7.262399716783e-01 7.959961917429e-01 7.393406470106e-01 6.122017232057e-01 5.460179177222e-01 6.221647148069e-01 7.392679852659e-01 7.928171774217e-01 7.651080050783e-01 7.098666410461e-01 7.060847636938e-01 7.663681395829e-01 8.271393693556e-01 8.410850509129e-01 8.228152523090e-01 8.300923574449e-01 8.920908554631e-01 9.636844542285e-01 9.792323847152e-01 9.166360617846e-01 8.239268252981e-01 8.014557507836e-01 8.880699953636e-01 9.958682712382e-01 1.026169604225e+00 9.487832779330e-01 8.212459571929e-01 7.791287648020e-01 8.914463859487e-01 1.045528911689e+00 1.114856976748e+00 1.056087985108e+00 9.179990304897e-01 8.372348550116e-01 9.218687401880e-01 1.085381032497e+00 1.184627495270e+00 1.155369887795e+00 1.023984010450e+00 9.004134450353e-01 9.111698434389e-01 1.035927278238e+00 1.139706280193e+00 1.132708277819e+00 1.010967091646e+00 8.555693466970e-01 8.008433961862e-01 8.840712557582e-01 9.833402142725e-01 9.889800607083e-01 8.805430717167e-01 7.324658896189e-01 6.945300736792e-01 8.129242187205e-01 9.481239482358e-01 9.844366577448e-01 8.989987239632e-01 7.667752478394e-01 7.496226875902e-01 8.597560958044e-01 9.797283843061e-01 1.009233502800e+00 9.322138643846e-01 8.258115224059e-01 8.098163513461e-01 9.059690859609e-01 1.005373541092e+00 1.014238118021e+00 9.180216932072e-01 7.890620422304e-01 7.611146668124e-01 8.737238704730e-01 1.007279895837e+00 1.054038784139e+00 9.877791861970e-01 8.634989884715e-01 7.991636556108e-01 8.644950646274e-01 9.770125462688e-01 1.024396181698e+00 9.650713040343e-01 8.415069342708e-01 7.705729053090e-01 8.388017973402e-01 9.691519868667e-01 1.036532357170e+00 9.813015662135e-01 8.233928936256e-01 6.721584359678e-01 6.860334139866e-01 8.425254177408e-01 9.787352027614e-01 1.002751232391e+00 9.098104609221e-01 7.733470983110e-01 7.255965219501e-01 8.201414247031e-01 9.488166842128e-01 1.003729538428e+00 9.578380717136e-01 8.546259380193e-01 8.225445318841e-01 9.009453675086e-01 1.015700175229e+00 1.079303137424e+00 1.053691814732e+00 9.550160628787e-01 8.501630600294e-01 8.272399927161e-01 9.057463908104e-01 1.011059022623e+00 1.066297664075e+00 1.040813942602e+00 9.254561513969e-01 8.145031334102e-01 7.907638277180e-01 8.685572771541e-01 9.470136849744e-01 9.446781815631e-01 8.555928398337e-01 7.483546022217e-01 7.258044608934e-01 7.994708832645e-01 8.696487692064e-01 8.572996216952e-01 7.594726379791e-01 6.540580189702e-01 6.589189089760e-01 7.713743991768e-01 8.688218111515e-01 8.641331706305e-01 7.436805825532e-01 5.766399330305e-01 5.326002615500e-01 6.828839963182e-01 8.612489733486e-01 9.421692577118e-01 8.883719438286e-01 7.342199140803e-01 6.001294794249e-01 6.451381050824e-01 8.200831099651e-01 9.611893583805e-01 9.821951504648e-01 8.707936837489e-01 6.815069316954e-01 5.530335010795e-01 6.213694329007e-01 7.813645800873e-01 8.781776606067e-01 8.491999023247e-01 7.009282793248e-01 5.059338379213e-01 4.263594341870e-01 5.445782797938e-01 6.953663249947e-01 7.633547631833e-01 7.363566612120e-01 5.934533003771e-01 4.250432950319e-01 3.518419641817e-01 4.404417670031e-01 5.409572186688e-01 5.571965747751e-01 4.824567416957e-01 3.763112655563e-01 3.462336813721e-01 4.127141679190e-01 4.709861364269e-01 4.538381664084e-01 3.560478608534e-01 2.392190552364e-01 2.625796429117e-01 4.038651444289e-01 5.142628552806e-01 5.365430813287e-01 4.673366095016e-01 3.516894389690e-01 2.929121426595e-01 3.486233062564e-01 4.136289323224e-01 4.056507298436e-01 3.102424132583e-01 1.721567010663e-01 1.689830936325e-01 2.965509394718e-01 3.717387107797e-01 3.462310902650e-01 2.239206132542e-01 9.010844632758e-02 2.262380892221e-01 3.859583189929e-01 4.561976563301e-01 4.097684718113e-01 2.635820823203e-01 1.501707435850e-01 3.103146566841e-01 4.921930697341e-01 5.761062234339e-01 5.278536334430e-01 3.554413231517e-01 1.184545411059e-01 2.147254394457e-01 4.389320164233e-01 5.636326096809e-01 5.557097221769e-01 4.271132204001e-01 2.494031688463e-01 2.338362400062e-01 3.830466788562e-01 4.755568118083e-01 4.490434231613e-01 3.127916863967e-01 1.672771448115e-01 2.689917917380e-01 4.369619667989e-01 5.111349005708e-01 4.532516024912e-01 2.848085670433e-01 1.839068777901e-01 3.885995063845e-01 6.018697848369e-01 7.012868198963e-01 6.498249976614e-01 4.627406225067e-01 2.480831835574e-01 3.445901816148e-01 5.976973647085e-01 7.673488581170e-01 7.965922531878e-01 6.953765344076e-01 5.436387474234e-01 4.989361258380e-01 6.150351627259e-01 7.419395062344e-01 7.717384416691e-01 6.816508054441e-01 5.187124013715e-01 4.148981491756e-01 4.928064081488e-01 6.385221812113e-01 7.338489430786e-01 7.296610413743e-01 6.290017201673e-01 4.575299451502e-01 3.245928222964e-01 3.625508114399e-01 4.575618437787e-01 4.765885887616e-01 3.903927766415e-01 2.328857183957e-01 1.496477193155e-01 2.712856288853e-01 3.732405588038e-01 3.762732410572e-01 2.742236009813e-01 1.118676652942e-01 1.685544039861e-01 3.521754251965e-01 4.751328114138e-01 5.024727834131e-01 4.326416767691e-01 3.015871824403e-01 2.177738530278e-01 3.003198599188e-01 4.215523680337e-01 4.831784681190e-01 4.604052589104e-01 3.648553620294e-01 2.447540426806e-01 2.090867429236e-01 2.913540353551e-01 3.720251882134e-01 3.940195809442e-01 3.502589759294e-01 2.667066844569e-01 2.118448842348e-01 2.506738848104e-01 3.208799215463e-01 3.513977037922e-01 3.204605562266e-01 2.489929977725e-01 2.218683306005e-01 3.069730511012e-01 4.339814489199e-01 5.300568491954e-01 5.515245361365e-01 4.898221942005e-01 3.421993714928e-01 2.726229682705e-01 3.783033610465e-01 5.205852034126e-01 6.017179696059e-01 5.911624691620e-01 5.076989528915e-01 4.262275262710e-01 4.458231501627e-01 5.442474135888e-01 6.175899699175e-01 6.068236327032e-01 5.086794058550e-01 3.786956695179e-01 3.433629190191e-01 4.443512671611e-01 5.512362848920e-01 5.792156893866e-01 5.078793511720e-01 3.661563785833e-01 2.583126430413e-01 3.253447773706e-01 4.481927898230e-01 5.001294677415e-01 4.471236571276e-01 3.120692896115e-01 2.119727929146e-01 3.144131295461e-01 4.587616054693e-01 5.190052083899e-01 4.589551796384e-01 2.883081241087e-01 9.662649386629e-02 2.653970189042e-01 4.738697218469e-01 5.831591704326e-01 5.633411437494e-01 4.299548900238e-01 2.743868624193e-01 3.158746565241e-01 4.882040701832e-01 5.957542389303e-01 5.791937560794e-01 4.404092507664e-01 2.763878832793e-01 3.449918018194e-01 5.540942913758e-01 6.901175693393e-01 6.836949969492e-01 5.371806080033e-01 3.493716259810e-01 3.952130909122e-01 6.292084576619e-01 8.011643652560e-01 8.205697619003e-01 6.846093111006e-01 4.957212937560e-01 5.157546245467e-01 7.603568591097e-01 9.755694274113e-01 1.040892675400e+00 9.437952019325e-01 7.670334924182e-01 7.108064580136e-01 8.884555812044e-01 1.122414870596e+00 1.244032523923e+00 1.187465512345e+00 9.729430223500e-01 7.246372092464e-01 6.948608856538e-01 9.155683197369e-01 1.125139259204e+00 1.174921941168e+00 1.037696718674e+00 7.881147396491e-01 6.390333822184e-01 7.783928337733e-01 1.002680642261e+00 1.102973299697e+00 1.012388485315e+00 7.653135112741e-01 5.276844968748e-01 5.993254971345e-01 8.548645787010e-01 1.019602978100e+00 1.001297647099e+00 8.123815255310e-01 5.695166700902e-01 5.336684081627e-01 7.396870645836e-01 9.204201298891e-01 9.538720842559e-01 8.370348319487e-01 6.606048652071e-01 6.025395961686e-01 7.239555056325e-01 8.596473531194e-01 8.910857263731e-01 8.039307814663e-01 6.662562133063e-01 6.006870620422e-01 6.532101128692e-01 7.217049935378e-01 7.215233310539e-01 6.593633906568e-01 6.178071354290e-01 6.665908983297e-01 7.543913370441e-01 7.898273745653e-01 7.433598241578e-01 6.725636281419e-01 6.899670218302e-01 8.108755160914e-01 9.221356066620e-01 9.294473352639e-01 8.176584053418e-01 6.734806666476e-01 6.762425264504e-01 8.521894979639e-01 1.023242636571e+00 1.066430376414e+00 9.904477389766e-01 8.788527141492e-01 8.279638621069e-01 8.978356531475e-01 1.018636785867e+00 1.082456736977e+00 1.030559756450e+00 8.704456830707e-01 6.909844520194e-01 6.611463840511e-01 8.166827199150e-01 9.841522584251e-01 1.013611413773e+00 8.576051181812e-01 5.976487337698e-01 4.823812708293e-01 6.741719858575e-01 8.851671087393e-01 9.411496016941e-01 8.097356666792e-01 5.569833702249e-01 4.100498427922e-01 5.818382179055e-01 7.920641302862e-01 8.635925130637e-01 7.656484960584e-01 5.540480432881e-01 4.123883393859e-01 5.400036333771e-01 7.327649867498e-01 8.101916001360e-01 7.311098531847e-01 5.433062320598e-01 4.085744958913e-01 5.061052436483e-01 6.745795562665e-01 7.505873812492e-01 6.979740252499e-01 5.608772479104e-01 4.555791164875e-01 4.860800411617e-01 5.722810907157e-01 6.034478126722e-01 5.606438136351e-01 5.000148395931e-01 4.972297468210e-01 5.391460191290e-01 5.423594186341e-01 4.603770875459e-01 3.308756835611e-01 3.233328544068e-01 4.856044151368e-01 6.345966415760e-01 6.943120314109e-01 6.392498687831e-01 4.962353686778e-01 4.026691171628e-01 4.983475204347e-01 6.495790167773e-01 7.144919758232e-01 6.546705085866e-01 5.124136853354e-01 4.206946360596e-01 4.932136315343e-01 6.091405238607e-01 6.423430141526e-01 5.710467420310e-01 4.705677080598e-01 4.878340148547e-01 6.204885565309e-01 7.205534715701e-01 7.001971649561e-01 5.523438842122e-01 3.670359241410e-01 3.855435839011e-01 5.843278687068e-01 7.282812131138e-01 7.283096875914e-01 5.764029515329e-01 3.256810040985e-01 1.773839149874e-01 3.570720100540e-01 5.015474102192e-01 5.072710981417e-01 3.766586467339e-01 1.790501258875e-01 1.902772384575e-01 3.567156632619e-01 4.270820756536e-01 3.600209498823e-01 1.844095732412e-01 1.586475121441e-01 3.802717383237e-01 5.344339271988e-01 5.507098049112e-01 4.311767157061e-01 2.312085539623e-01 1.973419029311e-01 4.326602896805e-01 6.295646043348e-01 7.051522760274e-01 6.120050428603e-01 3.740229693119e-01 1.122143175793e-01 3.644534148405e-01 6.180722501518e-01 7.115013030132e-01 6.213958426296e-01 4.130108778141e-01 3.556245982101e-01 5.951187545090e-01 8.182197676317e-01 8.863739859885e-01 7.724521877339e-01 5.422295859159e-01 4.433902136321e-01 6.666373085961e-01 9.206463883595e-01 1.022800386972e+00 9.177652159229e-01 6.311982690158e-01 3.345332193277e-01 5.087430743763e-01 8.424548910456e-01 1.017938248802e+00 9.594366439824e-01 6.874527252051e-01 3.679772526448e-01 5.077411409698e-01 8.637056601397e-01 1.068058073020e+00 1.028103883254e+00 7.504700219511e-01 3.554661300415e-01 4.079282018782e-01 8.049269403237e-01 1.052614884943e+00 1.048598853303e+00 7.893537531933e-01 3.569308113073e-01 2.765740168720e-01 7.083594079513e-01 9.873736522251e-01 1.013636514184e+00 7.798960261649e-01 3.638329212159e-01 2.726212020531e-01 7.084364995511e-01 1.003225277780e+00 1.048125104861e+00 8.273205029064e-01 4.004171246179e-01 1.782604788409e-01 6.531186619172e-01 9.855862614330e-01 1.072480591014e+00 8.929801992741e-01 5.014985237305e-01 1.608515281749e-01 5.636865185080e-01 9.095072096285e-01 1.026778001708e+00 8.840544096229e-01 5.278657414926e-01 1.940752490179e-01 5.469716752152e-01 9.081563807621e-01 1.062567582443e+00 9.704713917837e-01 6.750687480039e-01 3.613221640150e-01 5.023931478087e-01 8.208576505882e-01 9.875420347436e-01 9.368648840886e-01 7.083151596781e-01 4.785112947623e-01 5.624237048443e-01 8.044288108619e-01 9.281662534134e-01 8.555344742865e-01 6.481062081418e-01 5.008797540091e-01 6.475215370858e-01 9.211111639698e-01 1.114159031468e+00 1.145669121155e+00 9.881534700883e-01 7.133033626146e-01 6.349692651808e-01 8.870071032992e-01 1.147373321668e+00 1.214217729790e+00 1.039625799307e+00 7.067108376612e-01 5.607334798716e-01 8.778292849583e-01 1.228838508662e+00 1.369996591629e+00 1.234273729989e+00 8.664329323843e-01 5.000218453191e-01 6.889000008311e-01 1.109347574937e+00 1.361348195160e+00 1.338879387735e+00 1.046170712962e+00 5.989861110665e-01 4.633046375884e-01 8.782143997709e-01 1.232308638945e+00 1.329926971994e+00 1.135476260261e+00 7.241482577367e-01 4.345134219827e-01 7.822150837155e-01 1.197298948541e+00 1.389258478279e+00 1.291409941036e+00 9.416310804624e-01 5.192023202393e-01 5.634078758390e-01 9.529818207332e-01 1.198268119699e+00 1.177642044119e+00 9.009056981603e-01 5.086134731476e-01 4.950947350087e-01 8.763112682768e-01 1.146222803926e+00 1.163144748378e+00 9.202901951695e-01 5.403377199405e-01 5.034806037482e-01 9.104654866234e-01 1.241707028245e+00 1.330327747471e+00 1.145575556332e+00 7.581539165407e-01 4.473126029888e-01 7.002137776172e-01 1.071254915509e+00 1.250479849451e+00 1.174813090520e+00 8.947125828208e-01 6.142036404999e-01 6.988355976346e-01 9.981535974184e-01 1.182339498005e+00 1.143629473911e+00 9.018635167428e-01 6.105417968119e-01 6.034518097551e-01 8.629957484854e-01 1.059231575771e+00 1.067368583619e+00 8.964412252924e-01 6.692592786268e-01 6.242627032142e-01 7.950613463898e-01 9.441581282210e-01 9.498053034589e-01 8.263128502791e-01 7.073204444757e-01 7.620517164424e-01 9.317271651142e-01 1.038653119818e+00 9.989019529726e-01 8.654676994138e-01 8.213688467210e-01 9.433977004159e-01 1.163497875454e+00 1.342989752663e+00 1.406088532475e+00 1.321742462471e+00 1.120634632618e+00 1.023783503102e+00 1.173734112050e+00 1.412420263467e+00 1.544344960852e+00 1.498799193880e+00 1.328184070152e+00 1.195463540398e+00 1.257573030512e+00 1.450126682610e+00 1.592787733510e+00 1.585313592632e+00 1.441267763167e+00 1.277507209303e+00 1.249260073569e+00 1.373732281907e+00 1.509479830142e+00 1.538207477022e+00 1.441111323715e+00 1.295006669225e+00 1.228548093361e+00 1.296462195493e+00 1.409252979772e+00 1.454224062272e+00 1.392016561260e+00 1.268474439674e+00 1.188180895239e+00 1.226365016627e+00 1.339661106044e+00 1.429176088332e+00 1.437665334681e+00 1.371606299539e+00 1.285029211635e+00 1.240959484186e+00 1.259400915177e+00 1.305643793635e+00 1.334979497909e+00 1.329988154795e+00 1.303342872016e+00 1.279255364244e+00 1.316470722287e+00 1.419035995326e+00 1.510347681132e+00 1.544480890391e+00 1.517956620019e+00 1.464645754347e+00 1.436694756381e+00 1.468398814121e+00 1.546568690162e+00 1.589526268896e+00 1.561958651980e+00 1.478729822045e+00 1.383419717848e+00 1.342052321592e+00 1.358675337323e+00 1.377566253389e+00 1.352868011394e+00 1.292098252185e+00 1.236557762880e+00 1.222524231585e+00 1.246493047774e+00 1.273275204390e+00 1.273379656523e+00 1.244274371896e+00 1.205696633668e+00 1.180562700678e+00 1.177583103485e+00 1.190333219417e+00 1.208134051303e+00 1.220727235108e+00 1.214355122470e+00 1.183101556131e+00 1.141844561270e+00 1.119617577379e+00 1.136110845850e+00 1.180550071498e+00 1.221010372539e+00 1.233695000277e+00 1.222115175411e+00 1.213661167312e+00 1.233468408062e+00 1.276250986869e+00 1.310904855963e+00 1.312765589178e+00 1.287603128964e+00 1.267949260578e+00 1.280239065439e+00 1.311245072815e+00 1.318569965502e+00 1.273914483894e+00 1.195864778161e+00 1.149134369623e+00 1.188029907991e+00 1.284541582155e+00 1.355194975050e+00 1.339292598573e+00 1.238279917622e+00 1.122411996067e+00 1.093571735639e+00 1.177044638318e+00 1.286198028116e+00 1.329298188209e+00 1.278578303489e+00 1.176653010546e+00 1.110309713529e+00 1.135169238238e+00 1.212026243618e+00 1.262470161837e+00 1.247298766077e+00 1.183997540807e+00 1.123789596281e+00 1.103387637458e+00 1.108598642302e+00 1.097935113787e+00 1.050908039950e+00 9.855184328175e-01 9.390494497192e-01 9.286793244615e-01 9.350384817534e-01 9.316587359719e-01 9.148685765811e-01 8.993044748263e-01 8.908838296396e-01 8.735678467836e-01 8.313151262300e-01 7.786360968597e-01 7.888536979845e-01 8.500907991313e-01 9.054522843277e-01 8.964307302380e-01 7.966022123994e-01 6.295720036069e-01 5.009099120987e-01 5.618592940532e-01 7.360762658399e-01 8.311562403480e-01 7.805215277438e-01 5.857801611494e-01 3.543858962850e-01 4.046871098232e-01 6.594403272868e-01 8.306072395408e-01 8.256936284185e-01 6.404873100311e-01 3.747916999219e-01 3.962444416768e-01 6.917137468245e-01 9.042600153888e-01 9.205048400273e-01 7.251146670378e-01 3.916469518097e-01 2.870119036764e-01 6.258765405411e-01 8.982800751317e-01 9.720205927480e-01 8.181749097210e-01 4.837680708001e-01 2.681268612996e-01 6.317279841874e-01 9.851975548203e-01 1.130850992560e+00 1.016264747765e+00 6.803779394576e-01 3.666537541385e-01 6.453293231192e-01 1.050823166639e+00 1.256040340018e+00 1.173849710020e+00 8.165641116049e-01 3.341772805408e-01 5.227626087757e-01 1.029214793178e+00 1.332546700522e+00 1.325001900944e+00 9.981366068687e-01 5.628929737175e-01 5.263354707583e-01 1.015233293033e+00 1.392973208438e+00 1.476494717489e+00 1.230101885518e+00 7.303214517361e-01 3.653317000923e-01 8.282306342287e-01 1.302125403371e+00 1.499860935724e+00 1.360486962781e+00 9.280662570401e-01 3.898679943100e-01 5.455333959821e-01 1.033320556023e+00 1.295319093273e+00 1.242111378546e+00 9.030871560119e-01 4.622016035870e-01 5.661878834522e-01 1.018062722349e+00 1.301033135145e+00 1.301339745690e+00 1.020635296799e+00 5.692553454268e-01 4.364764565415e-01 8.631084277063e-01 1.208184160130e+00 1.294508781690e+00 1.097698404173e+00 6.925418026554e-01 3.663365348824e-01 6.530750569677e-01 1.015434637679e+00 1.170428216434e+00 1.071003865247e+00 7.688372778528e-01 4.534543200535e-01 5.390368707788e-01 8.296474769863e-01 1.003670360354e+00 1.009906817736e+00 8.488832138321e-01 5.879899401698e-01 4.154284984882e-01 5.560376323463e-01 7.391906818402e-01 7.702930062653e-01 6.289451057988e-01 4.182324268496e-01 4.409839301671e-01 6.892225088221e-01 8.702011137988e-01 8.699545570405e-01 6.788164610246e-01 4.017148224754e-01 4.231885234787e-01 7.350651269382e-01 9.654178526503e-01 9.960560513964e-01 8.130354959308e-01 4.989273804246e-01 3.786217964237e-01 6.599310258244e-01 9.126585978815e-01 9.737898622421e-01 8.163054505779e-01 5.067431664681e-01 3.565426084122e-01 6.640853112122e-01 9.755960431217e-01 1.099412665967e+00 9.800945253361e-01 6.436744778682e-01 2.638452407159e-01 5.104902675189e-01 9.147083075252e-01 1.135084143842e+00 1.105647088873e+00 8.479711856155e-01 4.591750995720e-01 3.528982005853e-01 7.126321785774e-01 9.963956870937e-01 1.063101310459e+00 9.068372236831e-01 5.292021980366e-01 2.602772597110e-01 6.222211016187e-01 9.896236564323e-01 1.158428911657e+00 1.077924362288e+00 7.693773815327e-01 3.422747623174e-01 3.578393338086e-01 7.617438684248e-01 1.021500131375e+00 1.045097382993e+00 8.277150402229e-01 4.383697954238e-01 2.276747268156e-01 6.109010611711e-01 9.193329888823e-01 1.014952493723e+00 8.760893993122e-01 5.616803271864e-01 3.214686788100e-01 5.731642521385e-01 8.794195580209e-01 1.005871147815e+00 9.008682898356e-01 5.969789932040e-01 2.792637733125e-01 5.049872405524e-01 8.689388507241e-01 1.074332169943e+00 1.054700039705e+00 8.202709482110e-01 4.750272333354e-01 4.108935837347e-01 7.499038414432e-01 1.036977393743e+00 1.127191144248e+00 9.894934440220e-01 6.651833839748e-01 3.234965955000e-01 4.892538215910e-01 8.575254908978e-01 1.101451421930e+00 1.163170340814e+00 1.036496070486e+00 7.692623050222e-01 5.057426317288e-01 5.420652566884e-01 8.063098751484e-01 1.018909988857e+00 1.077432503424e+00 9.649639990569e-01 7.285902106341e-01 5.183917165149e-01 5.901842852015e-01 8.478362323967e-01 1.056937414447e+00 1.124633706596e+00 1.035141301137e+00 8.335063867175e-01 6.449833345951e-01 6.556341470058e-01 8.386154398017e-01 1.004102528923e+00 1.048453863812e+00 9.494811748938e-01 7.539665098706e-01 6.056362942983e-01 6.887259647112e-01 9.172133888186e-01 1.103845722842e+00 1.155355834957e+00 1.046992339502e+00 8.131731043575e-01 5.810967543778e-01 6.076337596558e-01 8.736797237418e-01 1.131541817718e+00 1.262212269736e+00 1.227126926087e+00 1.040188035863e+00 7.718915307877e-01 5.857159616678e-01 6.665828182714e-01 8.800822200591e-01 1.030503753412e+00 1.040298424975e+00 9.004979537405e-01 6.564173937148e-01 4.435055640841e-01 5.053541755852e-01 7.415858050968e-01 9.316914041733e-01 9.974450159841e-01 9.268432623533e-01 7.554937478951e-01 5.773856180495e-01 5.451819823234e-01 6.798205329327e-01 8.319249866234e-01 9.067108685875e-01 8.799914086646e-01 7.745924913581e-01 6.515492462598e-01 5.887138879137e-01 6.076013708235e-01 6.416068855278e-01 6.210874769901e-01 5.206864499305e-01 3.621058419022e-01 2.442360341792e-01 3.228116543849e-01 4.763893100109e-01 5.772042998234e-01 5.858810689895e-01 5.017976114265e-01 3.603005066546e-01 2.667364900971e-01 3.539614413621e-01 5.154508010134e-01 6.423826081039e-01 6.993657531802e-01 6.837474740930e-01 6.152933648458e-01 5.327638380340e-01 4.866021133258e-01 5.082069941148e-01 5.779143178688e-01 6.526285916067e-01 6.983797548081e-01 6.936021581647e-01 6.282732439648e-01 5.105014582677e-01 3.890615429970e-01 3.832369317746e-01 5.288854806526e-01 7.040485425083e-01 8.175908264339e-01 8.219566301271e-01 7.017333342079e-01 4.819958421847e-01 2.976595081950e-01 4.500828869695e-01 7.401140065808e-01 9.612566566572e-01 1.040897116910e+00 9.538169509535e-01 7.201469614677e-01 4.391368797364e-01 4.292303939999e-01 7.220696668703e-01 9.860543561612e-01 1.097249520189e+00 1.015545110358e+00 7.555021231381e-01 4.145535388012e-01 4.054872075192e-01 7.767714245922e-01 1.098746464600e+00 1.245012910622e+00 1.172475814198e+00 8.918929223088e-01 4.798666365630e-01 3.183640249702e-01 7.219576026202e-01 1.095278199541e+00 1.283947005205e+00 1.240550393022e+00 9.727607270755e-01 5.460535095879e-01 2.481263294854e-01 6.319368317624e-01 1.026347561207e+00 1.241106180610e+00 1.229783068339e+00 1.005843323903e+00 6.558300889315e-01 4.556418087935e-01 7.082621188756e-01 1.037113738120e+00 1.219214284126e+00 1.193003914757e+00 9.679234761291e-01 6.250632832956e-01 4.200280281473e-01 6.462590235862e-01 9.416401740147e-01 1.091379939871e+00 1.038889572362e+00 7.922471061282e-01 4.130261234853e-01 1.885836069913e-01 5.417032215595e-01 8.456303791437e-01 9.797024161487e-01 9.174270739680e-01 6.820649500828e-01 3.618553424390e-01 3.050796271640e-01 6.028434936537e-01 8.438246015815e-01 9.253850641904e-01 8.267939578621e-01 5.759993902457e-01 2.671605773676e-01 2.978016731740e-01 5.870687670606e-01 7.853390559573e-01 8.265626644516e-01 7.055501420716e-01 4.666253896966e-01 2.618538492351e-01 4.013209056363e-01 6.392703514483e-01 7.796964833214e-01 7.812543508963e-01 6.651935517361e-01 5.259096190966e-01 5.287887065366e-01 6.840102985671e-01 8.302037715889e-01 8.656003145798e-01 7.599788032555e-01 5.443210532724e-01 3.609387058992e-01 4.772739336839e-01 7.317321595338e-01 9.116917649847e-01 9.457622801785e-01 8.254519072087e-01 6.046063379512e-01 4.564755421128e-01 5.966041906464e-01 8.485908572860e-01 1.018983781280e+00 1.034252696964e+00 8.824322704792e-01 6.052397684870e-01 3.508844590278e-01 4.635301667344e-01 7.494343691469e-01 9.487701443420e-01 9.898392574936e-01 8.625744474515e-01 6.025874722342e-01 3.133929988414e-01 3.245586726260e-01 5.724967879787e-01 7.443878126092e-01 7.685442652166e-01 6.410750989719e-01 4.109852960141e-01 2.635312704859e-01 4.501574968819e-01 6.866672438298e-01 8.178709056468e-01 8.006355409162e-01 6.390380988328e-01 3.875292210513e-01 2.548573845538e-01 4.655394791858e-01 6.972888658814e-01 8.147462661955e-01 7.819622697650e-01 6.064067278133e-01 3.404281582308e-01 2.033353566428e-01 4.353173063184e-01 6.584611658135e-01 7.586126434079e-01 7.073342856464e-01 5.142510500536e-01 2.250174113921e-01 1.618398956814e-01 4.633200677656e-01 6.919842307510e-01 7.912720699317e-01 7.437764801926e-01 5.651782886489e-01 3.084292475814e-01 1.707118737266e-01 3.734443544331e-01 5.564106904104e-01 6.231723212865e-01 5.573645169502e-01 3.794209284099e-01 1.638215267133e-01 2.305595465315e-01 4.435858986613e-01 5.801072325487e-01 5.991963613110e-01 5.036789481267e-01 3.488009818382e-01 3.021867432603e-01 4.577201238881e-01 6.312047349816e-01 7.176544134591e-01 6.830117075132e-01 5.366219621229e-01 3.432440890555e-01 2.967726810353e-01 4.656763707996e-01 6.253621930739e-01 6.755952305956e-01 5.872980397229e-01 3.703880218121e-01 7.592538216294e-02 2.818720673779e-01 5.783684380499e-01 7.755928364187e-01 8.300081691093e-01 7.288665369100e-01 4.978324164969e-01 2.474342098630e-01 3.642963446671e-01 6.613786382024e-01 8.804426995819e-01 9.555131065989e-01 8.692078560533e-01 6.456017524077e-01 3.727113556757e-01 3.407754450642e-01 5.948654516732e-01 8.163285084377e-01 9.027645275763e-01 8.276214129985e-01 6.096545058609e-01 3.353843320148e-01 3.375773375325e-01 6.323073424105e-01 8.884333046457e-01 1.011085982572e+00 9.706853096870e-01 7.799316540276e-01 5.078867036363e-01 3.822720976862e-01 6.097606263843e-01 8.999111579912e-01 1.092234695839e+00 1.134567869806e+00 1.021278031131e+00 7.890943237884e-01 5.383818443565e-01 4.859102849181e-01 6.782870603057e-01 8.814381990142e-01 9.739405752861e-01 9.195497859576e-01 7.299593353959e-01 4.713010026633e-01 3.532714419751e-01 5.523551683810e-01 7.965858868419e-01 9.383008964650e-01 9.320581451920e-01 7.806846645903e-01 5.423183472865e-01 4.040800760463e-01 5.779637290614e-01 8.420807353603e-01 1.018196277682e+00 1.041532721972e+00 8.990183317842e-01 6.235206579055e-01 3.364056149415e-01 4.149709183215e-01 7.233799468742e-01 9.579585120779e-01 1.037493765571e+00 9.430038742878e-01 7.019777171379e-01 4.109081466501e-01 3.717248190550e-01 6.330403622582e-01 8.609213589876e-01 9.455383107960e-01 8.622117214624e-01 6.373052151768e-01 3.699055401502e-01 3.592602961707e-01 6.065384398377e-01 8.045147209470e-01 8.593010483950e-01 7.589890905972e-01 5.604220132138e-01 4.515930263987e-01 6.242735790375e-01 8.840765232957e-01 1.054673797084e+00 1.067244932321e+00 9.141962693162e-01 6.524217079991e-01 4.695055816366e-01 6.210173453903e-01 8.999666251784e-01 1.086869257578e+00 1.103334069044e+00 9.368760208929e-01 6.310561247669e-01 3.452048830378e-01 4.852577520277e-01 8.089850603619e-01 1.032782505280e+00 1.084319329728e+00 9.571157935221e-01 7.053943550175e-01 4.987117470578e-01 6.132035046506e-01 9.040945896007e-01 1.136604796033e+00 1.226042737989e+00 1.159847722150e+00 9.820896536409e-01 8.023024207378e-01 7.749733810108e-01 9.207736190852e-01 1.097758440554e+00 1.199977435680e+00 1.194585241924e+00 1.101951857221e+00 9.816582715794e-01 9.080579457777e-01 9.151920667676e-01 9.641850621957e-01 9.951382538417e-01 9.828507489552e-01
 4.400152831700e-01 4.615095382858e-01 4.822788976682e-01 5.203355838435e-01 5.809189453044e-01 6.493117288665e-01 7.035208846648e-01 7.290974461885e-01 7.268944554524e-01 7.134405919689e-01 7.116715806327e-01 7.327054432359e-01 7.651937941017e-01 7.865255003155e-01 7.821347779936e-01 7.508129824305e-01 7.001800934873e-01 6.849752640802e-01 7.135222153451e-01 7.628326062989e-01 7.911776617141e-01 7.765903929583e-01 7.299309007915e-01 6.863210495504e-01 6.765716903272e-01 6.965315638973e-01 7.153986203785e-01 7.099634542891e-01 6.820750834487e-01 6.528426191251e-01 6.403369591143e-01 6.388111396931e-01 6.258216510200e-01 5.880687512177e-01 5.377973325378e-01 5.078714578064e-01 5.189333438762e-01 5.513074493132e-01 5.717837207794e-01 5.708203952234e-01 5.711474611143e-01 6.053626052026e-01 6.725545237432e-01 7.320023676549e-01 7.393880526576e-01 6.756150837783e-01 5.646779450571e-01 4.926218790191e-01 5.558093528111e-01 7.055897588081e-01 8.315386925686e-01 8.708508584402e-01 8.108137213644e-01 6.885002437019e-01 5.964757140864e-01 6.293646408545e-01 7.489966995759e-01 8.482416205855e-01 8.673777862248e-01 8.047495591979e-01 7.104027422657e-01 6.677736338316e-01 7.175703188539e-01 8.045203638625e-01 8.572807668168e-01 8.498875451922e-01 8.051162572637e-01 7.752147100372e-01 7.958434875841e-01 8.474415494069e-01 8.844110892068e-01 8.844567148510e-01 8.645612486512e-01 8.648452528793e-01 9.071421359782e-01 9.692036240356e-01 1.011149258475e+00 1.013021869872e+00 9.871292078697e-01 9.645591696539e-01 9.630806372800e-01 9.659241873162e-01 9.403417743350e-01 8.739153802310e-01 7.960316152809e-01 7.664481778066e-01 8.112354104705e-01 8.795204942294e-01 9.005384732306e-01 8.417015967067e-01 7.286447811422e-01 6.490413661926e-01 6.878675487787e-01 8.185827889745e-01 9.583107383966e-01 1.024606801775e+00 9.939835452635e-01 8.984683188453e-01 8.238223131130e-01 8.608285133355e-01 9.964876038658e-01 1.135626257774e+00 1.202796033201e+00 1.170422236762e+00 1.021938176931e+00 8.750284944635e-01 8.510190459808e-01 9.587162466381e-01 1.069077048532e+00 1.078952875950e+00 9.707100971040e-01 8.097893676612e-01 7.278747931276e-01 7.977162950111e-01 9.217269356166e-01 9.874524974625e-01 9.587180300927e-01 8.661474140416e-01 7.826377746772e-01 7.656527976534e-01 7.905736028807e-01 7.867128606489e-01 7.149272802733e-01 5.951221303082e-01 5.066851868249e-01 5.264906133186e-01 6.056993255520e-01 6.447187208682e-01 5.958524165298e-01 4.666099458762e-01 3.197431516572e-01 2.859576613731e-01 3.789268623841e-01 4.578188461135e-01 4.601844809149e-01 3.877891848150e-01 2.947009032934e-01 2.916510719471e-01 3.964214135421e-01 5.076154699628e-01 5.688337908099e-01 5.669561354075e-01 5.152642434103e-01 4.467459757051e-01 4.044998030073e-01 4.124104129184e-01 4.497008612840e-01 4.794128923818e-01 4.797548642990e-01 4.497293669837e-01 4.083178222050e-01 3.879662311921e-01 4.070356151523e-01 4.444296440786e-01 4.620986359928e-01 4.344144890462e-01 3.573477104441e-01 2.535445506595e-01 1.917988403157e-01 2.424780324994e-01 3.310860612841e-01 3.892643604436e-01 3.974230698069e-01 3.591443962293e-01 2.906627338620e-01 2.128634214008e-01 1.449729777350e-01 1.061248101462e-01 1.149415954760e-01 1.550516163432e-01 1.943946644236e-01 2.123055889993e-01 2.011895362133e-01 1.742881316119e-01 1.717455901848e-01 2.138919052817e-01 2.618234570879e-01 2.764215933323e-01 2.458719275405e-01 2.006456453240e-01 2.294140550066e-01 3.362228547386e-01 4.557184170649e-01 5.381180578899e-01 5.591026975408e-01 5.122699410581e-01 4.173689519911e-01 3.328290728675e-01 3.431376623734e-01 4.348003940810e-01 5.175486031255e-01 5.306245694036e-01 4.767673487583e-01 3.547412229447e-01 2.179918868758e-01 2.047184681124e-01 2.878256502157e-01 3.283224465738e-01 2.982378690137e-01 2.461532682409e-01 2.767860193999e-01 3.817339933243e-01 4.634313611038e-01 4.680789348659e-01 3.849794342331e-01 2.422636592174e-01 1.503116405945e-01 2.509096674629e-01 3.685247392110e-01 4.153636240654e-01 3.751681977074e-01 2.621766736460e-01 1.246176395941e-01 1.383243642275e-01 2.644143644166e-01 3.568746009891e-01 3.969443083724e-01 3.943264070492e-01 3.709851459270e-01 3.457239330670e-01 3.214163151910e-01 2.911864161024e-01 2.586231495204e-01 2.469394987291e-01 2.718808207293e-01 3.103325384425e-01 3.274022779081e-01 3.039987190732e-01 2.416288082380e-01 1.642501797817e-01 1.270529510203e-01 1.581025814625e-01 1.930489607910e-01 1.962779770438e-01 1.725705671797e-01 1.578275380988e-01 1.892611673276e-01 2.458491022239e-01 2.905335580937e-01 3.059640471256e-01 2.924938008725e-01 2.651295716856e-01 2.487590183398e-01 2.607681626082e-01 2.916574186088e-01 3.171991947800e-01 3.177110045679e-01 2.830583408604e-01 2.143093254202e-01 1.331740895722e-01 1.230680053919e-01 2.083117991230e-01 2.953920092240e-01 3.479684922759e-01 3.591994243847e-01 3.437433008209e-01 3.330663969744e-01 3.498274462060e-01 3.796154171467e-01 3.900812631827e-01 3.644825192642e-01 3.181628682966e-01 3.019254488282e-01 3.505201115946e-01 4.229734181855e-01 4.636349850768e-01 4.463663233061e-01 3.799917751145e-01 3.208512152337e-01 3.392599029884e-01 4.216060189565e-01 4.997368903221e-01 5.273732436952e-01 4.921547655224e-01 4.085586560756e-01 3.062937469054e-01 2.861606688518e-01 3.596368370163e-01 4.128556124299e-01 3.950305512862e-01 3.089542213986e-01 2.151854514765e-01 2.371383120194e-01 3.388878974602e-01 4.053139126452e-01 3.972017038793e-01 3.272754361887e-01 2.660360414267e-01 3.069242185061e-01 4.031244271474e-01 4.627330555764e-01 4.499861724981e-01 3.791731814820e-01 3.185161622286e-01 3.491740913338e-01 4.307273409100e-01 4.727859863839e-01 4.313194707057e-01 3.062580874069e-01 1.464575583641e-01 1.706491306406e-01 3.276644594382e-01 4.324958863881e-01 4.514868094418e-01 3.941533850972e-01 3.124899155013e-01 2.945981358399e-01 3.510346954312e-01 3.921205005143e-01 3.601552707898e-01 2.508525913691e-01 1.461082304567e-01 2.550412426955e-01 4.284280641769e-01 5.449476399631e-01 5.693004689578e-01 5.339175592877e-01 4.421339611394e-01 3.999110550487e-01 4.594067651385e-01 5.490224889807e-01 5.925233026842e-01 5.693593893179e-01 5.108443525051e-01 4.857223193075e-01 5.326692668871e-01 6.047617286203e-01 6.398485183652e-01 6.181422731730e-01 5.714722689254e-01 5.673810120448e-01 6.368316832419e-01 7.284903267340e-01 7.757355084465e-01 7.466000492641e-01 6.527286609475e-01 5.504224850550e-01 5.192948502466e-01 5.723620913925e-01 6.350661782132e-01 6.454901964066e-01 5.903991168262e-01 4.997955387390e-01 4.346998906515e-01 4.380169792956e-01 4.755849856434e-01 4.891529925031e-01 4.557001284768e-01 3.901937342260e-01 3.329644317120e-01 3.181417881581e-01 3.335126213427e-01 3.478212797298e-01 3.568572636186e-01 3.782998733498e-01 4.165574325914e-01 4.500167007616e-01 4.672571191500e-01 4.545735786874e-01 4.070905483643e-01 3.483482902334e-01 3.263155195348e-01 3.669437975759e-01 4.307610620045e-01 4.668735949898e-01 4.481110964476e-01 3.605688670095e-01 2.497091849363e-01 2.638651325773e-01 3.949131062629e-01 5.030790390106e-01 5.345641127631e-01 4.947158799325e-01 4.415978806350e-01 4.594141228859e-01 5.509833093736e-01 6.398928500056e-01 6.735183708405e-01 6.480259364119e-01 6.013063508425e-01 5.863831724636e-01 6.165973128276e-01 6.525755789934e-01 6.571785223612e-01 6.321969169441e-01 6.147898236373e-01 6.381551430988e-01 6.879936582966e-01 7.227448058655e-01 7.226812719213e-01 7.097686088597e-01 7.293470186801e-01 7.956110243032e-01 8.672205330496e-01 8.899285329388e-01 8.376209389406e-01 7.274843438731e-01 6.210335045398e-01 5.909810163108e-01 6.337392641498e-01 6.739126784007e-01 6.604583436456e-01 5.984763919689e-01 5.393285091680e-01 5.365567721930e-01 5.770500460158e-01 6.047319652523e-01 6.134647647437e-01 6.133769439333e-01 6.272702349872e-01 6.686781691720e-01 7.227754938355e-01 7.586046384858e-01 7.508047280784e-01 6.801005023729e-01 5.999348773627e-01 5.916176232861e-01 6.900751876297e-01 8.126420047298e-01 8.750811873792e-01 8.484235960267e-01 7.612137963095e-01 6.917406489598e-01 7.125945614630e-01 7.987311576765e-01 8.665807467304e-01 8.615526112311e-01 7.792753009240e-01 6.634284639812e-01 5.933809386490e-01 6.182355921117e-01 6.882835202734e-01 7.271351703427e-01 6.997831904940e-01 6.179345994871e-01 5.364971117591e-01 5.305562255181e-01 6.109735134811e-01 7.105256262426e-01 7.684390166448e-01 7.577562870228e-01 6.828371099234e-01 5.796307163898e-01 5.120240419603e-01 5.242951641454e-01 5.765827177523e-01 5.973980924074e-01 5.510151673498e-01 4.546160156341e-01 3.928794356891e-01 4.577577184393e-01 5.870232887511e-01 6.753326552094e-01 6.743926790842e-01 5.929557059302e-01 5.039565553289e-01 5.178366001989e-01 6.277296244079e-01 7.184748729147e-01 7.125574128220e-01 5.946136078899e-01 4.163088526837e-01 3.392749778512e-01 4.654361624241e-01 6.058304323145e-01 6.406085787917e-01 5.425990371993e-01 3.486747593802e-01 2.268656630675e-01 3.853095342234e-01 5.674209631295e-01 6.453309851373e-01 6.008941564933e-01 4.809701570547e-01 4.060038493153e-01 4.686739801228e-01 5.651109854899e-01 5.816131019578e-01 4.860316425317e-01 3.196644602505e-01 2.519983843994e-01 3.933999805242e-01 5.300682641950e-01 5.609954144146e-01 4.766157501135e-01 3.410159330540e-01 3.197487978058e-01 4.462338180575e-01 5.469326710019e-01 5.399478701833e-01 4.161188457026e-01 2.703885249552e-01 3.039287488878e-01 4.705736157992e-01 5.926962460205e-01 6.076354490130e-01 4.980340345621e-01 3.402624866553e-01 3.650971675185e-01 5.558914894141e-01 6.909652732421e-01 6.709134359246e-01 4.727491327422e-01 1.482601832507e-01 3.099915343483e-01 6.775456532038e-01 9.132072493853e-01 9.448889813489e-01 7.587348430887e-01 4.178423904401e-01 2.807549915612e-01 6.384850938853e-01 9.396474384077e-01 1.037446366712e+00 8.981617793136e-01 5.579840504317e-01 1.560430820796e-01 4.159255597000e-01 7.592216319394e-01 9.127866297771e-01 8.399956244075e-01 5.704534546119e-01 2.134212076556e-01 3.128202336920e-01 6.207718721022e-01 7.714652298560e-01 7.147478817442e-01 4.699136562569e-01 1.447940604066e-01 3.363396888712e-01 6.349887464208e-01 7.744903495903e-01 7.144051374279e-01 4.845063935082e-01 2.501222679534e-01 4.227564202158e-01 6.890475879375e-01 8.160604718245e-01 7.762611964733e-01 5.959881715172e-01 3.887366899147e-01 5.019064632142e-01 7.825398654491e-01 9.693331009439e-01 9.729005053107e-01 7.916052623969e-01 5.154908785281e-01 4.221567583524e-01 6.478404692063e-01 8.643365131128e-01 9.254073309505e-01 8.151701889111e-01 6.074911809012e-01 4.923197580662e-01 6.087244614923e-01 7.668087758476e-01 8.108218133130e-01 7.115058867050e-01 5.365758778631e-01 4.686999910153e-01 6.055686984643e-01 7.647571257012e-01 8.172891770496e-01 7.391338554025e-01 5.861254374202e-01 4.980720432118e-01 5.787968140616e-01 7.135518717192e-01 7.810856786912e-01 7.507686722363e-01 6.591292275895e-01 5.874269606201e-01 5.974785936597e-01 6.555022862914e-01 6.936412851774e-01 6.870791970951e-01 6.546963520509e-01 6.297039883759e-01 6.249996057463e-01 6.295737999627e-01 6.427552665409e-01 6.815195074175e-01 7.313085536020e-01 7.644084845695e-01 7.560961792641e-01 6.977910475930e-01 5.990910692190e-01 5.106059501747e-01 4.927393895778e-01 5.501604218418e-01 6.034147148505e-01 5.859828433880e-01 4.873860711546e-01 3.690990548827e-01 3.669015801189e-01 4.818697692727e-01 5.698349321077e-01 5.528397471388e-01 4.223051540022e-01 2.475954276459e-01 2.706686735384e-01 4.588337048914e-01 5.859815425286e-01 5.846288340112e-01 4.557068484494e-01 2.799374910280e-01 3.051254165118e-01 5.034561442141e-01 6.470672572915e-01 6.653427337873e-01 5.623697569850e-01 4.148484165176e-01 3.854022626087e-01 5.021381912573e-01 5.991688567686e-01 5.921718367794e-01 4.908169118533e-01 3.989852649498e-01 4.563389963267e-01 5.898126244036e-01 6.580167778613e-01 6.089167441872e-01 4.800499627769e-01 4.247979878789e-01 5.554319060203e-01 7.153982143952e-01 7.651559287871e-01 6.793540354279e-01 5.122358129510e-01 3.925664417235e-01 5.418151581966e-01 7.998384955265e-01 9.952595779099e-01 1.057428718105e+00 9.667844294616e-01 7.307033161974e-01 5.098248702578e-01 6.614916875171e-01 9.748660188121e-01 1.179828056585e+00 1.185035202517e+00 1.000574859786e+00 7.433011054512e-01 6.676850785308e-01 8.603074317607e-01 1.063147479861e+00 1.114934040500e+00 9.890306202392e-01 7.580891406897e-01 6.055581747004e-01 6.893590954831e-01 8.483403297428e-01 9.015398567125e-01 7.990588014383e-01 5.906105872770e-01 4.476050109461e-01 5.494400422227e-01 7.211644851757e-01 7.923163728271e-01 7.292202766653e-01 5.923254292751e-01 5.282930046116e-01 6.218927032843e-01 7.494572902056e-01 7.993296730072e-01 7.570217157209e-01 6.892452622763e-01 6.965360300798e-01 7.903926367876e-01 8.843594179089e-01 9.162741742119e-01 8.935894589080e-01 8.763709589349e-01 9.133516471250e-01 9.786483002337e-01 1.008170364287e+00 9.739866781128e-01 9.159866265916e-01 9.173245187183e-01 1.005539918171e+00 1.105929564532e+00 1.130975103662e+00 1.052807838611e+00 9.275534067397e-01 8.835408531199e-01 9.885414476040e-01 1.141403594726e+00 1.216064624969e+00 1.163268339206e+00 1.023540231988e+00 9.213839886043e-01 9.707673567769e-01 1.113150695357e+00 1.209107000354e+00 1.186348332165e+00 1.064968666559e+00 9.493385276690e-01 9.596353857239e-01 1.077591775269e+00 1.173993731926e+00 1.159676609127e+00 1.030264984602e+00 8.677043861482e-01 8.103247051471e-01 8.974353632718e-01 1.003538479483e+00 1.016980002265e+00 9.168575538927e-01 7.741950892097e-01 7.285552947334e-01 8.300937856914e-01 9.555860080379e-01 9.924612248497e-01 9.154723797419e-01 7.961595140148e-01 7.752498098050e-01 8.498917503959e-01 9.420498158036e-01 9.544171067666e-01 8.706334874936e-01 7.661677853791e-01 7.511423463259e-01 8.350205052315e-01 9.120763183509e-01 9.005907548539e-01 7.974580550597e-01 6.845232385348e-01 6.884552278306e-01 8.104788368149e-01 9.237225145414e-01 9.409070176463e-01 8.543720501301e-01 7.339472215533e-01 7.003135091684e-01 7.876433117152e-01 8.883279757748e-01 9.062134556089e-01 8.236160037355e-01 7.066794450312e-01 6.837244104728e-01 7.937545573512e-01 9.193283174490e-01 9.532899521618e-01 8.639148556826e-01 6.998009416970e-01 6.033929152207e-01 6.973845182091e-01 8.708925769609e-01 9.764500212191e-01 9.573357250349e-01 8.364122254247e-01 7.146955750504e-01 7.259356242855e-01 8.604100705169e-01 9.863482312174e-01 1.019854607771e+00 9.599903367636e-01 8.750143060552e-01 8.832813369058e-01 9.786878625302e-01 1.079474312569e+00 1.113788311280e+00 1.061079070062e+00 9.529076453471e-01 8.650500377117e-01 8.708693787492e-01 9.578717709542e-01 1.045709530866e+00 1.072486643929e+00 1.025982675813e+00 9.147152234392e-01 8.417759276482e-01 8.701179209016e-01 9.601843960676e-01 1.008563415135e+00 9.603733086272e-01 8.412009332471e-01 7.536197670166e-01 7.938046081801e-01 9.075981471683e-01 9.715962388455e-01 9.217364006965e-01 7.772063037083e-01 6.487933052387e-01 6.808389373253e-01 8.296837735078e-01 9.385356869920e-01 9.229040426736e-01 7.830689014469e-01 6.096978496760e-01 5.867181953447e-01 7.505214165179e-01 9.201712777624e-01 9.784178201239e-01 8.996720652391e-01 7.355668454031e-01 6.254623030113e-01 7.018180152295e-01 8.714016204961e-01 9.813296497200e-01 9.623936260148e-01 8.178195406734e-01 6.216385042922e-01 5.342332872269e-01 6.452631523863e-01 8.011099497690e-01 8.701345820947e-01 8.116906276788e-01 6.481260386947e-01 4.679896323471e-01 4.336841161412e-01 5.620526490835e-01 6.781190814788e-01 7.198658284476e-01 6.769940136116e-01 5.439807420109e-01 4.019052518636e-01 3.469316782186e-01 4.130140297804e-01 4.785308266951e-01 4.709800775778e-01 3.954641673440e-01 3.206788383918e-01 3.353626039958e-01 4.044896613933e-01 4.331142219476e-01 3.791406086309e-01 2.563457657465e-01 1.777987374602e-01 2.950592797162e-01 4.428586082826e-01 5.183655701570e-01 4.930409860100e-01 3.825102323802e-01 2.652062933045e-01 2.897276074641e-01 4.074706168460e-01 4.765667517350e-01 4.459861170319e-01 3.206636506470e-01 1.682593278368e-01 2.052786869576e-01 3.475030063747e-01 4.185828849632e-01 3.795103378428e-01 2.422332206077e-01 1.110516863520e-01 2.487966363864e-01 4.053883583929e-01 4.652431300407e-01 4.021078220974e-01 2.346203448598e-01 1.215406960639e-01 3.218837483046e-01 5.078580523449e-01 5.838341130665e-01 5.226663085533e-01 3.380740711683e-01 1.029197385591e-01 2.396531557354e-01 4.563150126306e-01 5.656225975713e-01 5.394186774705e-01 3.954689561299e-01 2.189463489360e-01 2.471728488952e-01 4.039239206343e-01 4.828737166022e-01 4.364302192173e-01 2.805356257580e-01 1.364940377026e-01 2.809950439133e-01 4.478938817719e-01 5.052199995724e-01 4.255095985515e-01 2.381572081015e-01 1.727311584625e-01 4.059627653980e-01 6.033619020173e-01 6.714039843148e-01 5.843995930990e-01 3.744132489958e-01 2.320537358731e-01 4.484657262588e-01 7.022640383800e-01 8.394299747543e-01 8.208314564852e-01 6.688851654635e-01 4.863708519704e-01 4.738995007970e-01 6.374141635729e-01 7.767310788405e-01 7.964819280451e-01 6.914311791518e-01 5.293138683082e-01 4.569893255823e-01 5.571250115243e-01 6.973114493812e-01 7.716836616741e-01 7.424596997505e-01 6.148323666878e-01 4.332798818744e-01 3.334228824900e-01 4.084844525794e-01 4.979979077509e-01 4.927471601076e-01 3.821945974036e-01 2.272718246844e-01 2.127213214005e-01 3.387525880541e-01 4.107479206856e-01 3.717486497411e-01 2.302448457767e-01 1.147665737496e-01 2.925453227514e-01 4.817546250461e-01 5.839122839012e-01 5.732650662917e-01 4.636424058283e-01 3.225240382585e-01 3.004991280071e-01 4.213088458229e-01 5.303535028380e-01 5.549281188542e-01 4.850059345008e-01 3.542416529476e-01 2.582049647640e-01 3.122712570748e-01 4.249355448105e-01 4.896933796935e-01 4.745377890111e-01 3.871995867161e-01 2.719939187083e-01 2.291094827504e-01 3.037670621991e-01 3.867885449339e-01 4.108800238647e-01 3.607427844585e-01 2.611538497881e-01 2.119261959535e-01 3.115868045262e-01 4.650165131689e-01 5.739612341367e-01 6.074187584711e-01 5.434787713429e-01 3.952637765120e-01 3.168247102369e-01 3.976354445588e-01 5.391008126834e-01 6.302497647707e-01 6.299719100080e-01 5.502632062701e-01 4.590809134229e-01 4.582094747681e-01 5.467050945843e-01 6.212989179651e-01 6.133239257850e-01 5.119520590398e-01 3.665869916135e-01 3.147102943124e-01 4.242188335788e-01 5.446112079707e-01 5.809489938815e-01 5.117545790899e-01 3.682355765838e-01 2.619627515465e-01 3.354618938673e-01 4.617144692214e-01 5.146138155855e-01 4.624842363112e-01 3.341729232696e-01 2.525328349258e-01 3.525601325869e-01 4.882076515392e-01 5.401491959285e-01 4.721568380262e-01 2.971678522135e-01 1.193716815074e-01 2.780334492883e-01 4.768034867844e-01 5.753979254820e-01 5.461702904494e-01 4.123869478520e-01 2.839241458024e-01 3.558138430381e-01 5.217845539157e-01 5.990637695220e-01 5.593777945116e-01 4.066876730137e-01 2.775809415035e-01 4.132716204405e-01 6.310166320195e-01 7.549286159548e-01 7.296792938662e-01 5.700209360860e-01 3.964405374857e-01 4.638223089482e-01 6.889959680511e-01 8.429388834600e-01 8.407813999221e-01 6.902202935846e-01 5.178439906641e-01 5.829654006924e-01 8.370087385928e-01 1.038492845563e+00 1.078611895286e+00 9.519232054936e-01 7.622270647306e-01 7.396892942862e-01 9.570634399141e-01 1.194492962253e+00 1.287429790746e+00 1.180803958886e+00 9.133719994732e-01 6.569736653349e-01 7.169821464188e-01 9.984041012859e-01 1.204189174608e+00 1.212936724211e+00 1.017465857377e+00 7.157340531584e-01 5.801264095865e-01 7.895090278371e-01 1.037104799549e+00 1.122065390650e+00 9.963041321037e-01 7.084480070859e-01 4.514645028735e-01 5.722176658078e-01 8.472386363877e-01 9.967497325920e-01 9.490523148008e-01 7.307274988989e-01 4.790742436498e-01 4.950668182423e-01 7.288921475513e-01 8.935802723162e-01 8.940120251972e-01 7.422231350628e-01 5.441340304374e-01 5.080087441942e-01 6.599622766742e-01 7.917531895913e-01 8.002997815489e-01 6.883517314805e-01 5.401636856195e-01 4.956283440571e-01 5.727136826158e-01 6.369769570901e-01 6.170516298180e-01 5.456168230849e-01 5.337498087939e-01 6.318519526318e-01 7.424370262308e-01 7.732066658157e-01 7.110502611801e-01 6.336104342577e-01 6.669828846689e-01 8.051312108555e-01 9.176629214021e-01 9.156858748235e-01 7.965848483570e-01 6.638379542886e-01 6.963915457615e-01 8.825140977061e-01 1.041237361089e+00 1.063067497767e+00 9.762095396038e-01 8.673523534201e-01 8.312563451668e-01 9.077914776116e-01 1.019385883050e+00 1.067506787659e+00 1.003549568204e+00 8.426543223819e-01 6.791180394948e-01 6.718196485466e-01 8.310848850863e-01 9.756338352807e-01 9.861681569930e-01 8.180335755233e-01 5.637376766259e-01 4.926197262766e-01 7.072974382281e-01 9.086559535847e-01 9.442632379650e-01 7.914793552302e-01 5.289734510550e-01 4.196773969563e-01 6.325802543443e-01 8.499306531036e-01 9.104239830845e-01 7.868579528956e-01 5.380282831572e-01 3.708400024809e-01 5.305645826125e-01 7.467216981532e-01 8.282538729177e-01 7.356375598567e-01 5.112338687809e-01 3.185334351280e-01 4.316246131279e-01 6.372409305069e-01 7.351879156097e-01 6.876319070920e-01 5.316345756283e-01 3.796617181485e-01 3.897435337203e-01 5.000900314491e-01 5.633631778118e-01 5.459358542670e-01 4.895583424028e-01 4.631402777659e-01 4.785341694933e-01 4.760173669515e-01 4.156045108989e-01 3.374165883275e-01 3.655475022243e-01 5.013371582759e-01 6.152076141367e-01 6.497161158318e-01 5.886896838661e-01 4.589481467388e-01 3.902357425667e-01 4.846603865346e-01 6.117014659988e-01 6.511773556977e-01 5.728536640370e-01 4.224562051918e-01 3.450854715281e-01 4.444562380258e-01 5.658174289456e-01 5.976111300191e-01 5.323491018672e-01 4.503365981958e-01 4.794051083881e-01 5.976156484565e-01 6.750867534233e-01 6.425285284527e-01 5.114247038912e-01 3.986760426872e-01 4.759732665631e-01 6.455612708078e-01 7.405059705195e-01 6.946136375789e-01 5.123312358717e-01 2.720405104184e-01 2.537510145081e-01 4.509416778809e-01 5.689890859276e-01 5.435422591223e-01 3.885092007666e-01 1.935474593860e-01 2.326958269297e-01 3.889183001992e-01 4.427973572382e-01 3.577675140391e-01 1.711452528632e-01 1.777513371294e-01 4.012527252960e-01 5.442753591138e-01 5.439643743690e-01 4.137979304065e-01 2.134534604410e-01 2.166500587915e-01 4.547180679206e-01 6.467689922247e-01 7.178831574456e-01 6.236831932937e-01 3.876348315071e-01 1.695183574620e-01 3.952163700959e-01 6.391275011182e-01 7.311440076244e-01 6.501303279829e-01 4.717594535631e-01 4.360627544519e-01 6.417884209511e-01 8.367294938921e-01 8.816080267113e-01 7.494209028346e-01 5.171431610051e-01 4.569487567974e-01 6.993445443052e-01 9.376208447819e-01 1.008455010162e+00 8.668662116360e-01 5.508824894498e-01 2.825086748969e-01 5.432455670216e-01 8.680016922841e-01 1.010654020981e+00 9.179339538946e-01 6.265134999989e-01 3.419860801673e-01 5.472264757461e-01 8.816509338251e-01 1.044181058029e+00 9.625634321037e-01 6.576295985238e-01 2.819483701792e-01 4.570085129740e-01 8.347448536396e-01 1.034264280321e+00 9.807990321374e-01 6.868791260781e-01 2.569947982936e-01 3.537882302807e-01 7.570081199165e-01 9.771670071188e-01 9.417452653557e-01 6.606057662817e-01 2.369465800329e-01 3.689768683745e-01 7.833073234694e-01 1.013671999397e+00 9.846622827866e-01 6.998144104990e-01 2.390271251043e-01 3.273433149340e-01 7.838075521911e-01 1.052944594362e+00 1.060406793536e+00 8.058577238694e-01 3.726242392958e-01 2.813324635733e-01 7.218237928045e-01 1.016251664085e+00 1.057413197268e+00 8.342930094817e-01 4.252451061482e-01 2.931243686747e-01 7.288087343073e-01 1.060731767853e+00 1.154918445223e+00 9.911537940033e-01 6.431261761447e-01 3.975349446563e-01 6.599231576650e-01 9.806897966420e-01 1.110873997647e+00 1.005849622855e+00 7.284377241039e-01 5.061057551586e-01 6.536520665152e-01 9.145528750394e-01 1.025476504304e+00 9.267109805506e-01 7.003944348764e-01 5.740932459182e-01 7.381143511784e-01 1.006886248727e+00 1.185469236757e+00 1.196349023935e+00 1.009822538887e+00 7.301513910087e-01 6.777964724046e-01 9.488163635083e-01 1.204932892391e+00 1.251413893668e+00 1.046966579072e+00 6.866076925037e-01 5.573595165407e-01 9.096900504367e-01 1.263886160600e+00 1.388258700226e+00 1.224522328287e+00 8.279500454046e-01 4.715893534041e-01 7.355640202055e-01 1.170071831356e+00 1.404248656345e+00 1.345536319732e+00 1.011516144039e+00 5.496486677889e-01 5.246879176541e-01 9.729585353949e-01 1.301113457848e+00 1.350778666364e+00 1.103889877494e+00 6.600593168194e-01 4.562923354015e-01 8.759280869012e-01 1.276109155267e+00 1.425053279609e+00 1.273898664808e+00 8.768182321008e-01 4.503191116365e-01 5.996625655557e-01 1.000170018025e+00 1.210487852066e+00 1.140905338332e+00 8.215139103540e-01 4.329522809185e-01 5.404806637838e-01 9.284620425624e-01 1.150218496879e+00 1.102555420156e+00 8.046506007968e-01 4.477522141006e-01 6.140078662807e-01 1.052050771228e+00 1.336526922715e+00 1.350296368895e+00 1.088793879223e+00 6.644787975439e-01 5.025893224474e-01 8.826554932524e-01 1.243115529471e+00 1.371059184671e+00 1.232953659368e+00 9.109925837904e-01 6.639516125092e-01 8.167179901610e-01 1.111135496646e+00 1.250509272915e+00 1.149473892608e+00 8.493156102388e-01 5.511165355147e-01 6.458130054887e-01 9.526925703600e-01 1.136557167931e+00 1.106133053128e+00 8.966865665211e-01 6.719357775929e-01 6.943387160382e-01 9.045066524688e-01 1.046037581768e+00 1.017485227127e+00 8.505669469159e-01 7.050074530441e-01 7.726567443997e-01 9.603236826597e-01 1.066262780948e+00 1.010749114032e+00 8.673834399364e-01 8.100818364009e-01 9.245457559319e-01 1.136742095774e+00 1.302671591225e+00 1.352218231865e+00 1.249601520527e+00 1.057416689108e+00 1.018242336853e+00 1.219849886375e+00 1.460714843183e+00 1.561996563327e+00 1.474136760848e+00 1.270597355871e+00 1.138281595904e+00 1.229058434327e+00 1.433828198658e+00 1.560076924998e+00 1.521761862307e+00 1.353736704263e+00 1.197853287742e+00 1.211827495086e+00 1.366803251951e+00 1.497025502383e+00 1.498402934008e+00 1.377879800300e+00 1.241228110282e+00 1.224870020973e+00 1.338112944514e+00 1.452346630847e+00 1.459399451659e+00 1.342224083909e+00 1.178342827350e+00 1.106967828821e+00 1.193693446622e+00 1.340224063683e+00 1.424255108459e+00 1.399247103075e+00 1.296839541492e+00 1.201230920821e+00 1.187939967333e+00 1.249176826766e+00 1.314784548178e+00 1.333723477437e+00 1.306695316321e+00 1.272165851061e+00 1.268278790644e+00 1.349782941178e+00 1.481386209002e+00 1.578536088941e+00 1.600352560458e+00 1.556274561553e+00 1.495253544976e+00 1.478463762697e+00 1.533853768529e+00 1.628967392679e+00 1.644672748280e+00 1.617987450516e+00 1.520440060364e+00 1.417787074138e+00 1.383270564543e+00 1.410559018344e+00 1.430107117280e+00 1.392024885174e+00 1.308676012123e+00 1.239047918951e+00 1.233386591921e+00 1.278122843821e+00 1.315080699634e+00 1.302648613099e+00 1.244255131703e+00 1.179725975119e+00 1.151405630117e+00 1.165678487482e+00 1.192872046336e+00 1.202754978708e+00 1.187231090817e+00 1.156899554544e+00 1.129311677869e+00 1.117975788184e+00 1.125629915578e+00 1.145864549936e+00 1.169293190406e+00 1.188572361164e+00 1.200993735314e+00 1.208842982164e+00 1.216606524121e+00 1.225679728816e+00 1.231607964619e+00 1.228549390713e+00 1.217961114117e+00 1.211731984336e+00 1.222139066001e+00 1.245059595157e+00 1.256922607013e+00 1.233232681671e+00 1.173500926906e+00 1.114383783855e+00 1.111197008679e+00 1.180289423679e+00 1.271300919291e+00 1.315214440066e+00 1.276418749589e+00 1.174061676434e+00 1.080272868068e+00 1.074015814849e+00 1.153397861484e+00 1.238107015082e+00 1.259651478517e+00 1.207604980500e+00 1.128807846101e+00 1.093731676083e+00 1.128943507089e+00 1.188983288548e+00 1.214350653096e+00 1.185214511515e+00 1.127820006341e+00 1.087086707251e+00 1.081520388856e+00 1.085640002175e+00 1.064277776989e+00 1.011066995679e+00 9.542287785378e-01 9.286502592641e-01 9.365522282043e-01 9.468871539655e-01 9.339763399369e-01 9.019545591116e-01 8.745004227808e-01 8.634952592896e-01 8.527639038506e-01 8.225795078179e-01 7.854132094836e-01 8.041568806901e-01 8.519331553265e-01 8.803147567616e-01 8.481332104770e-01 7.471506605215e-01 6.204701195302e-01 5.731626663762e-01 6.736739613860e-01 8.067040737986e-01 8.396733224592e-01 7.370284463640e-01 5.306513564206e-01 3.828688921788e-01 5.176316978131e-01 7.368003261903e-01 8.443753007979e-01 7.760689630030e-01 5.464749379069e-01 3.028279773548e-01 4.521422064101e-01 7.516304334633e-01 9.224204541274e-01 8.871257109324e-01 6.488519742108e-01 3.137858436773e-01 3.776644995652e-01 7.384190901847e-01 9.790686032661e-01 1.003574332468e+00 8.006991823752e-01 4.493426063130e-01 3.527006985609e-01 7.271760065373e-01 1.038504072065e+00 1.128177938188e+00 9.612379993462e-01 6.035849208953e-01 3.981832065014e-01 7.529164888533e-01 1.125352779972e+00 1.273717197803e+00 1.132463940393e+00 7.334317238564e-01 2.913369144709e-01 6.180132423159e-01 1.095878842616e+00 1.346686591698e+00 1.289162201069e+00 9.493557086666e-01 5.268335351851e-01 6.066551145694e-01 1.073846222019e+00 1.382618836377e+00 1.387157182802e+00 1.075318519387e+00 5.609551749103e-01 4.499198544548e-01 9.821328638907e-01 1.390753846376e+00 1.495239974252e+00 1.261126072727e+00 7.566192915913e-01 2.762269657856e-01 7.027853936127e-01 1.170551295169e+00 1.360288643934e+00 1.219848755255e+00 8.065691272201e-01 3.881816780908e-01 6.836243135881e-01 1.139659014303e+00 1.364342894704e+00 1.277173470299e+00 9.061268164339e-01 4.199537378980e-01 5.373250802162e-01 1.024951526993e+00 1.327475933428e+00 1.334807124130e+00 1.050693016159e+00 5.844271989511e-01 3.841327739437e-01 7.932252624161e-01 1.133605875146e+00 1.222489904398e+00 1.040832530717e+00 6.691859843960e-01 3.906919703249e-01 6.371763270847e-01 9.441449698609e-01 1.091630872137e+00 1.051560058770e+00 8.467131945296e-01 5.562911276224e-01 4.139977996262e-01 6.112570904805e-01 7.954244951505e-01 8.021033850222e-01 6.305324398762e-01 4.125212042345e-01 4.765728491246e-01 7.350591428788e-01 8.964135192276e-01 8.604995256980e-01 6.300897266282e-01 3.430796940742e-01 4.630417459372e-01 8.051295744381e-01 1.022027102231e+00 1.020598937959e+00 8.013377046261e-01 4.709837140407e-01 4.202477224218e-01 7.373272314328e-01 9.825427490865e-01 1.017451266819e+00 8.299544718407e-01 5.198673704107e-01 4.565611609908e-01 7.780094277954e-01 1.059365163357e+00 1.131239931898e+00 9.505943876985e-01 5.577618258278e-01 2.006139409267e-01 5.978450669864e-01 9.998542564424e-01 1.184142170419e+00 1.106681282259e+00 8.020099322608e-01 3.884661602628e-01 3.865983677626e-01 7.756564865928e-01 1.034883964035e+00 1.054513372127e+00 8.182154484071e-01 4.536762793620e-01 2.833801452357e-01 6.847474533594e-01 1.027470177528e+00 1.154671524753e+00 1.028066394558e+00 6.826251271396e-01 2.742616870331e-01 4.693233410782e-01 8.727007780233e-01 1.100540074433e+00 1.080552799210e+00 8.187429390530e-01 3.969754175675e-01 2.637392781979e-01 6.762584585760e-01 9.736803045291e-01 1.044993686365e+00 8.780726173223e-01 5.443264571889e-01 3.344855164729e-01 6.173987669536e-01 9.161572997192e-01 1.022611758067e+00 8.944662176866e-01 5.781844306926e-01 3.168192462419e-01 5.916241618268e-01 9.465667848224e-01 1.128828221338e+00 1.075871415268e+00 8.059928304609e-01 4.469163818972e-01 4.593577367539e-01 8.294657681269e-01 1.109450871733e+00 1.174799089466e+00 1.005390449097e+00 6.593710583078e-01 3.575977591553e-01 5.672566513976e-01 9.057218169133e-01 1.115772348091e+00 1.147690964231e+00 9.995772180782e-01 7.302655450954e-01 5.057202767883e-01 5.896966613867e-01 8.429760688617e-01 1.025516608136e+00 1.053393804185e+00 9.207054139107e-01 6.878192734420e-01 5.238630478101e-01 6.355148387901e-01 8.762053131721e-01 1.050163863550e+00 1.084436105257e+00 9.768644250595e-01 7.878235901340e-01 6.549172760347e-01 7.147033279517e-01 8.842413402937e-01 1.006845665156e+00 1.007168127088e+00 8.822700133707e-01 7.020957677740e-01 6.287924435247e-01 7.679927842495e-01 9.801363771536e-01 1.118048082901e+00 1.115463755732e+00 9.666143826202e-01 7.294064509221e-01 5.718426616760e-01 6.960983385119e-01 9.625112119865e-01 1.174371471573e+00 1.247719090780e+00 1.162653322052e+00 9.500822087826e-01 7.039013919262e-01 6.073886894843e-01 7.475471894647e-01 9.411442668289e-01 1.043356311909e+00 1.003638762197e+00 8.295140191724e-01 5.855453364727e-01 4.437509131802e-01 5.784653059574e-01 8.052207612988e-01 9.594852472659e-01 9.878089866087e-01 8.914495284838e-01 7.182142045421e-01 5.745843947570e-01 5.905915623393e-01 7.322932543667e-01 8.653946880733e-01 9.181932172581e-01 8.780793510913e-01 7.741592982577e-01 6.671576342812e-01 6.204130371588e-01 6.368579919896e-01 6.549719114319e-01 6.201678628206e-01 5.193535683552e-01 3.884403005832e-01 3.294679459204e-01 4.135224564234e-01 5.382987004397e-01 6.122976590551e-01 6.016373614045e-01 5.092045831354e-01 3.759002884080e-01 3.078207361471e-01 3.983753029026e-01 5.482849727802e-01 6.647676538170e-01 7.147055394540e-01 6.961015486958e-01 6.293668350137e-01 5.542712938711e-01 5.204609053875e-01 5.531222609554e-01 6.270650060767e-01 6.985223153079e-01 7.346412570231e-01 7.168831474739e-01 6.410513225455e-01 5.241207007006e-01 4.237061452244e-01 4.381899321861e-01 5.692262903449e-01 7.138696523011e-01 7.955305624165e-01 7.753117937772e-01 6.470333946243e-01 4.507329874013e-01 3.443792082595e-01 5.099907306870e-01 7.559986101518e-01 9.303555055757e-01 9.727223706095e-01 8.682256876123e-01 6.506983602595e-01 4.481944839768e-01 5.164640469843e-01 7.705848127539e-01 9.758378461966e-01 1.035089824625e+00 9.198820734072e-01 6.573508249471e-01 3.820467824150e-01 4.834657264316e-01 8.217902803303e-01 1.085852114155e+00 1.176212646838e+00 1.060883632863e+00 7.579228211566e-01 3.507500341131e-01 3.241209248848e-01 7.388524922517e-01 1.064990816037e+00 1.201551092539e+00 1.116289311460e+00 8.260697465411e-01 4.030944055922e-01 2.524406051756e-01 6.724869837529e-01 1.017639894439e+00 1.175922156690e+00 1.116433738343e+00 8.629455199657e-01 5.169455382418e-01 4.221378056950e-01 7.362438014215e-01 1.038930603278e+00 1.175923827995e+00 1.107267330560e+00 8.546053286745e-01 5.147611006248e-01 4.029560563283e-01 6.843752468284e-01 9.573176388138e-01 1.067793006789e+00 9.775449689705e-01 7.044876224667e-01 3.195143130377e-01 2.312037692811e-01 5.999926227517e-01 8.735187897813e-01 9.712938815994e-01 8.761597889186e-01 6.180074980903e-01 2.948686622507e-01 3.144456159000e-01 6.210707347370e-01 8.385160868211e-01 8.908779084262e-01 7.669743172277e-01 5.015552432206e-01 2.067330358449e-01 3.283836941374e-01 6.084198636590e-01 7.754934390430e-01 7.809515788402e-01 6.264474768955e-01 3.598445352256e-01 1.825332375020e-01 4.195083115428e-01 6.605901593384e-01 7.782796294689e-01 7.493352204952e-01 6.050374121762e-01 4.582832748237e-01 4.989445028588e-01 6.851536587425e-01 8.343877439197e-01 8.579602581345e-01 7.361162400965e-01 5.100792358841e-01 3.474812566636e-01 5.024310720845e-01 7.576270788196e-01 9.220564504540e-01 9.346691207557e-01 7.939570776085e-01 5.633038710032e-01 4.394347967003e-01 6.134235693057e-01 8.645663260861e-01 1.017020675157e+00 1.008464804109e+00 8.351649780211e-01 5.501139412662e-01 3.415430931604e-01 5.195628175328e-01 8.019332780586e-01 9.786424973612e-01 9.917868875673e-01 8.397116821496e-01 5.688964167420e-01 3.157912624203e-01 3.976844363247e-01 6.359828498511e-01 7.818406394144e-01 7.755982563538e-01 6.202141861401e-01 3.761097422400e-01 2.735931030707e-01 4.962322163038e-01 7.255155797568e-01 8.351563063693e-01 7.905629173422e-01 6.027387237051e-01 3.370983324157e-01 2.599381677849e-01 5.085611561163e-01 7.329050208475e-01 8.286574791359e-01 7.686909959956e-01 5.671033090877e-01 2.847205688325e-01 2.116401116064e-01 4.769694270125e-01 6.891975734054e-01 7.658281915533e-01 6.863994258099e-01 4.663955932341e-01 1.538469631524e-01 2.083562702958e-01 5.179326062982e-01 7.313022016121e-01 8.061652607493e-01 7.317997508276e-01 5.318486254071e-01 2.774433914446e-01 2.323448464994e-01 4.494347021327e-01 6.163089076957e-01 6.589782821087e-01 5.661447687227e-01 3.640364380599e-01 1.491952212492e-01 2.763927274874e-01 4.992111765599e-01 6.353393761902e-01 6.515708592837e-01 5.577554662767e-01 4.175586632626e-01 3.783122732208e-01 5.060179330636e-01 6.546406330696e-01 7.222144772238e-01 6.756887313840e-01 5.309353344302e-01 3.687211695565e-01 3.669323287185e-01 5.241362575958e-01 6.580670084895e-01 6.822321576175e-01 5.721324060007e-01 3.435729105311e-01 9.307414650353e-02 3.266307835326e-01 6.031294426874e-01 7.765516216668e-01 8.064425291952e-01 6.860395227413e-01 4.500708461788e-01 2.447756134864e-01 4.137498452292e-01 6.914550926057e-01 8.790036979352e-01 9.208343051312e-01 8.072345182299e-01 5.715378676120e-01 3.277728821276e-01 3.847023793642e-01 6.398630754559e-01 8.308307893161e-01 8.816248082313e-01 7.773989264983e-01 5.502658046528e-01 3.245277475589e-01 4.185248111279e-01 6.964390921940e-01 9.131054973446e-01 9.941892273525e-01 9.216165953495e-01 7.220915000434e-01 4.912873269182e-01 4.634235832645e-01 6.895363406685e-01 9.293638152676e-01 1.065279174923e+00 1.059165247319e+00 9.178734416061e-01 6.939310254719e-01 5.145569228200e-01 5.579201390013e-01 7.490968878228e-01 9.070974177557e-01 9.513481638344e-01 8.629547816412e-01 6.683236311880e-01 4.598908876598e-01 4.464735839297e-01 6.486396177707e-01 8.529394030860e-01 9.545976668914e-01 9.194747879266e-01 7.586182847047e-01 5.417473517235e-01 4.576087868643e-01 6.355636694819e-01 8.743068828888e-01 1.026340318203e+00 1.033926142278e+00 8.882358671283e-01 6.284802196822e-01 3.931847881112e-01 4.870344527254e-01 7.698304286672e-01 9.904277424327e-01 1.066275426726e+00 9.773636591461e-01 7.505776615014e-01 4.786308422263e-01 4.097491725680e-01 6.250403654966e-01 8.383351488038e-01 9.241407966345e-01 8.520891403670e-01 6.455498840576e-01 3.985357911224e-01 3.710624926665e-01 5.913963893205e-01 7.820286429795e-01 8.433261786290e-01 7.626060491567e-01 5.975031715692e-01 5.152843845708e-01 6.634168580592e-01 8.944443876717e-01 1.049146679554e+00 1.058299633705e+00 9.149229404537e-01 6.791995686163e-01 5.302471439984e-01 6.666669791360e-01 9.157857285448e-01 1.080690803234e+00 1.083075853643e+00 9.110736207248e-01 6.115968368223e-01 3.577732829350e-01 5.130609428563e-01 8.198843594593e-01 1.024682013501e+00 1.059688428940e+00 9.233700753189e-01 6.795592671959e-01 5.153055819402e-01 6.599570625235e-01 9.352461009823e-01 1.136781056941e+00 1.191436443666e+00 1.096579334458e+00 9.120656639659e-01 7.711479291148e-01 8.150509739499e-01 9.922621989735e-01 1.151476552893e+00 1.208677720283e+00 1.150550300187e+00 1.019425173908e+00 9.011780055040e-01 8.782858381905e-01 9.418723037098e-01 1.006954946771e+00 1.006987056183e+00 9.341964352720e-01
 3.976666324883e-01 4.356974319685e-01 4.767991404022e-01 5.302935293819e-01 5.955431120379e-01 6.584225988666e-01 7.019219999940e-01 7.171605799487e-01 7.095776832897e-01 6.984068599318e-01 7.058211086757e-01 7.385519381086e-01 7.812386050359e-01 8.105860646516e-01 8.126735920415e-01 7.834153099964e-01 7.471032223661e-01 7.307301087687e-01 7.535027318656e-01 7.982064255058e-01 8.274553484083e-01 8.194122582232e-01 7.806006862649e-01 7.376504677724e-01 7.145133546171e-01 7.109734246170e-01 7.080903065608e-01 6.928805923160e-01 6.712656677369e-01 6.585874567102e-01 6.577061707218e-01 6.508313259012e-01 6.171446827085e-01 5.562391351714e-01 5.000800096615e-01 4.960770813936e-01 5.484263094116e-01 6.083352933606e-01 6.338364238014e-01 6.212433702475e-01 6.063536248608e-01 6.365300743054e-01 7.134109966833e-01 7.866391424920e-01 8.042155396494e-01 7.448919502517e-01 6.323815420846e-01 5.476361035533e-01 5.853415393184e-01 7.142917423920e-01 8.283794777909e-01 8.629378534693e-01 8.067346102500e-01 6.999512663740e-01 6.313435568093e-01 6.741581967151e-01 7.844805014978e-01 8.701212823278e-01 8.811000070889e-01 8.197332449367e-01 7.337536872028e-01 6.942840030661e-01 7.316958946834e-01 8.003554380832e-01 8.422846340743e-01 8.371908511388e-01 8.042746632314e-01 7.815684621364e-01 7.908861092450e-01 8.187866674883e-01 8.404876094791e-01 8.515522277137e-01 8.711789802280e-01 9.166764119598e-01 9.769792642519e-01 1.019959185961e+00 1.022188956670e+00 9.899789466540e-01 9.590679438434e-01 9.654467143886e-01 1.003663111650e+00 1.028038245420e+00 9.959322481401e-01 9.023173508072e-01 7.935154405794e-01 7.501079993505e-01 8.021660828000e-01 8.799518191177e-01 9.012066165498e-01 8.357892719597e-01 7.191324050970e-01 6.492238715242e-01 7.030595515057e-01 8.459812084687e-01 9.841205172807e-01 1.042482665287e+00 1.004517593315e+00 9.081616659537e-01 8.419133705717e-01 8.895390479031e-01 1.028703546320e+00 1.165516838622e+00 1.229494257166e+00 1.191393755738e+00 1.023968043691e+00 8.733040289978e-01 8.447234547191e-01 9.486380371962e-01 1.056482831382e+00 1.067237583007e+00 9.660654071585e-01 8.191483180902e-01 7.486385107411e-01 8.109585908280e-01 9.129107686759e-01 9.532137312827e-01 9.041357156319e-01 8.058395316965e-01 7.383469045543e-01 7.468092679263e-01 7.813789103171e-01 7.644703022015e-01 6.638518045428e-01 5.110224030125e-01 4.120556992484e-01 4.643872834220e-01 5.726262799419e-01 6.189743883544e-01 5.640289689638e-01 4.261326872181e-01 2.857901388900e-01 2.918519257311e-01 4.037485111687e-01 4.758478064521e-01 4.609682946880e-01 3.712606531993e-01 2.770546924303e-01 3.018221632954e-01 4.215694241889e-01 5.251353128326e-01 5.652353099891e-01 5.364253968026e-01 4.611239235717e-01 3.857358073937e-01 3.659511117823e-01 4.110630574281e-01 4.744693263338e-01 5.154141481942e-01 5.168333471369e-01 4.799211527768e-01 4.219534392646e-01 3.753304583554e-01 3.710014543941e-01 4.025800375041e-01 4.317814988817e-01 4.265084069568e-01 3.757628682069e-01 2.916377018217e-01 2.158786032265e-01 2.148142672224e-01 2.776378269477e-01 3.368012621738e-01 3.611630153414e-01 3.467502863139e-01 3.031975289132e-01 2.459866919536e-01 1.917713985465e-01 1.578855830821e-01 1.573026917193e-01 1.805719508324e-01 2.030954610437e-01 2.067182096179e-01 1.879284595065e-01 1.652807339324e-01 1.757354898353e-01 2.214653730911e-01 2.638545970221e-01 2.750170696573e-01 2.544328233919e-01 2.383251913681e-01 2.844744976667e-01 3.715299409048e-01 4.588506843576e-01 5.082573709000e-01 5.015713753679e-01 4.384934403400e-01 3.462755309220e-01 2.926197246953e-01 3.389080623922e-01 4.324345693120e-01 4.917347558765e-01 4.848325792110e-01 4.135083738208e-01 2.767528963659e-01 1.335556746097e-01 1.570503147679e-01 2.501073527441e-01 2.826461691197e-01 2.579246374463e-01 2.468939044103e-01 3.173014840639e-01 4.143983808123e-01 4.630795637675e-01 4.272384700608e-01 3.072252352034e-01 1.472145867436e-01 1.558311275304e-01 3.080149932755e-01 4.075577903779e-01 4.159145680346e-01 3.330754188617e-01 1.912016338776e-01 1.178387241767e-01 2.424000667106e-01 3.620566290851e-01 4.199619343830e-01 4.157799357517e-01 3.763024782924e-01 3.413121123417e-01 3.310486478979e-01 3.252458721472e-01 2.961609497991e-01 2.457827936883e-01 2.192217672722e-01 2.586019668046e-01 3.226837277350e-01 3.559175702648e-01 3.338683631972e-01 2.597244197814e-01 1.650465789240e-01 1.300090898961e-01 1.831879161060e-01 2.266083449680e-01 2.197408169684e-01 1.646139410663e-01 1.051804126371e-01 1.439492782823e-01 2.335446917056e-01 3.009513642988e-01 3.246304775422e-01 3.036032223810e-01 2.518540034443e-01 1.974496289653e-01 1.771642067289e-01 1.985854254141e-01 2.277814387209e-01 2.374212343468e-01 2.184427034791e-01 1.780342268498e-01 1.485566495046e-01 1.765586273677e-01 2.431279513075e-01 3.010022625412e-01 3.243077159614e-01 3.082536300539e-01 2.734869524848e-01 2.674199992572e-01 3.168369392837e-01 3.852251164270e-01 4.281822923441e-01 4.276001011111e-01 3.961495759214e-01 3.752123018473e-01 4.020511495283e-01 4.591390327869e-01 4.991854693806e-01 4.936256334628e-01 4.472065384083e-01 4.039645385638e-01 4.142333227392e-01 4.760803637216e-01 5.385945055809e-01 5.589429405758e-01 5.245541659026e-01 4.472841170978e-01 3.526339048002e-01 3.295659431497e-01 3.794193534134e-01 4.114648609585e-01 3.795251717864e-01 2.879049853627e-01 2.039626426681e-01 2.439571892160e-01 3.432083747898e-01 3.965463050882e-01 3.729412806283e-01 2.944326406320e-01 2.531000655678e-01 3.321416217510e-01 4.429387226454e-01 4.986443006955e-01 4.711062342863e-01 3.807311886117e-01 3.090388904421e-01 3.525804430490e-01 4.505925274142e-01 4.993028466412e-01 4.546755156044e-01 3.198240672981e-01 1.557504580451e-01 2.025314313195e-01 3.710595605424e-01 4.798098214507e-01 4.927181092683e-01 4.178467904984e-01 3.072140478946e-01 2.654511284113e-01 3.256359758906e-01 3.767391754459e-01 3.501777462802e-01 2.417628759844e-01 1.425455403747e-01 2.648979503907e-01 4.414637276145e-01 5.564684180176e-01 5.847053137998e-01 5.568587541755e-01 4.499992490353e-01 4.011092298516e-01 4.487156250739e-01 5.221887191895e-01 5.485973111955e-01 5.139141999686e-01 4.621676321764e-01 4.703675053265e-01 5.510364968525e-01 6.325635770362e-01 6.547418743642e-01 6.060903381580e-01 5.310081673712e-01 5.195118302186e-01 6.077767934960e-01 7.203074652889e-01 7.779663595456e-01 7.480613385676e-01 6.436546034153e-01 5.217227561164e-01 4.670365498202e-01 5.025307631843e-01 5.509247557096e-01 5.474174998807e-01 4.835201426667e-01 4.018123897953e-01 3.773919581955e-01 4.292610705355e-01 4.894382153526e-01 5.037406781523e-01 4.627441700763e-01 3.931167631145e-01 3.429022405388e-01 3.402298102136e-01 3.589934211734e-01 3.663538916654e-01 3.645994123530e-01 3.794321462160e-01 4.180072171356e-01 4.566378787582e-01 4.771340339036e-01 4.591023734817e-01 4.061657978162e-01 3.434188912579e-01 3.188637542475e-01 3.566340818709e-01 4.159047963328e-01 4.467304983864e-01 4.204508876054e-01 3.250060772356e-01 2.193156447213e-01 2.529696452874e-01 3.860648573140e-01 4.847683598972e-01 5.056277858828e-01 4.606060565288e-01 4.145675875040e-01 4.484332361355e-01 5.459085270511e-01 6.264869943664e-01 6.426916818364e-01 5.957038343674e-01 5.310959271032e-01 5.138390879961e-01 5.568388921641e-01 6.054326655189e-01 6.132608992420e-01 5.801897434364e-01 5.486754457103e-01 5.664746140334e-01 6.279716430186e-01 6.869220321319e-01 7.145402488731e-01 7.195450626742e-01 7.326351181668e-01 7.691735242527e-01 8.073058533396e-01 8.108905855971e-01 7.634775511899e-01 6.845767862285e-01 6.241358798500e-01 6.209319663475e-01 6.531233136802e-01 6.681935767922e-01 6.412895470132e-01 5.921508730382e-01 5.671197474661e-01 5.862659708929e-01 6.137432453776e-01 6.099825100549e-01 5.836035833915e-01 5.556175378979e-01 5.604701142119e-01 6.059966775248e-01 6.641280163413e-01 6.980345024085e-01 6.819603332252e-01 6.005677788494e-01 5.241387610398e-01 5.390297001251e-01 6.533335578167e-01 7.689845066910e-01 8.116366044535e-01 7.651572243970e-01 6.710391395246e-01 6.187447551466e-01 6.682311268910e-01 7.643437174788e-01 8.203328917580e-01 7.955657934576e-01 7.025928099510e-01 6.020070748132e-01 5.737378064441e-01 6.272560139039e-01 6.884456639397e-01 6.966369148655e-01 6.410525246483e-01 5.587027845868e-01 5.215974916349e-01 5.719221320685e-01 6.640652333857e-01 7.322225875241e-01 7.425420221951e-01 6.938377151260e-01 6.126160410800e-01 5.474304400262e-01 5.415500173018e-01 5.843680425970e-01 6.231212050193e-01 6.163118127913e-01 5.570035358696e-01 4.816658353289e-01 4.647566740519e-01 5.368250981362e-01 6.307645296109e-01 6.736393108410e-01 6.364933631877e-01 5.439691443860e-01 4.851592907071e-01 5.479635209940e-01 6.744284899296e-01 7.545350303653e-01 7.283530511550e-01 5.906330242731e-01 3.989864284506e-01 3.262582318632e-01 4.655166371124e-01 6.112811150912e-01 6.520759946573e-01 5.677800961826e-01 4.011057632450e-01 2.952194143084e-01 4.002482408238e-01 5.488760552921e-01 6.131094530019e-01 5.691656048520e-01 4.576291027647e-01 3.823513270771e-01 4.243126386310e-01 4.981107307268e-01 5.030683098649e-01 4.126476289116e-01 2.730391965494e-01 2.454046734806e-01 3.744187393050e-01 4.807370977589e-01 4.908515012209e-01 4.074575749931e-01 3.064973850510e-01 3.287936300909e-01 4.428327792641e-01 5.115229116939e-01 4.832953493593e-01 3.696512824989e-01 2.831488288205e-01 3.518819376573e-01 4.829022301659e-01 5.551815032669e-01 5.251099802298e-01 3.890557740674e-01 2.729925773982e-01 4.046879610007e-01 6.095696443848e-01 7.135190285127e-01 6.501270955366e-01 4.153727884941e-01 1.105293790774e-01 3.925868024666e-01 7.350513754184e-01 9.274093466007e-01 9.098739869055e-01 6.834762952801e-01 3.400187629187e-01 3.493944475081e-01 7.150619044005e-01 9.712744946034e-01 1.010918280683e+00 8.170441702992e-01 4.447513549627e-01 1.783979357981e-01 5.459996680773e-01 8.488862894941e-01 9.430266310930e-01 8.057853392060e-01 4.835899513252e-01 1.616770686903e-01 4.361094175160e-01 7.256406319160e-01 8.256782848254e-01 7.064852905087e-01 4.093371110205e-01 1.591159033587e-01 4.662081624035e-01 7.412532389435e-01 8.277802278395e-01 6.984474943854e-01 4.031983015820e-01 2.325003163245e-01 5.462412917009e-01 8.240854454865e-01 9.119283317538e-01 8.278539644675e-01 5.962415641736e-01 3.666584043440e-01 5.510643365837e-01 8.702508252605e-01 1.058291250972e+00 1.039197548370e+00 8.252971163799e-01 5.306909950478e-01 4.694294240896e-01 7.141179177576e-01 9.182850647183e-01 9.463204665748e-01 7.913413094195e-01 5.445709509324e-01 4.498473286220e-01 6.262993889036e-01 8.003213910871e-01 8.276121032047e-01 6.959688018824e-01 4.954614788440e-01 4.537786727477e-01 6.312299587690e-01 7.919846013021e-01 8.176889956433e-01 6.999021490687e-01 5.223352810048e-01 4.795126778977e-01 6.332616128296e-01 7.913401329363e-01 8.415397998083e-01 7.721886083227e-01 6.464773663039e-01 5.855682886377e-01 6.513971789054e-01 7.529774919483e-01 7.969303437836e-01 7.619037596525e-01 6.851784017368e-01 6.339007028534e-01 6.468518344273e-01 6.938027235707e-01 7.518361868764e-01 8.075438542010e-01 8.425910166730e-01 8.431564846963e-01 8.034860917918e-01 7.313566575252e-01 6.477102151802e-01 5.952172850357e-01 5.999620088102e-01 6.436904387342e-01 6.666356227580e-01 6.235743326830e-01 5.194715585011e-01 4.303868683773e-01 4.634359012063e-01 5.754850765777e-01 6.434133293181e-01 6.040517199524e-01 4.617413895215e-01 3.137965543609e-01 3.693438194976e-01 5.462031689059e-01 6.557179162895e-01 6.327120605663e-01 4.857242499083e-01 3.195743857357e-01 3.781766971419e-01 5.798074214978e-01 7.138170063784e-01 7.127654553471e-01 5.880272917620e-01 4.369174940182e-01 4.443785253986e-01 5.946993255195e-01 7.067473681054e-01 7.031847562555e-01 6.013916170389e-01 5.087856814972e-01 5.544566310100e-01 6.780512920839e-01 7.404380820117e-01 6.843707943003e-01 5.493170555892e-01 4.906208158100e-01 6.183851269224e-01 7.794916621224e-01 8.288842284341e-01 7.374548948640e-01 5.505315519405e-01 4.156500457121e-01 5.648588770538e-01 8.355268273305e-01 1.044468270313e+00 1.117453786063e+00 1.029624213097e+00 7.682004900954e-01 5.460038154991e-01 7.061398837968e-01 1.029095110266e+00 1.237338474708e+00 1.234890993312e+00 1.032072678347e+00 7.534198034781e-01 6.794106810370e-01 8.980362083330e-01 1.120161687780e+00 1.176258179474e+00 1.037369241471e+00 7.762005255030e-01 5.889420478208e-01 6.748046860554e-01 8.547295824915e-01 9.214673315357e-01 8.219323862097e-01 6.100652543773e-01 4.661250195409e-01 5.723408123623e-01 7.473272509426e-01 8.168303836286e-01 7.474494253226e-01 6.047572987763e-01 5.443125368238e-01 6.461558004975e-01 7.737304953387e-01 8.123471582767e-01 7.506437572497e-01 6.694101017800e-01 6.920354460163e-01 8.213460553661e-01 9.440680072367e-01 9.862927831935e-01 9.520063084781e-01 9.069541567375e-01 9.209625168022e-01 9.863707861926e-01 1.035832543023e+00 1.029767031932e+00 9.962112642429e-01 1.007043474197e+00 1.091424639470e+00 1.188793438278e+00 1.218403891886e+00 1.150467303149e+00 1.033648732926e+00 9.829654663693e-01 1.067952808517e+00 1.208814135135e+00 1.285659322244e+00 1.244179992316e+00 1.115573775562e+00 1.007726566956e+00 1.026359315673e+00 1.137212182193e+00 1.217587425421e+00 1.194807526537e+00 1.085362590445e+00 9.867607592592e-01 1.004659213913e+00 1.115694757859e+00 1.200092061136e+00 1.175675049411e+00 1.041915440155e+00 8.837106526195e-01 8.371303539814e-01 9.316922286880e-01 1.041162681434e+00 1.058809507460e+00 9.666814690223e-01 8.333971265088e-01 7.849149564356e-01 8.679225790246e-01 9.774910712865e-01 1.009258461453e+00 9.379386387035e-01 8.343943088257e-01 8.137933877756e-01 8.622729434651e-01 9.255141900772e-01 9.139470182756e-01 8.144786403484e-01 7.040198099406e-01 6.887780153864e-01 7.664611601303e-01 8.289175055969e-01 8.032722226830e-01 6.967281170505e-01 5.996403184475e-01 6.280090783955e-01 7.496956006040e-01 8.389298914317e-01 8.268538220391e-01 7.214382889711e-01 6.072091273699e-01 6.063606439137e-01 7.117589245069e-01 7.984806919702e-01 7.894831294485e-01 6.890183944536e-01 5.859691531364e-01 6.108841465813e-01 7.454984402444e-01 8.544015001902e-01 8.553103474803e-01 7.432240442319e-01 5.979105056205e-01 5.818248864276e-01 7.327112756887e-01 8.947372665617e-01 9.575591219328e-01 8.956316239998e-01 7.589981874841e-01 6.747261089975e-01 7.496990828699e-01 9.061237028184e-01 1.015959600769e+00 1.024393150665e+00 9.573523283614e-01 8.993582541615e-01 9.483276867169e-01 1.057896252415e+00 1.144446218402e+00 1.152134192497e+00 1.076905096012e+00 9.649961988304e-01 8.977041856570e-01 9.286740274438e-01 1.018722674933e+00 1.086446246783e+00 1.082150121253e+00 1.008753580885e+00 9.051721916149e-01 8.636591125726e-01 9.344792513107e-01 1.033644233763e+00 1.056813541720e+00 9.687739647336e-01 8.229691822386e-01 7.548323593219e-01 8.466011801036e-01 9.888394106210e-01 1.046780101411e+00 9.679880686964e-01 7.883460017054e-01 6.454022359827e-01 7.016361208633e-01 8.751219395400e-01 9.889531672848e-01 9.646975917658e-01 8.156373580197e-01 6.497031777330e-01 6.482048332120e-01 8.128494008940e-01 9.644531084341e-01 9.969838669772e-01 8.966216502573e-01 7.312934201639e-01 6.512328809409e-01 7.499295343228e-01 9.044580501649e-01 9.779651995203e-01 9.180857477960e-01 7.439589219730e-01 5.517784432538e-01 5.189166103921e-01 6.639760522293e-01 8.058996452883e-01 8.428515686962e-01 7.561791752113e-01 5.858167806695e-01 4.382374266755e-01 4.551985187553e-01 5.828214774782e-01 6.593256239122e-01 6.649085838268e-01 5.975955104931e-01 4.770692990295e-01 3.595128942523e-01 3.343788754427e-01 3.907384574142e-01 4.248505523328e-01 3.914603346775e-01 3.133639353029e-01 2.745977091379e-01 3.281526321293e-01 3.921060439285e-01 3.905232809276e-01 3.028123010155e-01 1.680666629325e-01 1.900270082019e-01 3.614522786657e-01 4.949781176165e-01 5.348384086005e-01 4.705337288134e-01 3.380362243790e-01 2.602177462059e-01 3.567828205296e-01 4.852524180167e-01 5.337157471032e-01 4.707773858482e-01 3.145950530175e-01 1.632496355641e-01 2.540992972649e-01 4.058033530348e-01 4.686937460715e-01 4.133111894243e-01 2.591916741466e-01 1.248790762438e-01 2.661675656372e-01 4.211471018588e-01 4.732916780860e-01 3.986069552757e-01 2.180904795377e-01 1.081562732580e-01 3.254124526724e-01 5.061829960948e-01 5.712129483523e-01 4.996074921696e-01 3.127266111991e-01 1.195627272701e-01 2.760230499291e-01 4.688134687361e-01 5.513493288405e-01 4.990562399844e-01 3.361790669482e-01 1.738595693427e-01 2.740127097069e-01 4.347264239864e-01 4.940615467356e-01 4.215754613287e-01 2.418640279705e-01 1.219923040627e-01 3.146163580291e-01 4.771166295797e-01 5.152041818638e-01 4.099697713536e-01 1.947421514453e-01 1.645994057674e-01 4.237305933214e-01 6.111804677647e-01 6.574221642692e-01 5.488135685424e-01 3.419959369718e-01 2.968186334076e-01 5.430454236224e-01 7.740885182428e-01 8.709495428189e-01 8.027990842062e-01 6.021049114364e-01 3.996204349457e-01 4.518696785125e-01 6.636272410529e-01 8.059926922533e-01 8.084677506641e-01 6.849396553119e-01 5.248381415615e-01 4.862507051226e-01 6.058096206584e-01 7.423225020447e-01 7.954119457297e-01 7.398897666734e-01 5.858938850490e-01 3.921766848602e-01 3.338429128088e-01 4.445062526503e-01 5.274415446994e-01 4.991097481033e-01 3.700161434100e-01 2.377424684766e-01 2.850287083320e-01 4.073908331116e-01 4.486738209826e-01 3.701450344383e-01 2.057785687101e-01 1.963189687263e-01 4.143700116318e-01 5.972213470847e-01 6.712507758965e-01 6.204694667426e-01 4.793189846215e-01 3.589909245496e-01 4.120096102049e-01 5.545840672656e-01 6.414971859109e-01 6.208474155317e-01 5.011215991845e-01 3.506184149426e-01 3.225906579542e-01 4.470576210894e-01 5.662453782357e-01 6.023733731884e-01 5.418076301268e-01 4.114404497875e-01 2.872402138733e-01 2.942940649728e-01 3.995826713133e-01 4.788824315049e-01 4.829193625277e-01 4.086524795207e-01 2.938216414512e-01 2.510631804145e-01 3.604878345065e-01 5.194161562005e-01 6.289853159360e-01 6.664658228039e-01 6.002107482334e-01 4.690436450538e-01 4.056909911452e-01 4.688945256951e-01 5.935968802791e-01 6.764001163742e-01 6.709070802491e-01 5.859418242160e-01 4.878496925719e-01 4.790166655879e-01 5.637386713869e-01 6.378379297153e-01 6.283487613909e-01 5.221483824665e-01 3.687945423128e-01 3.132940213830e-01 4.290815188113e-01 5.534053509824e-01 5.873718803597e-01 5.095727832469e-01 3.544617956228e-01 2.511423193157e-01 3.518580331835e-01 4.932569032510e-01 5.508823497486e-01 4.967391522082e-01 3.628431393928e-01 2.743317681803e-01 3.705300880368e-01 5.086375028824e-01 5.627354158208e-01 4.947817568275e-01 3.194609364518e-01 1.415023990298e-01 2.774908607088e-01 4.694101980091e-01 5.617281372981e-01 5.264191539425e-01 3.922982916818e-01 2.854555708033e-01 3.800409523794e-01 5.456712473480e-01 6.265275176055e-01 5.687092935611e-01 4.164419183920e-01 3.190873109139e-01 4.739020988387e-01 6.868462175953e-01 7.990319095139e-01 7.600418359341e-01 5.939254977660e-01 4.389310124398e-01 5.271474431179e-01 7.466327031249e-01 8.848651458588e-01 8.623055781286e-01 6.952993106238e-01 5.317294589893e-01 6.322722179526e-01 9.001060274776e-01 1.096235719649e+00 1.118777294314e+00 9.684724903548e-01 7.634534924644e-01 7.555130749658e-01 9.935132954727e-01 1.230087786103e+00 1.300584456763e+00 1.156026169528e+00 8.483584042622e-01 5.944640761632e-01 7.400299934170e-01 1.064631111262e+00 1.265233438021e+00 1.240591733559e+00 9.961278800289e-01 6.447602616344e-01 5.228351328345e-01 7.972456463855e-01 1.064118788411e+00 1.137594457263e+00 9.838746330484e-01 6.609155850778e-01 3.837673580169e-01 5.535597197387e-01 8.445253129376e-01 9.820789613956e-01 9.106771904369e-01 6.664399692538e-01 4.025920678014e-01 4.650291134911e-01 7.187244894745e-01 8.702894128458e-01 8.453224264972e-01 6.654027407677e-01 4.453449868819e-01 4.269948251221e-01 6.002021998280e-01 7.223021972845e-01 7.073657391960e-01 5.718129943283e-01 4.169146381175e-01 4.077384250078e-01 5.135956479007e-01 5.712354536987e-01 5.301613834019e-01 4.516780773247e-01 4.782194657570e-01 6.210781077408e-01 7.440337752233e-01 7.628168825442e-01 6.777279867215e-01 5.838925468613e-01 6.271129880183e-01 7.825253344873e-01 9.003815671985e-01 8.954436568487e-01 7.750995541567e-01 6.546447988459e-01 7.069608172543e-01 8.939238205367e-01 1.038021111120e+00 1.041308259973e+00 9.465792103771e-01 8.408848749932e-01 8.194194840541e-01 9.064710288846e-01 1.016070782351e+00 1.055454848522e+00 9.835663658054e-01 8.211932968665e-01 6.660154535150e-01 6.703772028305e-01 8.296669498685e-01 9.579582363066e-01 9.526539817739e-01 7.783378413568e-01 5.381497037643e-01 5.082549031056e-01 7.320312340252e-01 9.183728849144e-01 9.329508156339e-01 7.609640928110e-01 4.932661014010e-01 4.283018379328e-01 6.753571169858e-01 8.947169912741e-01 9.428215862380e-01 7.964926796959e-01 5.143212466294e-01 3.173396253145e-01 5.094269067504e-01 7.456785774904e-01 8.312441791489e-01 7.309899733599e-01 4.841079381385e-01 2.446246229804e-01 3.781536598622e-01 6.088968693510e-01 7.159697330811e-01 6.655153812679e-01 4.905702319100e-01 2.985486422081e-01 3.084290361445e-01 4.561386054792e-01 5.463486036708e-01 5.419516737603e-01 4.786748222730e-01 4.266586197978e-01 4.239583831014e-01 4.308255845822e-01 4.062069494670e-01 3.751345222129e-01 4.088183061863e-01 5.043708682545e-01 5.808156478222e-01 5.902136123949e-01 5.243112822418e-01 4.094147426855e-01 3.676137720011e-01 4.624364894822e-01 5.662885153973e-01 5.804562445575e-01 4.836642735438e-01 3.267044923570e-01 2.786092983505e-01 4.124385165244e-01 5.355399942915e-01 5.608926024568e-01 4.943043258395e-01 4.200876865928e-01 4.550451322470e-01 5.644296852305e-01 6.296789526409e-01 5.972158600134e-01 4.950810819929e-01 4.435894426393e-01 5.386504784810e-01 6.720469360939e-01 7.200938488234e-01 6.352461059488e-01 4.385048397107e-01 2.593434221975e-01 3.603752435858e-01 5.481417745130e-01 6.317552395433e-01 5.702835470799e-01 3.902181235892e-01 2.084168640647e-01 2.832982286449e-01 4.303972861100e-01 4.656882661036e-01 3.611756365876e-01 1.685333333652e-01 2.098658685310e-01 4.311530193675e-01 5.633179588648e-01 5.488373510444e-01 4.132357824725e-01 2.231910162889e-01 2.551789354854e-01 4.867885964413e-01 6.724510460055e-01 7.365501361801e-01 6.432627090175e-01 4.149763192038e-01 2.447461646472e-01 4.421442245120e-01 6.679370872705e-01 7.522628022659e-01 6.749054276381e-01 5.184606096598e-01 4.995828292842e-01 6.828420448430e-01 8.519103456886e-01 8.748155092536e-01 7.280925599764e-01 4.994926328850e-01 4.709996181632e-01 7.158242716822e-01 9.309533780421e-01 9.699153971322e-01 7.982128394581e-01 4.677974982317e-01 2.756608488045e-01 5.951411286489e-01 8.950138444352e-01 9.979226536328e-01 8.680624800897e-01 5.574520277921e-01 3.208427343450e-01 5.833804761566e-01 8.924494644232e-01 1.011503522127e+00 8.881681359198e-01 5.582802965136e-01 2.296236627181e-01 5.158766186945e-01 8.638249472012e-01 1.011885164569e+00 9.079631452150e-01 5.805820939517e-01 1.750148281263e-01 4.388236283927e-01 8.042946486170e-01 9.644741201648e-01 8.682713686036e-01 5.424658432414e-01 1.412937924485e-01 4.728733636202e-01 8.498795031164e-01 1.014729702036e+00 9.148291235419e-01 5.733548421211e-01 1.235240704571e-01 4.845096072538e-01 9.011683084104e-01 1.101931900685e+00 1.030233487928e+00 7.072492157743e-01 2.682285087587e-01 4.413883179964e-01 8.708574878885e-01 1.106856687074e+00 1.071100180521e+00 7.768240232990e-01 3.638824708875e-01 4.700955059060e-01 9.131333190038e-01 1.198217985524e+00 1.220775304626e+00 9.814976560216e-01 5.956915810706e-01 4.796507486364e-01 8.332073044649e-01 1.142243189761e+00 1.223055994987e+00 1.052623774218e+00 7.223083118166e-01 5.304794024789e-01 7.602011685486e-01 1.041285461130e+00 1.136014862376e+00 1.006390621532e+00 7.647328880578e-01 6.590401627308e-01 8.403842802929e-01 1.106437167420e+00 1.270912861528e+00 1.259720728492e+00 1.036243276740e+00 7.459179810374e-01 7.199559185905e-01 1.014783701468e+00 1.270454114740e+00 1.298927071042e+00 1.066274434991e+00 6.790655253551e-01 5.603472518615e-01 9.376813374189e-01 1.292342256373e+00 1.401373558161e+00 1.214817390607e+00 8.002089964291e-01 4.724553191001e-01 7.857127089976e-01 1.214804310188e+00 1.422431211566e+00 1.327488003423e+00 9.623948136749e-01 5.184481928892e-01 6.153071392249e-01 1.069602060724e+00 1.361891686593e+00 1.360389966974e+00 1.063247885020e+00 5.978805441364e-01 5.019683898568e-01 9.639771231297e-01 1.338408692960e+00 1.439054429472e+00 1.234537369102e+00 7.988667697907e-01 4.158052228840e-01 6.848636251522e-01 1.078229324517e+00 1.246480495373e+00 1.126675690845e+00 7.714488733305e-01 4.200468437889e-01 6.240496094473e-01 9.929343919244e-01 1.160962291944e+00 1.049096599168e+00 7.009720601336e-01 4.034074060453e-01 7.289779283820e-01 1.167694703684e+00 1.400467232725e+00 1.341907177531e+00 1.014093077375e+00 5.900985342969e-01 6.255242838176e-01 1.069895236388e+00 1.401335523597e+00 1.467988882615e+00 1.262342087128e+00 9.018871851921e-01 7.080418092900e-01 9.332866744445e-01 1.222168610510e+00 1.313050498255e+00 1.144310859932e+00 7.821190652739e-01 5.006181997278e-01 7.210356850277e-01 1.063039561086e+00 1.226198578816e+00 1.149768277323e+00 8.958123590435e-01 6.777379306551e-01 7.757266091322e-01 1.027526238211e+00 1.166655039917e+00 1.108644767140e+00 9.006509075809e-01 7.262497343791e-01 8.017486036578e-01 1.006685844016e+00 1.116065611887e+00 1.052041768296e+00 8.978933994148e-01 8.167937864623e-01 9.132324978864e-01 1.115227555847e+00 1.271869351706e+00 1.310620172880e+00 1.185926834803e+00 1.005922603479e+00 1.015126417445e+00 1.248989978914e+00 1.483378925846e+00 1.555987959823e+00 1.433547449017e+00 1.205929163441e+00 1.078726731071e+00 1.193231855453e+00 1.402036423983e+00 1.509319114193e+00 1.444052325888e+00 1.260380774264e+00 1.121417811501e+00 1.176899951726e+00 1.351402468372e+00 1.468303432805e+00 1.441623068835e+00 1.302944956265e+00 1.184408253854e+00 1.219980208706e+00 1.369517697359e+00 1.479756001861e+00 1.452894627591e+00 1.291754027524e+00 1.100953926528e+00 1.047116262983e+00 1.173311939993e+00 1.333848186069e+00 1.399245546187e+00 1.338296342451e+00 1.207771957297e+00 1.120771298485e+00 1.153807465550e+00 1.257432998546e+00 1.332914631594e+00 1.333651574534e+00 1.282596331098e+00 1.245383394700e+00 1.274846883791e+00 1.401846847512e+00 1.553716046451e+00 1.646985058367e+00 1.649402833506e+00 1.582985543205e+00 1.511036150521e+00 1.503507617849e+00 1.581885218101e+00 1.688058931662e+00 1.691226715768e+00 1.655277812410e+00 1.540048427081e+00 1.431189624681e+00 1.407431986428e+00 1.449298565398e+00 1.471280932793e+00 1.419278221547e+00 1.312908152114e+00 1.228864982243e+00 1.230849261904e+00 1.293899554899e+00 1.337625406154e+00 1.310361729304e+00 1.221988587204e+00 1.132960483773e+00 1.106424111698e+00 1.143195706420e+00 1.186365216177e+00 1.188050163806e+00 1.145342842278e+00 1.093653516001e+00 1.074898661960e+00 1.098409039855e+00 1.136133629699e+00 1.157366384187e+00 1.156079400567e+00 1.150170036344e+00 1.160598671490e+00 1.188638888331e+00 1.214253430975e+00 1.215286047128e+00 1.186120962355e+00 1.143481330547e+00 1.117276340626e+00 1.127677448054e+00 1.165133068292e+00 1.196942307004e+00 1.192638493953e+00 1.145000246779e+00 1.079491625721e+00 1.046333352007e+00 1.081629192230e+00 1.165114652513e+00 1.237781519002e+00 1.251204511696e+00 1.195427792437e+00 1.105553435844e+00 1.047178241802e+00 1.064368474885e+00 1.130123260970e+00 1.179958125927e+00 1.174733612247e+00 1.124163241214e+00 1.076173726605e+00 1.075651192654e+00 1.116843766880e+00 1.152688064439e+00 1.146523004917e+00 1.101392382459e+00 1.053929323238e+00 1.039314054977e+00 1.052936217430e+00 1.057709280933e+00 1.026726620832e+00 9.695423702191e-01 9.247964981868e-01 9.217398649254e-01 9.452843790786e-01 9.551223184070e-01 9.294123675506e-01 8.819046564901e-01 8.459435185222e-01 8.374499466052e-01 8.362827530401e-01 8.165351366899e-01 7.933579741759e-01 8.133618301339e-01 8.464666176369e-01 8.531924095725e-01 8.073486264865e-01 7.168810649570e-01 6.372383191452e-01 6.485574422700e-01 7.600604133574e-01 8.459158798388e-01 8.222631575518e-01 6.798484873908e-01 4.901738258181e-01 4.536865504992e-01 6.331949751291e-01 8.091924918946e-01 8.501334084706e-01 7.171578073714e-01 4.460235947886e-01 2.650987981488e-01 5.237713028929e-01 8.078964288542e-01 9.313594027737e-01 8.445965618174e-01 5.730139628317e-01 2.929713118369e-01 5.002762143827e-01 8.462643419802e-01 1.041504895092e+00 1.011782896215e+00 7.647918910288e-01 4.215394866204e-01 4.509519438818e-01 8.209802450419e-01 1.084661381098e+00 1.115005292865e+00 8.955998287444e-01 5.234398311213e-01 4.447228320194e-01 8.444837541255e-01 1.180854308707e+00 1.273216502189e+00 1.077936346845e+00 6.494533148988e-01 3.035659883719e-01 7.136519900477e-01 1.149516450066e+00 1.341589507031e+00 1.235578657319e+00 8.965110868732e-01 4.659869499911e-01 6.703797527482e-01 1.111430323804e+00 1.349690950948e+00 1.277718013972e+00 9.082547479923e-01 4.094139771098e-01 5.714238852412e-01 1.104659996381e+00 1.437300832078e+00 1.446316416140e+00 1.122493875190e+00 5.594561226026e-01 3.052538432695e-01 8.747974535957e-01 1.292913709449e+00 1.398316566916e+00 1.167291221785e+00 6.855316836177e-01 3.573924772835e-01 8.084444485947e-01 1.240868552205e+00 1.393739629999e+00 1.216606552176e+00 7.655050755520e-01 3.151034744181e-01 6.950749227123e-01 1.181340611586e+00 1.417644598955e+00 1.332869670553e+00 9.579165114572e-01 4.487568331056e-01 4.795911780692e-01 9.516924478366e-01 1.247576567704e+00 1.255251306368e+00 9.833330541962e-01 5.489906134930e-01 4.003889617253e-01 7.790432844888e-01 1.074396284028e+00 1.181401801804e+00 1.085317919477e+00 8.325299923244e-01 5.264746092805e-01 4.654879411697e-01 7.145207622663e-01 8.814671856636e-01 8.445449268327e-01 6.242435908694e-01 3.925649244764e-01 5.187821067854e-01 7.971676837607e-01 9.400836620217e-01 8.647893029024e-01 5.894531363166e-01 2.993498867740e-01 5.228967095609e-01 8.841983284301e-01 1.082267001818e+00 1.042835908253e+00 7.812612876321e-01 4.360196770161e-01 4.741837212073e-01 8.252114721286e-01 1.060177652130e+00 1.065220946657e+00 8.442295090044e-01 5.296281606162e-01 5.302203172498e-01 8.652698045541e-01 1.122421402693e+00 1.149440637297e+00 9.155823255629e-01 4.756501026081e-01 2.099905752816e-01 6.923456413472e-01 1.078086766328e+00 1.221348495955e+00 1.094564571892e+00 7.441137215343e-01 3.152567484291e-01 4.418707807816e-01 8.448662693395e-01 1.077938493436e+00 1.058849226837e+00 8.024415770127e-01 4.011186837283e-01 3.202095312445e-01 7.375428378140e-01 1.051465151982e+00 1.136306414282e+00 9.671097758027e-01 5.968660294758e-01 2.761685763226e-01 5.967960354757e-01 9.797826996375e-01 1.166695789404e+00 1.099037431768e+00 7.953321782417e-01 3.619315269604e-01 3.478922709371e-01 7.596138764302e-01 1.032052818320e+00 1.068558823711e+00 8.668449209138e-01 5.144625564493e-01 3.595897246226e-01 6.761042220331e-01 9.626550128512e-01 1.043265239044e+00 8.873930119918e-01 5.593627517047e-01 3.639049620159e-01 6.760399985716e-01 1.017926634624e+00 1.172434718109e+00 1.084363383330e+00 7.832967747609e-01 4.313033751604e-01 5.297988720248e-01 9.127065276263e-01 1.174790705719e+00 1.208715151763e+00 1.006153561756e+00 6.451575606663e-01 4.037458069422e-01 6.522012893604e-01 9.599454484413e-01 1.128235890691e+00 1.117827974172e+00 9.371532949822e-01 6.626792340936e-01 4.968748030738e-01 6.467206067173e-01 8.921118883305e-01 1.038471673322e+00 1.025713685008e+00 8.640595708856e-01 6.346509598841e-01 5.322750981723e-01 6.889836395287e-01 9.106291196445e-01 1.041658090965e+00 1.032853477144e+00 9.016393940711e-01 7.322573844485e-01 6.730453824980e-01 7.852960347473e-01 9.390409778791e-01 1.011792468607e+00 9.586577722455e-01 8.036780181293e-01 6.535439823800e-01 6.769290289980e-01 8.670382402790e-01 1.056844917612e+00 1.137390853313e+00 1.069581811932e+00 8.719594471672e-01 6.392775664188e-01 5.876566383021e-01 7.973593927796e-01 1.051121469579e+00 1.205675514634e+00 1.208809108398e+00 1.063531158934e+00 8.264202917140e-01 6.315785717173e-01 6.580596296387e-01 8.459781181028e-01 1.006348137240e+00 1.045919570991e+00 9.434781847512e-01 7.303369051651e-01 5.080065501881e-01 4.871747523649e-01 6.849406212856e-01 8.867900492854e-01 9.886343781923e-01 9.636497704919e-01 8.320121208410e-01 6.621041136404e-01 5.768271512332e-01 6.540492554013e-01 7.997471030325e-01 9.043167529868e-01 9.230873484188e-01 8.597480046281e-01 7.539026537293e-01 6.675897488328e-01 6.457004406167e-01 6.673478673339e-01 6.735845725936e-01 6.267938353426e-01 5.310250109171e-01 4.375260064876e-01 4.297788862080e-01 5.160412100986e-01 6.128101617466e-01 6.560341913994e-01 6.222497764063e-01 5.217198778177e-01 4.034057129658e-01 3.658194719203e-01 4.567568801209e-01 5.885123031942e-01 6.871114200922e-01 7.247688037072e-01 7.023471975754e-01 6.423536332182e-01 5.845906478725e-01 5.714393030516e-01 6.147870192197e-01 6.855756600577e-01 7.445860578002e-01 7.638234651735e-01 7.300694695356e-01 6.466775473739e-01 5.407907553038e-01 4.742979548244e-01 5.113273609054e-01 6.239194541580e-01 7.302130342516e-01 7.714202118470e-01 7.208574261188e-01 5.857478601803e-01 4.282529363257e-01 4.085657132497e-01 5.797396027042e-01 7.780248094172e-01 8.983753271825e-01 8.977787277767e-01 7.763343586322e-01 5.881977379964e-01 4.835718560051e-01 6.059955401294e-01 8.153918541806e-01 9.544730855876e-01 9.548485847895e-01 8.049124584136e-01 5.531898096779e-01 3.900967158266e-01 5.771563420201e-01 8.675554065170e-01 1.060363420533e+00 1.083229878402e+00 9.185947842809e-01 5.951377573724e-01 2.238174361668e-01 3.928619351546e-01 7.732696046638e-01 1.030654149352e+00 1.099151469610e+00 9.624115466096e-01 6.490103594539e-01 2.517910580514e-01 3.390400923767e-01 7.311086047639e-01 1.003999134219e+00 1.088173173395e+00 9.686119120920e-01 6.822129329123e-01 3.633381088858e-01 4.444579900387e-01 7.862811783752e-01 1.039608633715e+00 1.113589539297e+00 9.897123730885e-01 7.044356030778e-01 3.846883179605e-01 4.253320954278e-01 7.389700904526e-01 9.712748347891e-01 1.027279301678e+00 8.883553057333e-01 5.854174285229e-01 2.161486020964e-01 3.315199156402e-01 6.807104333781e-01 9.062265941616e-01 9.514330403812e-01 8.100263148538e-01 5.202139290469e-01 2.007114293912e-01 3.522203297233e-01 6.570989324942e-01 8.396649659066e-01 8.515768697694e-01 6.940000646037e-01 4.128298099652e-01 1.750104800225e-01 3.918761479102e-01 6.456364057401e-01 7.689597442915e-01 7.279291225774e-01 5.334324078494e-01 2.426939431232e-01 1.966733607000e-01 4.899821522238e-01 7.064019695313e-01 7.798826391427e-01 6.992204511966e-01 5.056138182804e-01 3.483986905368e-01 4.689362725029e-01 7.009011916046e-01 8.518307487344e-01 8.557870063031e-01 7.062573899485e-01 4.561944419456e-01 3.138435898083e-01 5.224303997794e-01 7.821952410439e-01 9.280668420571e-01 9.116917260772e-01 7.400016227794e-01 4.881296328486e-01 3.975427885448e-01 6.235102052402e-01 8.774786952853e-01 1.008500060795e+00 9.687421901054e-01 7.647787145627e-01 4.638935439302e-01 3.210136641666e-01 5.755449329206e-01 8.543846347029e-01 1.002424063615e+00 9.779767629041e-01 7.902149944177e-01 4.998136542087e-01 2.968225283846e-01 4.681883319769e-01 7.054698154423e-01 8.226048446678e-01 7.773621320669e-01 5.822095046543e-01 3.109223209424e-01 2.746661822368e-01 5.451162732456e-01 7.683127925251e-01 8.517297450002e-01 7.717381191812e-01 5.476694091073e-01 2.576360541732e-01 2.719704790462e-01 5.608051451962e-01 7.745413611524e-01 8.418223945766e-01 7.459323638432e-01 5.089035056161e-01 2.009157757534e-01 2.428446985307e-01 5.359897255800e-01 7.328105508540e-01 7.797497690933e-01 6.663277443175e-01 4.177872530962e-01 1.126460036345e-01 2.985517126577e-01 5.932772637546e-01 7.797288811163e-01 8.192583858886e-01 7.091003706494e-01 4.854922699874e-01 2.597495293322e-01 3.293738895376e-01 5.499167188557e-01 6.914184765139e-01 6.985965132671e-01 5.687341223518e-01 3.411981694038e-01 1.783395186414e-01 3.697549269421e-01 5.921318879511e-01 7.163187685062e-01 7.158180526994e-01 6.090460545439e-01 4.707111940624e-01 4.426257284160e-01 5.629987244804e-01 6.946159132846e-01 7.426059445589e-01 6.796665518758e-01 5.324748485738e-01 4.010644588066e-01 4.402051823465e-01 5.934949800577e-01 7.049968363823e-01 7.018410982608e-01 5.671570377200e-01 3.281981636737e-01 1.501055350204e-01 3.864064761420e-01 6.400879375408e-01 7.852046912895e-01 7.845912683687e-01 6.387060942809e-01 3.949484634912e-01 2.525859342996e-01 4.702961070112e-01 7.283579584182e-01 8.803725327818e-01 8.829249392570e-01 7.364943272710e-01 4.889291998138e-01 3.037421926259e-01 4.547378633872e-01 7.014523722551e-01 8.550632909162e-01 8.627165845869e-01 7.238305088510e-01 4.908174961438e-01 3.426972299353e-01 5.119636328281e-01 7.672820010522e-01 9.371748323432e-01 9.682047120410e-01 8.584238550434e-01 6.566541434185e-01 4.968808690846e-01 5.676902912675e-01 7.825118959908e-01 9.610140662544e-01 1.024716561997e+00 9.557876015372e-01 7.820747539635e-01 5.882760862201e-01 5.334388887913e-01 6.722185172772e-01 8.486653958712e-01 9.487497200046e-01 9.313437383102e-01 8.016215292187e-01 6.114961166774e-01 4.883488693132e-01 5.718651137120e-01 7.652063629977e-01 9.216528661233e-01 9.740076329924e-01 9.042874124889e-01 7.354475208108e-01 5.496365684786e-01 5.176112249474e-01 6.901197530296e-01 8.969611428564e-01 1.021258356191e+00 1.015334896776e+00 8.764612567490e-01 6.511262620054e-01 4.799126037918e-01 5.716522436840e-01 8.130229234674e-01 1.008761779348e+00 1.077461856600e+00 9.978708939081e-01 7.954937864823e-01 5.573683004100e-01 4.768992783682e-01 6.348471760805e-01 8.195316907011e-01 8.997807333902e-01 8.385207077759e-01 6.556566393988e-01 4.407641786252e-01 4.087004144584e-01 5.952724306601e-01 7.733522503338e-01 8.404579677356e-01 7.813952442692e-01 6.497309448259e-01 5.846280042790e-01 7.010251153284e-01 8.968841256340e-01 1.032630504864e+00 1.039526536276e+00 9.109235417119e-01 7.083042488007e-01 5.937789094514e-01 7.128035322788e-01 9.262767071108e-01 1.063776853209e+00 1.049984102203e+00 8.753159966708e-01 5.937475661854e-01 3.964001754870e-01 5.645175394707e-01 8.440839862621e-01 1.021624256724e+00 1.034969825166e+00 8.890565960533e-01 6.604582112903e-01 5.492015750101e-01 7.164101702202e-01 9.667048975134e-01 1.127284843575e+00 1.137571635924e+00 1.007504532748e+00 8.193731933504e-01 7.375981904616e-01 8.629022736895e-01 1.065130093482e+00 1.197927008699e+00 1.199460441557e+00 1.076932160858e+00 9.014098089099e-01 8.005749529985e-01 8.574113881863e-01 9.872576900715e-01 1.065154684867e+00 1.032651568036e+00 9.002902055256e-01
 4.115456409940e-01 4.475346120970e-01 4.896505093451e-01 5.381807598623e-01 5.926892231467e-01 6.419455226096e-01 6.727880799145e-01 6.801740496487e-01 6.729435116949e-01 6.718825269666e-01 6.962206625193e-01 7.459604440031e-01 8.012513281594e-01 8.390576391517e-01 8.469919287030e-01 8.145458994035e-01 7.839793078707e-01 7.638428218873e-01 7.793876073643e-01 8.187109782347e-01 8.484904229045e-01 8.476181004667e-01 8.194758725270e-01 7.833580586523e-01 7.554641071393e-01 7.355061030284e-01 7.137194507349e-01 6.886524221939e-01 6.726171456502e-01 6.757820563321e-01 6.864641340238e-01 6.764262840829e-01 6.257693116044e-01 5.448527588460e-01 4.853974353587e-01 5.081393096913e-01 5.955658182456e-01 6.756767310900e-01 7.021804462540e-01 6.741677775888e-01 6.349477164486e-01 6.469552187978e-01 7.228638326596e-01 8.072336447245e-01 8.398618943845e-01 7.953501470758e-01 6.937765567535e-01 6.052188076196e-01 6.145344628605e-01 7.121339117500e-01 8.089521225004e-01 8.422658992685e-01 8.011546292065e-01 7.230890922974e-01 6.798938330476e-01 7.184183662824e-01 8.018895566219e-01 8.621885406102e-01 8.629143527780e-01 8.112889595985e-01 7.497837496771e-01 7.285142671565e-01 7.581367126150e-01 8.020829237498e-01 8.229312348224e-01 8.128349598797e-01 7.908075587132e-01 7.808780731397e-01 7.880071153678e-01 7.985541945631e-01 8.048019415917e-01 8.207789604215e-01 8.678277136462e-01 9.426071185853e-01 1.010925563127e+00 1.035305353089e+00 1.003510508327e+00 9.427175165649e-01 9.109951807097e-01 9.473162152120e-01 1.020980006919e+00 1.063284958052e+00 1.027364409075e+00 9.156219438040e-01 7.879420324052e-01 7.406805530188e-01 8.033281291821e-01 8.895154934151e-01 9.108604300614e-01 8.418003081438e-01 7.268585962607e-01 6.699829632542e-01 7.384697229052e-01 8.895556577830e-01 1.022863380163e+00 1.072361343349e+00 1.026793741645e+00 9.277292812184e-01 8.637510069283e-01 9.126809784613e-01 1.048040556622e+00 1.178283923021e+00 1.236119122792e+00 1.185917775395e+00 1.017467164333e+00 8.672378068517e-01 8.349233860733e-01 9.314422988600e-01 1.030694675875e+00 1.037086961892e+00 9.410791712267e-01 8.114855469415e-01 7.599433896541e-01 8.199114803953e-01 8.978034669302e-01 9.050332796563e-01 8.245088899972e-01 7.088761162103e-01 6.521972147512e-01 6.892219062149e-01 7.397850424904e-01 7.180022125907e-01 5.973596791453e-01 4.177066930628e-01 3.154426166002e-01 4.107682775994e-01 5.422363044145e-01 5.893990322241e-01 5.268690832655e-01 3.863934335128e-01 2.731574025252e-01 3.282257493586e-01 4.488260237477e-01 5.091056527637e-01 4.761439915644e-01 3.705616993239e-01 2.738694316567e-01 3.110027949947e-01 4.309523227709e-01 5.215732685512e-01 5.421188996624e-01 4.937482532671e-01 4.069840495685e-01 3.390499122177e-01 3.463280466380e-01 4.127610608179e-01 4.825781960273e-01 5.233016444876e-01 5.239907416283e-01 4.858792431110e-01 4.204182078827e-01 3.522956825714e-01 3.180473826172e-01 3.353606522761e-01 3.746595726467e-01 3.957514851643e-01 3.779081954704e-01 3.218627107031e-01 2.486746398943e-01 2.010393775061e-01 2.147005686219e-01 2.607005817633e-01 2.980747132841e-01 3.129285137734e-01 3.077152711323e-01 2.907048718693e-01 2.697975364189e-01 2.503724439364e-01 2.353602195888e-01 2.238086500857e-01 2.094456426422e-01 1.850618628815e-01 1.536217942119e-01 1.417227510569e-01 1.766856957019e-01 2.335964788177e-01 2.761537613410e-01 2.869053206233e-01 2.714534495517e-01 2.616039335935e-01 2.999427415472e-01 3.649396468155e-01 4.241249808741e-01 4.489222458606e-01 4.262740525855e-01 3.629684592110e-01 2.956562707000e-01 2.893973035430e-01 3.569546102048e-01 4.345708330566e-01 4.608863995404e-01 4.296659768481e-01 3.355191298725e-01 1.872801695618e-01 6.667358582806e-02 1.655788943063e-01 2.492235076602e-01 2.646480941321e-01 2.423177857639e-01 2.629179634688e-01 3.502288803648e-01 4.327510989635e-01 4.509145316949e-01 3.816289124215e-01 2.384272004618e-01 1.157631095971e-01 2.332106070627e-01 3.778187768727e-01 4.452308455264e-01 4.142236053419e-01 2.989015395589e-01 1.656613239460e-01 2.006326976742e-01 3.361536797408e-01 4.246923476008e-01 4.352963507814e-01 3.812078734567e-01 3.126478597135e-01 2.970000657012e-01 3.331781073483e-01 3.546299080971e-01 3.232423675091e-01 2.511921099947e-01 2.128916772616e-01 2.765257901978e-01 3.671704186880e-01 4.120945356167e-01 3.861152377104e-01 2.967339954818e-01 1.855658056244e-01 1.544746471977e-01 2.229613596085e-01 2.723342229727e-01 2.586807133176e-01 1.824302563374e-01 8.152659142315e-02 1.242824896573e-01 2.390753734412e-01 3.190597799759e-01 3.441386729672e-01 3.147167209071e-01 2.463821957684e-01 1.687941089470e-01 1.292849918271e-01 1.504213611652e-01 1.825863687629e-01 1.925957105253e-01 1.755385962517e-01 1.458312879380e-01 1.435086849382e-01 1.943590236450e-01 2.644237241387e-01 3.169510920238e-01 3.306477912437e-01 3.007656315899e-01 2.484665748818e-01 2.342704759815e-01 2.995678574217e-01 3.931162713359e-01 4.608851396814e-01 4.813190610736e-01 4.621889140257e-01 4.373984868708e-01 4.456470197332e-01 4.879321554978e-01 5.283112157512e-01 5.368749484704e-01 5.120035506201e-01 4.835931424488e-01 4.883930235494e-01 5.328728556555e-01 5.780364226295e-01 5.875990288689e-01 5.508704029506e-01 4.773157167817e-01 3.906188622861e-01 3.711876036995e-01 4.027077684252e-01 4.129924253075e-01 3.642050872564e-01 2.654337577613e-01 1.963730504027e-01 2.596059780949e-01 3.583970788622e-01 4.001932891704e-01 3.618974072710e-01 2.744288273918e-01 2.496865379034e-01 3.539314467622e-01 4.711549643368e-01 5.199078509062e-01 4.765080102967e-01 3.656709958021e-01 2.835617106582e-01 3.461962479879e-01 4.629321901393e-01 5.190350558503e-01 4.741047574936e-01 3.384258661748e-01 1.946556229028e-01 2.583010364760e-01 4.214042740793e-01 5.223098895925e-01 5.198873336997e-01 4.204400862190e-01 2.767961658793e-01 2.221359192773e-01 3.109629597915e-01 3.852510196375e-01 3.719306074589e-01 2.722044715978e-01 1.764330049416e-01 2.769233897691e-01 4.463575691724e-01 5.601285809412e-01 5.994743565726e-01 5.542017946846e-01 4.462528938688e-01 4.018171033000e-01 4.425164734924e-01 5.010969294985e-01 5.108786609437e-01 4.660852603362e-01 4.262016304164e-01 4.722305204526e-01 5.835572430141e-01 6.727132097566e-01 6.831914178249e-01 6.072818624661e-01 4.938132025854e-01 4.545495550016e-01 5.482846421391e-01 6.767156963127e-01 7.457434520537e-01 7.217319690272e-01 6.192760660879e-01 4.952469783797e-01 4.320129765989e-01 4.525789407291e-01 4.818709310591e-01 4.583451406962e-01 3.804700171333e-01 3.087032612547e-01 3.330363475480e-01 4.262557905496e-01 4.988123020217e-01 5.102014318721e-01 4.649850163019e-01 4.021118044777e-01 3.740259549377e-01 3.922144875065e-01 4.158052300056e-01 4.143948227074e-01 3.970762890428e-01 3.979770861761e-01 4.307378738032e-01 4.720428756066e-01 4.933366215968e-01 4.710375575779e-01 4.141961941381e-01 3.474346332449e-01 3.173187355993e-01 3.483450249689e-01 4.015391751690e-01 4.271209179022e-01 3.932493188109e-01 2.951965600563e-01 2.029452509282e-01 2.562265460395e-01 3.866122998603e-01 4.757105090505e-01 4.888308002019e-01 4.430358203349e-01 4.057423767354e-01 4.482247825567e-01 5.416555109813e-01 6.082290542353e-01 6.056365656151e-01 5.389666519124e-01 4.605099115367e-01 4.466672907905e-01 5.048088558456e-01 5.628074381252e-01 5.693208171408e-01 5.255575691585e-01 4.811145408377e-01 4.991759850799e-01 5.775794290115e-01 6.590130430095e-01 7.051033352534e-01 7.152126952095e-01 7.125155006077e-01 7.171130388100e-01 7.248863974741e-01 7.165381133961e-01 6.843381495145e-01 6.463579114977e-01 6.331610931950e-01 6.514774035506e-01 6.721260669708e-01 6.638187442902e-01 6.253641650544e-01 5.908347666548e-01 5.981781823367e-01 6.369896083235e-01 6.572386766554e-01 6.317741447005e-01 5.720030115157e-01 5.121535785675e-01 4.995255662598e-01 5.428731552102e-01 6.031471903099e-01 6.366761098027e-01 6.125512771646e-01 5.333523834892e-01 4.665161228268e-01 4.981063678331e-01 6.127846774689e-01 7.105761496382e-01 7.294752712224e-01 6.655617309006e-01 5.740368475033e-01 5.530965285263e-01 6.346294539465e-01 7.343081101256e-01 7.730004911271e-01 7.271093007423e-01 6.266512595636e-01 5.479751558152e-01 5.597719979900e-01 6.287018169680e-01 6.723532450591e-01 6.492597657945e-01 5.725793767444e-01 5.056480854541e-01 5.222704009400e-01 6.096596232246e-01 6.920445110442e-01 7.192188233113e-01 6.820769726234e-01 6.059751718796e-01 5.422827566663e-01 5.389681638906e-01 5.897822148798e-01 6.452634246247e-01 6.654773931415e-01 6.387341223865e-01 5.830768102555e-01 5.434473558652e-01 5.623364467923e-01 6.270406259333e-01 6.818602207760e-01 6.811682194325e-01 6.143610997745e-01 5.193390747354e-01 4.872223856322e-01 5.699396832817e-01 6.881910549215e-01 7.479428059233e-01 7.037733114394e-01 5.597309615426e-01 3.827501800795e-01 3.450486483443e-01 4.886924728065e-01 6.248070131906e-01 6.615091415368e-01 5.856076899345e-01 4.414342519563e-01 3.468420469964e-01 4.091167200263e-01 5.184650927750e-01 5.616579469254e-01 5.127562481923e-01 4.075713840993e-01 3.374386642700e-01 3.688319786718e-01 4.235876261543e-01 4.155356040281e-01 3.269963940314e-01 2.129396357403e-01 2.295892100396e-01 3.504934397531e-01 4.280122102717e-01 4.154838374180e-01 3.289320711703e-01 2.591396635144e-01 3.193886013536e-01 4.254319432613e-01 4.702483559133e-01 4.297946934994e-01 3.359772435115e-01 3.082924702941e-01 3.975597205876e-01 4.993140258978e-01 5.284127007966e-01 4.550056846079e-01 2.886204857514e-01 2.187442119980e-01 4.334087893002e-01 6.429334433873e-01 7.239131506967e-01 6.324791952410e-01 3.853680495741e-01 1.784245483608e-01 4.676240602174e-01 7.716947636611e-01 9.182423242137e-01 8.553351335834e-01 5.973449001562e-01 2.748402520249e-01 4.204426122763e-01 7.724013625400e-01 9.799072093830e-01 9.634800205422e-01 7.234912506229e-01 3.437115084415e-01 2.929718722244e-01 6.678656174570e-01 9.200990590497e-01 9.497705889902e-01 7.491034627845e-01 3.848835384704e-01 2.089739999299e-01 5.646611024743e-01 8.224913342199e-01 8.667458904535e-01 6.858405808946e-01 3.477007565845e-01 2.414757349325e-01 5.893439232111e-01 8.333007425019e-01 8.619077383234e-01 6.622327410369e-01 3.111880760130e-01 3.100496851436e-01 7.036022678062e-01 9.792827549817e-01 1.033968755680e+00 9.079371574826e-01 6.210241571173e-01 3.707026845369e-01 5.975246853841e-01 9.343472128407e-01 1.113468855119e+00 1.068128738762e+00 8.243945223371e-01 5.242202117316e-01 5.156010553517e-01 7.783100758341e-01 9.630106095136e-01 9.515393838587e-01 7.480447316770e-01 4.633149918586e-01 4.167145287797e-01 6.564792636893e-01 8.359315397508e-01 8.387289529994e-01 6.711580333043e-01 4.493999676703e-01 4.520221539293e-01 6.668265591905e-01 8.212824832520e-01 8.157689993895e-01 6.600403766482e-01 4.745370434764e-01 5.046289053249e-01 7.143961980887e-01 8.741093581893e-01 8.931056604181e-01 7.793942619261e-01 6.285951295611e-01 6.056608694076e-01 7.370368773589e-01 8.697687825023e-01 9.054601818906e-01 8.343878765889e-01 7.154643042851e-01 6.511308245292e-01 6.952734274073e-01 7.814863699000e-01 8.676257731592e-01 9.240622757409e-01 9.366505324266e-01 9.056832894874e-01 8.427942974425e-01 7.696047188221e-01 7.156641845998e-01 6.987826455177e-01 7.134463254261e-01 7.371183887096e-01 7.306196050361e-01 6.691407849930e-01 5.728898617022e-01 5.205951123332e-01 5.771689266228e-01 6.789689587674e-01 7.245585406042e-01 6.649787251795e-01 5.193360098998e-01 4.049320779560e-01 4.815707762498e-01 6.457856232094e-01 7.363945471320e-01 6.923528592427e-01 5.303896961168e-01 3.746654876922e-01 4.509115337148e-01 6.508162110907e-01 7.749208479040e-01 7.573774420991e-01 6.173029482879e-01 4.724880174879e-01 5.147203969453e-01 6.876773451291e-01 8.077080697375e-01 8.033506918787e-01 6.988082378828e-01 6.068702067178e-01 6.504064412872e-01 7.708822982230e-01 8.305274025021e-01 7.700167930872e-01 6.311831808139e-01 5.683966285570e-01 6.889933680634e-01 8.483183076461e-01 8.984040427573e-01 8.054704597118e-01 6.165933441169e-01 4.922306184393e-01 6.372554120479e-01 9.072783846604e-01 1.121273366274e+00 1.199613667605e+00 1.104555306851e+00 8.238150842832e-01 6.020260889261e-01 7.552490346017e-01 1.078786718030e+00 1.287460868626e+00 1.278919265013e+00 1.063233658599e+00 7.703954976293e-01 6.958120933097e-01 9.269852828403e-01 1.157247054069e+00 1.211889364643e+00 1.061704390773e+00 7.825525456837e-01 5.836856026431e-01 6.824048815958e-01 8.767377173693e-01 9.489191592460e-01 8.489376526777e-01 6.396631322464e-01 5.122561919538e-01 6.289471854955e-01 8.031073536381e-01 8.668361852106e-01 7.894319892913e-01 6.425898390567e-01 5.865365811168e-01 6.917058866940e-01 8.148518744519e-01 8.399173765226e-01 7.576969388506e-01 6.614743093437e-01 6.960768301554e-01 8.538240291412e-01 9.971856974236e-01 1.043671731424e+00 9.960713302204e-01 9.271105984555e-01 9.261176547227e-01 9.992348607912e-01 1.070521295104e+00 1.085556620310e+00 1.061003442821e+00 1.065153761212e+00 1.138942119295e+00 1.237017083241e+00 1.280945090893e+00 1.233928973915e+00 1.131676307420e+00 1.071889231679e+00 1.126585923382e+00 1.244256027523e+00 1.318205916064e+00 1.290814824463e+00 1.182944018704e+00 1.083259459914e+00 1.080704215082e+00 1.156998251190e+00 1.213449853283e+00 1.185387533062e+00 1.088936985554e+00 1.013066538009e+00 1.042862045209e+00 1.145965808698e+00 1.214528583218e+00 1.178243203714e+00 1.044281465250e+00 9.016362486814e-01 8.767801299816e-01 9.797863351375e-01 1.087393509915e+00 1.104168514247e+00 1.018706545868e+00 8.986439743065e-01 8.544092850094e-01 9.213888681411e-01 1.009983642891e+00 1.029041271153e+00 9.580309580167e-01 8.695036704294e-01 8.501398262091e-01 8.871512319383e-01 9.283854467471e-01 8.901497244299e-01 7.680653219710e-01 6.457477550115e-01 6.324349037933e-01 7.119130750523e-01 7.670294721260e-01 7.311084413401e-01 6.206377872643e-01 5.342182681497e-01 5.783519192733e-01 6.949416819673e-01 7.615955070790e-01 7.235902853507e-01 6.012596281319e-01 4.942909416293e-01 5.258228239947e-01 6.437358312443e-01 7.152974657915e-01 6.829674900551e-01 5.698993883495e-01 4.863800848325e-01 5.535113225421e-01 6.967851262846e-01 7.831980159405e-01 7.564086351836e-01 6.372722033286e-01 5.370216714861e-01 6.008118388110e-01 7.726636692768e-01 9.037326285532e-01 9.201868239544e-01 8.235711569145e-01 6.919163531195e-01 6.671186796866e-01 7.941892795178e-01 9.500605980527e-01 1.030856953700e+00 1.010977224019e+00 9.404886433453e-01 9.198115557275e-01 1.006859448607e+00 1.127565100694e+00 1.200219057888e+00 1.184328587463e+00 1.091442479432e+00 9.815497068627e-01 9.379611521470e-01 9.920058601019e-01 1.083415929135e+00 1.132260508491e+00 1.098835937690e+00 9.945882061873e-01 8.858759397738e-01 8.722226831631e-01 9.786507751432e-01 1.086898653706e+00 1.092661687315e+00 9.749197723228e-01 8.086866175105e-01 7.552997989202e-01 8.810136264723e-01 1.038120494829e+00 1.088685626600e+00 9.899421748578e-01 7.912563519887e-01 6.497582581126e-01 7.282739291170e-01 9.125907062367e-01 1.022243329738e+00 9.883017223639e-01 8.365725930716e-01 6.876358327139e-01 7.068914704710e-01 8.642242676436e-01 9.909742228536e-01 9.951918207075e-01 8.759504624079e-01 7.170498590378e-01 6.712232116568e-01 7.854083441452e-01 9.185639281534e-01 9.525802743142e-01 8.523433012185e-01 6.541515034172e-01 4.816092388516e-01 5.148626561229e-01 6.804108154036e-01 7.984228154412e-01 7.994143444298e-01 6.869294657277e-01 5.217936712075e-01 4.273297325127e-01 4.941193801626e-01 6.072721779910e-01 6.430863149644e-01 6.060146009197e-01 5.087068154895e-01 3.887939264034e-01 3.002204906570e-01 3.174440202571e-01 3.746951174280e-01 3.850559572536e-01 3.312091159549e-01 2.591557761940e-01 2.634190730110e-01 3.382733483826e-01 3.853849044558e-01 3.518972254714e-01 2.354790256882e-01 1.259416275843e-01 2.582560049818e-01 4.387212348625e-01 5.515738969643e-01 5.623333744836e-01 4.764119291335e-01 3.548138543703e-01 3.362996174759e-01 4.520667224717e-01 5.590465238092e-01 5.723050391761e-01 4.712534504813e-01 2.855003942400e-01 1.612524157135e-01 3.117557736875e-01 4.671930481783e-01 5.173363863364e-01 4.427147803732e-01 2.700485168035e-01 1.302592248183e-01 2.788974135291e-01 4.328505683711e-01 4.789642589274e-01 3.976781758431e-01 2.163813745215e-01 1.236011528268e-01 3.282751248736e-01 4.940461902395e-01 5.438587394877e-01 4.619991010528e-01 2.783970245197e-01 1.414073855075e-01 3.061698828836e-01 4.691977491284e-01 5.185345554285e-01 4.356544976530e-01 2.521550023875e-01 1.377771644291e-01 3.166102426123e-01 4.698226945669e-01 5.019795883568e-01 3.977044838602e-01 1.919013032963e-01 1.423142868553e-01 3.690542702325e-01 5.221130612121e-01 5.370261989283e-01 4.024323004832e-01 1.542033109058e-01 1.784201606785e-01 4.568225398909e-01 6.378293726879e-01 6.684072918680e-01 5.462528979743e-01 3.519097178903e-01 3.595363981683e-01 6.011745121577e-01 8.045540108638e-01 8.626446271828e-01 7.511677436486e-01 5.126210860574e-01 3.192857856629e-01 4.646614117846e-01 7.031976943524e-01 8.311492697819e-01 8.047987862916e-01 6.560014331790e-01 4.983279932094e-01 4.997782222116e-01 6.457258720260e-01 7.777417510018e-01 8.090590984853e-01 7.244644259071e-01 5.464430121657e-01 3.470278678065e-01 3.445621063187e-01 4.825621552161e-01 5.524929349057e-01 4.979512575882e-01 3.520696560713e-01 2.562086097065e-01 3.558159736153e-01 4.753206242603e-01 4.910137696253e-01 3.839809472394e-01 2.324171501257e-01 3.070677276431e-01 5.314866242289e-01 6.961104420539e-01 7.340742093458e-01 6.405144010196e-01 4.768919087702e-01 4.065728837274e-01 5.325339733955e-01 6.879503021255e-01 7.477818842584e-01 6.786247042984e-01 5.113769715298e-01 3.629024262285e-01 4.183291625669e-01 5.864398423162e-01 6.993071736027e-01 7.001597318488e-01 5.928101146554e-01 4.294964628754e-01 3.296100149145e-01 3.971813018540e-01 5.163250633497e-01 5.786409574204e-01 5.545113274678e-01 4.585384206428e-01 3.492687588069e-01 3.361030836577e-01 4.453439176654e-01 5.888197919935e-01 6.880779728981e-01 7.212396223523e-01 6.575206557364e-01 5.578157190721e-01 5.200035002997e-01 5.742025945880e-01 6.724901603727e-01 7.315578940301e-01 7.091177556409e-01 6.159127036804e-01 5.198237729279e-01 5.160257340255e-01 5.982003626492e-01 6.644450310518e-01 6.454781741536e-01 5.318303729010e-01 3.800618901500e-01 3.392202542936e-01 4.583926365227e-01 5.742776343236e-01 5.926317247670e-01 4.945181373692e-01 3.210988862683e-01 2.388629067922e-01 3.878831968074e-01 5.455814110585e-01 6.018254691998e-01 5.340610578478e-01 3.765732037588e-01 2.643594213221e-01 3.715587503726e-01 5.278108308318e-01 5.927396220795e-01 5.279939991075e-01 3.494568501715e-01 1.536872502918e-01 2.636101217705e-01 4.545320757543e-01 5.439131564685e-01 5.013391464512e-01 3.578467216170e-01 2.604259847444e-01 3.903622464617e-01 5.502779886822e-01 6.594001349621e-01 6.090894517400e-01 4.609879451980e-01 3.750916828700e-01 5.201022290787e-01 7.222630412377e-01 8.248876787276e-01 7.772844663311e-01 6.102288674140e-01 4.761233359016e-01 5.845820983149e-01 8.022185046387e-01 9.288880023902e-01 8.890211398822e-01 7.045841764478e-01 5.393314918146e-01 6.626120962877e-01 9.450965805740e-01 1.142651520786e+00 1.155710242321e+00 9.877691101530e-01 7.632777831014e-01 7.507270213478e-01 9.964901270068e-01 1.232176669179e+00 1.288855825677e+00 1.120152610632e+00 7.861186475897e-01 5.424063624461e-01 7.577953327728e-01 1.108520939986e+00 1.302574481766e+00 1.252988009236e+00 9.735689406721e-01 5.877826683498e-01 4.908312308090e-01 8.148290696960e-01 1.090240750208e+00 1.150721697828e+00 9.725724450302e-01 6.194882030985e-01 3.251872660002e-01 5.457167390389e-01 8.487316458682e-01 9.762331799086e-01 8.853960181311e-01 6.184632778513e-01 3.391128466076e-01 4.423377262054e-01 7.102477159936e-01 8.517789427431e-01 8.082821154581e-01 6.076441388803e-01 3.691306722354e-01 3.684573489084e-01 5.558162800126e-01 6.656020500178e-01 6.284404755655e-01 4.704423280646e-01 3.107769989166e-01 3.491633797488e-01 4.797254543036e-01 5.273022291945e-01 4.643445583549e-01 3.793178078677e-01 4.454897501103e-01 6.219767857496e-01 7.493841502438e-01 7.533614135318e-01 6.421461866470e-01 5.234023283458e-01 5.705415071929e-01 7.433043742399e-01 8.695263566583e-01 8.667444322993e-01 7.500165379494e-01 6.414761429398e-01 7.049574795057e-01 8.859607948108e-01 1.013591065013e+00 1.000401913254e+00 8.992028629919e-01 7.966296978601e-01 7.902814859821e-01 8.913046309153e-01 1.004500050654e+00 1.040615686765e+00 9.640362242793e-01 7.989453595169e-01 6.441264482552e-01 6.498437746020e-01 8.042979527684e-01 9.284778281536e-01 9.133116457085e-01 7.402362279060e-01 5.194978478471e-01 5.195999348041e-01 7.402819559530e-01 9.087578639031e-01 9.045445032847e-01 7.188537551212e-01 4.534164898037e-01 4.347569350689e-01 7.037265488351e-01 9.186380245283e-01 9.532436858243e-01 7.883556158732e-01 4.804387798500e-01 2.560126621188e-01 4.832823527976e-01 7.324554605373e-01 8.184522788987e-01 7.131030139984e-01 4.552864182193e-01 1.895825279254e-01 3.489874253092e-01 5.888233777230e-01 6.928566842969e-01 6.332874426028e-01 4.416862609527e-01 2.220465405606e-01 2.641362477711e-01 4.474293565223e-01 5.497287194106e-01 5.436122030047e-01 4.644267761222e-01 3.885629610023e-01 3.808132127355e-01 4.123685719656e-01 4.269787689758e-01 4.249139355682e-01 4.446312059985e-01 4.938875881474e-01 5.327981849929e-01 5.189720589687e-01 4.487106178055e-01 3.488482872196e-01 3.340629984499e-01 4.302996649015e-01 5.137710967044e-01 5.057846875013e-01 3.942874955494e-01 2.386670623055e-01 2.439515917804e-01 4.049156694841e-01 5.203594023226e-01 5.326237196142e-01 4.577122201088e-01 3.839386379027e-01 4.235894365898e-01 5.299174751636e-01 5.905213427849e-01 5.645327935372e-01 4.904022607797e-01 4.751570897070e-01 5.659042075226e-01 6.637137945234e-01 6.727833686770e-01 5.629294613743e-01 3.802001555832e-01 3.115449294210e-01 4.726340138441e-01 6.349390445975e-01 6.783217120193e-01 5.789573855534e-01 3.779918964906e-01 2.300608977843e-01 3.452874852749e-01 4.828499304375e-01 4.980031737504e-01 3.748885518534e-01 1.888886110463e-01 2.585912359711e-01 4.716688744494e-01 5.915919191063e-01 5.684807358624e-01 4.315114609868e-01 2.623763833039e-01 3.091928281923e-01 5.264991885913e-01 7.026749144750e-01 7.579234536435e-01 6.610457733969e-01 4.492596797504e-01 3.269556370430e-01 5.036074265806e-01 7.051159417111e-01 7.740537005557e-01 6.919234597038e-01 5.463834480388e-01 5.391417749280e-01 7.096188572014e-01 8.589020165332e-01 8.642664420669e-01 7.083653399125e-01 4.887227039332e-01 4.827306328934e-01 7.166811654655e-01 9.029675079959e-01 9.102521312511e-01 7.153010647853e-01 3.906785752839e-01 3.214573148944e-01 6.585823034321e-01 9.202991820462e-01 9.766204408478e-01 8.064732154417e-01 4.778152861506e-01 3.130793916215e-01 6.230075330161e-01 9.021348643904e-01 9.754951874657e-01 8.102498751502e-01 4.594214962112e-01 2.287877795641e-01 5.839549698439e-01 8.931202134139e-01 9.865281572151e-01 8.312312918621e-01 4.724147308332e-01 1.561991713611e-01 5.304586789701e-01 8.527071290197e-01 9.522187344956e-01 7.964542935031e-01 4.297316068967e-01 1.502086346355e-01 5.784271181148e-01 9.114479206856e-01 1.011641633425e+00 8.457793181587e-01 4.598770546317e-01 1.810222280089e-01 6.337638931458e-01 1.002878839414e+00 1.133265669621e+00 9.853795064252e-01 6.046623611321e-01 2.431548568943e-01 6.052619662851e-01 1.006828364007e+00 1.180113383273e+00 1.070172376828e+00 7.212149296821e-01 3.848885265360e-01 6.643865175361e-01 1.089591010767e+00 1.315628929177e+00 1.258897865427e+00 9.438453455348e-01 5.441931642796e-01 5.954996044485e-01 1.006942166712e+00 1.291643378175e+00 1.313270950029e+00 1.071644160711e+00 6.939559696128e-01 5.708652209620e-01 8.862960988072e-01 1.179511415914e+00 1.250492109647e+00 1.083457892326e+00 8.306833464463e-01 7.460978003751e-01 9.476599457484e-01 1.212676226315e+00 1.361328798440e+00 1.320845299871e+00 1.067271573602e+00 7.613523935077e-01 7.624415207911e-01 1.082322695519e+00 1.338463772347e+00 1.350092610337e+00 1.092171722457e+00 6.851447255978e-01 5.801096809842e-01 9.708801070408e-01 1.319940863576e+00 1.412080354428e+00 1.205963984122e+00 7.840246129845e-01 5.009651595536e-01 8.381301012412e-01 1.246317054669e+00 1.419742378422e+00 1.288366450170e+00 9.023430383862e-01 5.127412601659e-01 7.215717826601e-01 1.163450334669e+00 1.410964623034e+00 1.354711653272e+00 1.009886041969e+00 5.403336875552e-01 5.721626530740e-01 1.052175976201e+00 1.389928714420e+00 1.435647515657e+00 1.176476939796e+00 7.132793992762e-01 4.397360852648e-01 8.101121750614e-01 1.183353165455e+00 1.303879998499e+00 1.132374770854e+00 7.481364129150e-01 4.613491813481e-01 7.285418091854e-01 1.069899206869e+00 1.184697391548e+00 1.011912587989e+00 6.190699287567e-01 4.058351584653e-01 8.301708625073e-01 1.254740807281e+00 1.436130833472e+00 1.312826796257e+00 9.359984825531e-01 5.649039868503e-01 7.802269013592e-01 1.242678799753e+00 1.529827816738e+00 1.527112487914e+00 1.251438061120e+00 8.607697996713e-01 7.480232732862e-01 1.047491074701e+00 1.327346107615e+00 1.366348819449e+00 1.128415576176e+00 7.105641907814e-01 4.957469006665e-01 8.384926691916e-01 1.196191350405e+00 1.328033067802e+00 1.198093375308e+00 8.958505648944e-01 6.932193518514e-01 8.711728045286e-01 1.161724679565e+00 1.298924424020e+00 1.213354006671e+00 9.668584000226e-01 7.652805716703e-01 8.466269757479e-01 1.067369053900e+00 1.181470788700e+00 1.111758180454e+00 9.493472449518e-01 8.420964902396e-01 9.227765411611e-01 1.118101179830e+00 1.270671025088e+00 1.295036311021e+00 1.150455307608e+00 9.758711542497e-01 1.011089042782e+00 1.256351050919e+00 1.478344354311e+00 1.526507364082e+00 1.379071060284e+00 1.138180139695e+00 1.022243665112e+00 1.155910523985e+00 1.361787142893e+00 1.448608854381e+00 1.360490848605e+00 1.168552461053e+00 1.052248397395e+00 1.143623737672e+00 1.326490251112e+00 1.424869988720e+00 1.371963424479e+00 1.221721430804e+00 1.128031739709e+00 1.211347149780e+00 1.385289846813e+00 1.486575941478e+00 1.431541812423e+00 1.241094825485e+00 1.042177279622e+00 1.015188533786e+00 1.168017135578e+00 1.324389797136e+00 1.361171656166e+00 1.264733155309e+00 1.116909590933e+00 1.056564510499e+00 1.143975529374e+00 1.281424686376e+00 1.355406311693e+00 1.331503373332e+00 1.255792385359e+00 1.220013437648e+00 1.294693733194e+00 1.462313301573e+00 1.626223861256e+00 1.709377188211e+00 1.688772625266e+00 1.597694956330e+00 1.512378173866e+00 1.510500149015e+00 1.605413721622e+00 1.710955285266e+00 1.722625776879e+00 1.669896257825e+00 1.534501549032e+00 1.420878394730e+00 1.411768353081e+00 1.471665213482e+00 1.498210048889e+00 1.433669079918e+00 1.305247492144e+00 1.206817911449e+00 1.215394129150e+00 1.294246127554e+00 1.342142835612e+00 1.299093217637e+00 1.181220598824e+00 1.069626362447e+00 1.049892182101e+00 1.113848613943e+00 1.174396239543e+00 1.168489603990e+00 1.099685231975e+00 1.028175491163e+00 1.021614751313e+00 1.081815422484e+00 1.147266400781e+00 1.166407785739e+00 1.137192681970e+00 1.101530390725e+00 1.106699560770e+00 1.154576507770e+00 1.199917481149e+00 1.197903503613e+00 1.139869684149e+00 1.060457385737e+00 1.017947882542e+00 1.043053665909e+00 1.103912167966e+00 1.142448549484e+00 1.124856309558e+00 1.060518129311e+00 9.981677955667e-01 9.947671856468e-01 1.059269181375e+00 1.141890379448e+00 1.185906692432e+00 1.166641698920e+00 1.100645667799e+00 1.036871107101e+00 1.023583664684e+00 1.061855907804e+00 1.106269368908e+00 1.113988540414e+00 1.078678782311e+00 1.032773889788e+00 1.020816706083e+00 1.053575297812e+00 1.094959889643e+00 1.101693321105e+00 1.061669625013e+00 1.002953803971e+00 9.726044740251e-01 9.897563009246e-01 1.022736934892e+00 1.026269627847e+00 9.851249038762e-01 9.261135588671e-01 8.969404062882e-01 9.167547531352e-01 9.523065121552e-01 9.577623139092e-01 9.178467418052e-01 8.568586388957e-01 8.170905236280e-01 8.153569412310e-01 8.245763685233e-01 8.111838851784e-01 7.992387286403e-01 8.169786607032e-01 8.372761061824e-01 8.288518720683e-01 7.777893292983e-01 7.044590266554e-01 6.668254561142e-01 7.141433729481e-01 8.140198995228e-01 8.558081195090e-01 7.849518273584e-01 6.218125995384e-01 4.828875806573e-01 5.477506314663e-01 7.373695874982e-01 8.649968112237e-01 8.409121544393e-01 6.491076151076e-01 3.526361816827e-01 2.977964118593e-01 6.103489462326e-01 8.623771634897e-01 9.346029439215e-01 8.007580597856e-01 5.157494369462e-01 3.501550785302e-01 6.271037295627e-01 9.372864393509e-01 1.076819802191e+00 9.899463760789e-01 7.060703607138e-01 4.057219716803e-01 5.580950385207e-01 9.132056918087e-01 1.123642293697e+00 1.091321152057e+00 8.194212213227e-01 4.425814717003e-01 5.015474062176e-01 9.222337783839e-01 1.218330852431e+00 1.255235225800e+00 1.011701467190e+00 5.706202593621e-01 3.683057822381e-01 8.078449285017e-01 1.190254712376e+00 1.313451938750e+00 1.138189801761e+00 7.340029093852e-01 4.130439092247e-01 7.363306892924e-01 1.137367288160e+00 1.302957860430e+00 1.158070137437e+00 7.394520611256e-01 3.073374093542e-01 6.939398408975e-01 1.192711471043e+00 1.442861765514e+00 1.358456571803e+00 9.543908577119e-01 3.555731986724e-01 4.597806391011e-01 1.040814322928e+00 1.389177467759e+00 1.402224555115e+00 1.081136471074e+00 5.410009262048e-01 3.952928041814e-01 9.331685926567e-01 1.319941573666e+00 1.390989222671e+00 1.124263634218e+00 6.074456431524e-01 3.313570351808e-01 8.703189186335e-01 1.318084166227e+00 1.470384719994e+00 1.284947323661e+00 8.203460708765e-01 3.166863348573e-01 6.370578514257e-01 1.117468454317e+00 1.348599306585e+00 1.262943354197e+00 8.978753541456e-01 4.259398749117e-01 5.055122420256e-01 9.459562769547e-01 1.209805966320e+00 1.260440383757e+00 1.100607347854e+00 8.017626337313e-01 5.091983295536e-01 5.715086677876e-01 8.508520775777e-01 9.823183981224e-01 8.845444534458e-01 6.008182880330e-01 3.637757273899e-01 5.796804695803e-01 8.792493385100e-01 9.998382678186e-01 8.790631572629e-01 5.533670649696e-01 2.771260701768e-01 5.989731303259e-01 9.694068678754e-01 1.141897416866e+00 1.057722493177e+00 7.486442006345e-01 3.980987608839e-01 5.461085214554e-01 9.239627154519e-01 1.142198084152e+00 1.109505276923e+00 8.455265202744e-01 5.142095277262e-01 5.737589934543e-01 9.306535623043e-01 1.169973210696e+00 1.157885957975e+00 8.777484036919e-01 4.019234646199e-01 2.774720833403e-01 7.847906230655e-01 1.144628129106e+00 1.242623547807e+00 1.065782257844e+00 6.724019147527e-01 2.526993969839e-01 5.201765193358e-01 9.216200905808e-01 1.124231628358e+00 1.066784516300e+00 7.738838916917e-01 3.561161539446e-01 3.696257546085e-01 7.873072700728e-01 1.068117136570e+00 1.109550816425e+00 9.017551099659e-01 5.243033646971e-01 3.515206510359e-01 7.266897723669e-01 1.076927566024e+00 1.215472811830e+00 1.097447494851e+00 7.575908174007e-01 3.501610184467e-01 4.663380080324e-01 8.592453801779e-01 1.093669425916e+00 1.084893719070e+00 8.424264884046e-01 4.773088097225e-01 4.087111018932e-01 7.530278447111e-01 1.020579801434e+00 1.068139840551e+00 8.787543522729e-01 5.383915514874e-01 4.132414476360e-01 7.554491883536e-01 1.081427983884e+00 1.204455142192e+00 1.079941358729e+00 7.529053445661e-01 4.339452928106e-01 6.170051569327e-01 9.988092787927e-01 1.233175415599e+00 1.228626200632e+00 9.902810153593e-01 6.212583137418e-01 4.629139357237e-01 7.540964164076e-01 1.053461001373e+00 1.191175158843e+00 1.132927361290e+00 9.050276893125e-01 6.139064732598e-01 5.230345868487e-01 7.472051519899e-01 9.945571350902e-01 1.108126608363e+00 1.048402945941e+00 8.454385562334e-01 6.140191964754e-01 5.840578022512e-01 7.896969175150e-01 1.000059023498e+00 1.089376721481e+00 1.029465422445e+00 8.625186788573e-01 7.106605563047e-01 7.325883265184e-01 8.992236959190e-01 1.046046728202e+00 1.074113357797e+00 9.635622578645e-01 7.707057967379e-01 6.549300077747e-01 7.734470463645e-01 1.008376407649e+00 1.183429368104e+00 1.212492389449e+00 1.077058875612e+00 8.220236502254e-01 5.960343378514e-01 6.574575187212e-01 9.324550415766e-01 1.175602073563e+00 1.278004847528e+00 1.210147748195e+00 9.988786788872e-01 7.379333755721e-01 6.224667194612e-01 7.687851119488e-01 9.846750539171e-01 1.108083663666e+00 1.081502626254e+00 9.100346758897e-01 6.576838175724e-01 4.921021273677e-01 6.074390117315e-01 8.425104635655e-01 1.013814495395e+00 1.057561195598e+00 9.706884628698e-01 7.983455532951e-01 6.425451203225e-01 6.360199623271e-01 7.700396133408e-01 9.128222598333e-01 9.820746015708e-01 9.575125547180e-01 8.625557984859e-01 7.534429490356e-01 6.953291343639e-01 7.064253265872e-01 7.376501403554e-01 7.328491684674e-01 6.723510977984e-01 5.804659753587e-01 5.214050897574e-01 5.515120779799e-01 6.404108235511e-01 7.150835189134e-01 7.290569888960e-01 6.714056819560e-01 5.646285616553e-01 4.687088088442e-01 4.644282951692e-01 5.559949472101e-01 6.676867331320e-01 7.437836588461e-01 7.650008270173e-01 7.381942868569e-01 6.897417057090e-01 6.568611935185e-01 6.675779382689e-01 7.183164260493e-01 7.795223425223e-01 8.193727887776e-01 8.168289681613e-01 7.655686138902e-01 6.778360538929e-01 5.909170742535e-01 5.629010319490e-01 6.205174521766e-01 7.172489796096e-01 7.864325062199e-01 7.841875201113e-01 6.972861353247e-01 5.514881037999e-01 4.399884852920e-01 4.995996386418e-01 6.804342879764e-01 8.439739725216e-01 9.156565353158e-01 8.700527662922e-01 7.263079096144e-01 5.672256189051e-01 5.511524874779e-01 7.105383743655e-01 8.879984763987e-01 9.703783641640e-01 9.126793239827e-01 7.232107412521e-01 4.850470789770e-01 4.460863207115e-01 6.881778524032e-01 9.422186488192e-01 1.072159669352e+00 1.027535448222e+00 8.063291166722e-01 4.529170935738e-01 1.824356257973e-01 5.090400926501e-01 8.493463490023e-01 1.041165835983e+00 1.039301662553e+00 8.428471701397e-01 4.959877560266e-01 1.730622680640e-01 4.706587971725e-01 8.221181524949e-01 1.025324119414e+00 1.032472421345e+00 8.438146271097e-01 5.130486130283e-01 2.632486777682e-01 5.388604930867e-01 8.792958254704e-01 1.078950475543e+00 1.083965765143e+00 8.941798128764e-01 5.636231230349e-01 2.881679157671e-01 5.068323117644e-01 8.303438937451e-01 1.019045260877e+00 1.015620522652e+00 8.196788315410e-01 4.808248549393e-01 1.943193019872e-01 4.749240614506e-01 7.976031310268e-01 9.725873682065e-01 9.571681612806e-01 7.566147313709e-01 4.205430305738e-01 1.416835816636e-01 4.455024084902e-01 7.403875799787e-01 8.844873952111e-01 8.475452362477e-01 6.443534265661e-01 3.410673577045e-01 2.226536762444e-01 4.968120610564e-01 7.253405115433e-01 8.038259763313e-01 7.104272149678e-01 4.692560184404e-01 1.772527368411e-01 3.153205517468e-01 6.113847876557e-01 7.954455184212e-01 8.155287761736e-01 6.677419588413e-01 4.017690866167e-01 2.464971744212e-01 5.016955967733e-01 7.788382227059e-01 9.259665366498e-01 8.987743697018e-01 7.025842811781e-01 4.022876223195e-01 2.824326822290e-01 5.687844906702e-01 8.446161129118e-01 9.750756893220e-01 9.231118538992e-01 7.046011689105e-01 4.104505420395e-01 3.719043273242e-01 6.695338879446e-01 9.348309997230e-01 1.045470714422e+00 9.663825664463e-01 7.150381959105e-01 3.783279965626e-01 3.324730103810e-01 6.662635113844e-01 9.481663776265e-01 1.068115940830e+00 9.971784359494e-01 7.557284924044e-01 4.221960371648e-01 2.876340664593e-01 5.600240355101e-01 8.072110372425e-01 8.991945352945e-01 8.087392899273e-01 5.588263583207e-01 2.401352241782e-01 3.078264346242e-01 6.296898986301e-01 8.523996932638e-01 9.088369144325e-01 7.849808472972e-01 5.098363884590e-01 1.822686217084e-01 3.319144543438e-01 6.546239761443e-01 8.601148915945e-01 8.960502421781e-01 7.549740669744e-01 4.695117248181e-01 1.382755077247e-01 3.330490969030e-01 6.416524688681e-01 8.236613466142e-01 8.372131198305e-01 6.820360270891e-01 4.014834588737e-01 1.800811858485e-01 4.308474618397e-01 7.135497176514e-01 8.725464518583e-01 8.703933353581e-01 7.140702533267e-01 4.607872528530e-01 2.949572543773e-01 4.617154526393e-01 6.869138536134e-01 8.034918077186e-01 7.694252785386e-01 5.946474999537e-01 3.466653005293e-01 2.773004799334e-01 5.095870328705e-01 7.286206717127e-01 8.314165552622e-01 7.978211117219e-01 6.591124236219e-01 5.134232432457e-01 5.162041307125e-01 6.600914707932e-01 7.903141642823e-01 8.187293072564e-01 7.274887630548e-01 5.597792927259e-01 4.453808262420e-01 5.272906985214e-01 6.955469088139e-01 7.980154524601e-01 7.702011934684e-01 6.044890282125e-01 3.472028794263e-01 2.288107000664e-01 4.753144632401e-01 7.206094942039e-01 8.437511113813e-01 8.093132344475e-01 6.253160722512e-01 3.567432520255e-01 2.815364151199e-01 5.507615595928e-01 8.049862103869e-01 9.298195502017e-01 8.914574425731e-01 7.015453761733e-01 4.297289819153e-01 3.214808773926e-01 5.558372792930e-01 8.040893716415e-01 9.292260236417e-01 8.948086286485e-01 7.163380336825e-01 4.773337238177e-01 4.153500411164e-01 6.357589535887e-01 8.755211337142e-01 1.003296398159e+00 9.810689698633e-01 8.257078177373e-01 6.199329105455e-01 5.468407261810e-01 7.049506150436e-01 9.173923297614e-01 1.044094469369e+00 1.033600441514e+00 8.902947943287e-01 6.741964097672e-01 5.327466421072e-01 6.247479306873e-01 8.332168821649e-01 9.937721019197e-01 1.038110113277e+00 9.554804443649e-01 7.806386799020e-01 6.065801373079e-01 5.857004070511e-01 7.405998899056e-01 9.248351142365e-01 1.037417845035e+00 1.039373621048e+00 9.322237994258e-01 7.566222000942e-01 6.087048050868e-01 6.216780414410e-01 7.831854566889e-01 9.570628054119e-01 1.053424836118e+00 1.035924254681e+00 9.094022867844e-01 7.266193083026e-01 6.118331567809e-01 6.916515630574e-01 8.873938513445e-01 1.054010228172e+00 1.114240543656e+00 1.045693326287e+00 8.727851656583e-01 6.764872281050e-01 6.017066546862e-01 7.072507675496e-01 8.535737194694e-01 9.194486858913e-01 8.619359961800e-01 6.984186368544e-01 5.170241626343e-01 4.935307050603e-01 6.541200833466e-01 8.213028097072e-01 8.940973782463e-01 8.539161832320e-01 7.489749819367e-01 6.941697644103e-01 7.815781196705e-01 9.441890695419e-01 1.061521346823e+00 1.065208459424e+00 9.491127286195e-01 7.768027727279e-01 6.933287644908e-01 8.006151591321e-01 9.831719895676e-01 1.093207990025e+00 1.058996546963e+00 8.753041215211e-01 6.099656181370e-01 4.751099101225e-01 6.609985661605e-01 9.213299162810e-01 1.074194118594e+00 1.062682124652e+00 9.004059789240e-01 6.829241193964e-01 6.231808640724e-01 8.139914837511e-01 1.047892673328e+00 1.171974564705e+00 1.135350081176e+00 9.624176114222e-01 7.677649917518e-01 7.553972534175e-01 9.591279919801e-01 1.183667704300e+00 1.291488283548e+00 1.235815438227e+00 1.041584383077e+00 8.147601915881e-01 7.466215924414e-01 8.997528147407e-01 1.090365196328e+00 1.172405417036e+00 1.098345280591e+00 9.114175615254e-01
 4.498011991552e-01 4.676355764184e-01 4.952874395249e-01 5.270940240452e-01 5.650752072949e-01 6.007724497416e-01 6.233749725502e-01 6.301603968126e-01 6.319845783996e-01 6.489951981597e-01 6.945700990943e-01 7.612026772039e-01 8.263386291046e-01 8.691249695943e-01 8.785376347639e-01 8.409522155994e-01 8.069209767683e-01 7.808560903527e-01 7.895645474937e-01 8.238188526737e-01 8.533655800501e-01 8.588443742014e-01 8.424487029086e-01 8.180854169900e-01 7.946823310415e-01 7.692884500040e-01 7.374267363023e-01 7.073063038417e-01 6.977674059485e-01 7.149131868977e-01 7.355979895634e-01 7.242241686203e-01 6.615789709634e-01 5.656291156534e-01 5.029307840912e-01 5.434407832640e-01 6.539389510758e-01 7.486553343308e-01 7.778028962404e-01 7.394211145466e-01 6.769546613981e-01 6.606793973351e-01 7.199876155437e-01 8.046745622195e-01 8.492557260772e-01 8.235202327588e-01 7.420360460806e-01 6.614292653497e-01 6.498538479840e-01 7.118208829270e-01 7.841739937494e-01 8.137688808544e-01 7.906908106603e-01 7.449037349943e-01 7.246758614874e-01 7.523988968601e-01 8.009502781882e-01 8.287965693341e-01 8.181957717711e-01 7.838720503717e-01 7.595432533056e-01 7.670802406493e-01 7.942429728503e-01 8.118480345620e-01 8.049236097963e-01 7.838773422735e-01 7.721492147737e-01 7.801636189134e-01 7.934920184284e-01 7.928941302683e-01 7.816907465381e-01 7.910256380612e-01 8.485581523827e-01 9.381674361385e-01 1.010274768527e+00 1.023194362467e+00 9.708558075209e-01 8.942312116805e-01 8.672239564225e-01 9.273021615910e-01 1.022753853295e+00 1.072548017775e+00 1.031273463363e+00 9.091078147906e-01 7.770251896008e-01 7.397893208146e-01 8.169338924081e-01 9.090668815468e-01 9.289428833631e-01 8.581824147913e-01 7.494924955267e-01 7.078881026228e-01 7.886378970444e-01 9.428150763366e-01 1.068159789178e+00 1.108234315023e+00 1.055939392205e+00 9.545157694938e-01 8.897358459573e-01 9.328922794545e-01 1.056826637401e+00 1.174209944094e+00 1.220250936020e+00 1.152936544690e+00 9.958598845570e-01 8.498414677426e-01 8.198050094921e-01 9.091482765437e-01 9.949899435948e-01 9.905815944383e-01 8.944704257431e-01 7.809474635595e-01 7.529573490852e-01 8.184720532110e-01 8.783426396256e-01 8.545043022702e-01 7.398726010073e-01 5.999325218811e-01 5.499935842714e-01 6.157425738087e-01 6.820867379641e-01 6.577533548965e-01 5.226473537220e-01 3.219005604684e-01 2.296236260521e-01 3.759605228263e-01 5.179803376601e-01 5.562272636113e-01 4.810010111063e-01 3.386878145259e-01 2.655228971116e-01 3.682917241552e-01 4.941179024254e-01 5.426992855792e-01 4.936248711696e-01 3.749533152245e-01 2.749105841495e-01 3.142782205566e-01 4.272870942052e-01 5.042759852678e-01 5.109560424048e-01 4.558413858370e-01 3.770549478884e-01 3.325509185885e-01 3.555832628310e-01 4.141225375705e-01 4.667084717051e-01 4.956017841883e-01 4.965393475218e-01 4.688687322780e-01 4.146314694459e-01 3.446547563857e-01 2.869008464660e-01 2.784162917139e-01 3.166708615682e-01 3.579476245461e-01 3.686968754453e-01 3.378449589947e-01 2.724927249733e-01 1.959394482645e-01 1.516135483941e-01 1.734629126667e-01 2.250139335562e-01 2.707769307560e-01 3.011897527594e-01 3.158388802500e-01 3.160504329951e-01 3.033697450358e-01 2.798438316539e-01 2.473522314030e-01 2.063926616290e-01 1.580314646911e-01 1.151227402827e-01 1.193739723436e-01 1.765938434443e-01 2.401944537292e-01 2.813221820745e-01 2.888920867831e-01 2.696919910203e-01 2.507581078834e-01 2.697258179547e-01 3.152360215963e-01 3.552377359160e-01 3.689515753576e-01 3.494316971945e-01 3.125859228296e-01 2.982475565921e-01 3.365638443067e-01 4.029478941294e-01 4.520187239240e-01 4.376350749945e-01 3.759760955522e-01 2.599879588457e-01 1.210278037048e-01 1.184662765839e-01 2.222322720010e-01 2.747388114349e-01 2.641844443204e-01 2.378662187637e-01 2.772191424478e-01 3.692630505489e-01 4.356054144217e-01 4.274709996135e-01 3.337284577092e-01 1.883644983841e-01 1.626304726767e-01 3.129562771252e-01 4.343277823343e-01 4.662092339568e-01 3.989847164579e-01 2.631823481455e-01 1.744006986445e-01 2.741209741185e-01 3.960074958805e-01 4.435496622246e-01 3.999224120013e-01 2.936915377641e-01 2.197055670023e-01 2.820061339598e-01 3.791462332802e-01 4.168146845975e-01 3.736925352551e-01 2.806783429546e-01 2.410387811957e-01 3.276970339811e-01 4.343534796227e-01 4.805837298333e-01 4.426011285411e-01 3.336897190691e-01 2.079233738793e-01 1.868032636689e-01 2.682527945178e-01 3.203611786116e-01 2.996170231477e-01 2.095794251946e-01 9.462140218254e-02 1.356427398230e-01 2.558602630143e-01 3.347126688233e-01 3.518710229823e-01 3.120809313693e-01 2.399350673025e-01 1.809718622184e-01 1.819988245275e-01 2.191265655444e-01 2.431851152435e-01 2.348564616518e-01 1.939097577443e-01 1.351231206960e-01 1.117193693290e-01 1.756524048277e-01 2.665449121245e-01 3.393484774749e-01 3.723961066969e-01 3.591527259221e-01 3.152003791744e-01 2.880329193371e-01 3.276822666824e-01 4.117681655249e-01 4.853463183623e-01 5.178710273414e-01 5.089423061846e-01 4.848458403675e-01 4.827217229066e-01 5.149731046884e-01 5.566491292982e-01 5.780965229614e-01 5.711649074789e-01 5.519036446805e-01 5.531629234673e-01 5.831142569801e-01 6.107717059612e-01 6.068534535744e-01 5.639093417749e-01 4.887285154019e-01 4.121350680735e-01 4.000103295008e-01 4.192584069654e-01 4.119341230400e-01 3.485453476608e-01 2.461387838272e-01 2.008472668995e-01 2.864561999982e-01 3.838265423369e-01 4.145485399198e-01 3.615793050369e-01 2.620244239671e-01 2.442750237785e-01 3.635412583296e-01 4.835054981516e-01 5.253376520673e-01 4.682433148771e-01 3.403487931682e-01 2.537441085445e-01 3.412370001621e-01 4.740523876000e-01 5.346320715166e-01 4.888842429144e-01 3.554465433396e-01 2.343817624669e-01 3.091957244870e-01 4.631926667638e-01 5.510414082711e-01 5.299463458023e-01 4.066092474510e-01 2.387461328206e-01 2.037805508159e-01 3.356941012359e-01 4.301695334345e-01 4.263634450269e-01 3.328906118429e-01 2.350830042077e-01 2.988092093771e-01 4.501926534971e-01 5.550247754437e-01 5.795479759150e-01 5.198760299896e-01 4.241405422775e-01 3.896154715252e-01 4.352739994534e-01 4.888674968451e-01 4.877364320117e-01 4.344715182480e-01 4.044390076157e-01 4.806720800079e-01 6.149082347747e-01 7.113663284194e-01 7.158061230310e-01 6.208915799800e-01 4.720111499946e-01 3.891921307084e-01 4.706994146886e-01 6.050022485779e-01 6.797368146833e-01 6.601537331498e-01 5.632329203408e-01 4.483443104058e-01 3.963743218827e-01 4.190638698736e-01 4.380031172442e-01 3.992924622917e-01 3.114218020987e-01 2.559757949927e-01 3.221003713643e-01 4.328604418916e-01 5.015277824512e-01 5.017825466936e-01 4.503934095403e-01 3.991940385218e-01 4.011839821212e-01 4.442867621535e-01 4.750910607020e-01 4.668697088919e-01 4.347256680120e-01 4.204419141273e-01 4.455452965295e-01 4.886656357706e-01 5.077629081913e-01 4.832646012355e-01 4.248055635097e-01 3.550485855145e-01 3.181236353325e-01 3.400046454014e-01 3.860644574132e-01 4.064523349940e-01 3.662966141025e-01 2.719857921216e-01 2.031139527485e-01 2.738724133790e-01 3.976552414162e-01 4.764276516629e-01 4.825629014683e-01 4.365958490135e-01 4.051960291288e-01 4.491803807896e-01 5.335939427846e-01 5.851759900311e-01 5.658476803367e-01 4.835225742292e-01 3.959877214145e-01 3.898709663347e-01 4.622286072247e-01 5.254262478946e-01 5.280721262712e-01 4.743270255681e-01 4.201978468255e-01 4.418184394304e-01 5.346920243183e-01 6.293418778630e-01 6.820250426736e-01 6.879486776762e-01 6.673407583117e-01 6.450070088728e-01 6.308151935628e-01 6.196250000217e-01 6.098429145923e-01 6.126574005631e-01 6.361105242756e-01 6.655869999361e-01 6.729529154411e-01 6.435130183385e-01 5.953186419502e-01 5.757945921055e-01 6.132724287307e-01 6.714963619238e-01 6.914831455539e-01 6.572346275744e-01 5.720487844632e-01 4.851466582314e-01 4.520053574780e-01 4.878270615346e-01 5.473681973568e-01 5.804255064920e-01 5.506821834506e-01 4.772400296053e-01 4.215676342187e-01 4.612983557575e-01 5.658668318461e-01 6.412158804376e-01 6.372893970146e-01 5.619166785835e-01 4.854434460373e-01 5.071486817510e-01 6.154270357234e-01 7.096826254241e-01 7.265318449921e-01 6.591877706521e-01 5.543957582390e-01 5.017027593590e-01 5.471189198390e-01 6.203706142597e-01 6.424113291796e-01 5.906007515908e-01 5.013313657515e-01 4.629380189208e-01 5.289635509781e-01 6.320171256095e-01 6.911780033583e-01 6.741507715953e-01 5.940778895395e-01 5.055855958652e-01 4.850110091326e-01 5.486306497300e-01 6.324939427336e-01 6.813034665962e-01 6.781942207707e-01 6.377515718992e-01 5.970232074083e-01 5.953723221808e-01 6.387735827649e-01 6.928965480297e-01 7.164581735015e-01 6.865892866067e-01 6.097340365834e-01 5.302872554968e-01 5.187946171405e-01 5.906894559099e-01 6.756930767958e-01 7.033021002115e-01 6.425565174899e-01 5.080019400446e-01 3.784272364069e-01 3.938132471763e-01 5.277502882514e-01 6.377682148401e-01 6.574167811641e-01 5.808695790176e-01 4.520989623215e-01 3.687272833952e-01 4.053564730493e-01 4.810399568049e-01 5.039321774296e-01 4.524296131472e-01 3.608886233935e-01 3.066638018625e-01 3.299225531275e-01 3.597494860755e-01 3.300478240475e-01 2.331341248471e-01 1.389549902728e-01 2.069598613362e-01 3.204501810365e-01 3.697245942910e-01 3.324944161445e-01 2.397475585386e-01 2.086174635858e-01 3.066953781340e-01 4.035432984501e-01 4.257672814938e-01 3.746531167137e-01 3.056052695758e-01 3.325245289939e-01 4.410585578443e-01 5.274337029985e-01 5.292309290536e-01 4.270227050620e-01 2.399476893186e-01 2.101007611423e-01 4.580451390044e-01 6.588159319214e-01 7.188570182377e-01 6.086924099449e-01 3.654068321773e-01 2.457523504758e-01 5.234795579224e-01 7.879310872866e-01 8.902930133841e-01 7.875623810152e-01 5.070516171793e-01 2.358872635497e-01 4.847937744533e-01 8.100163713491e-01 9.673750511577e-01 8.988682703140e-01 6.226205648461e-01 2.713069931987e-01 4.124546589415e-01 7.682015292535e-01 9.657036190071e-01 9.309264385549e-01 6.722761156872e-01 2.858621074221e-01 3.182041239493e-01 6.884068446651e-01 9.058652038516e-01 8.914856358831e-01 6.514501369166e-01 2.883952479529e-01 3.413292499556e-01 7.017047452894e-01 9.099952736122e-01 8.798302695800e-01 6.144320687976e-01 2.377595792539e-01 4.427344438761e-01 8.683742991281e-01 1.133007665087e+00 1.164717254257e+00 1.000020568273e+00 6.669502541230e-01 4.215339658970e-01 6.599944322403e-01 9.887857117552e-01 1.143681384243e+00 1.063546914527e+00 7.875964938911e-01 4.909797999463e-01 5.545629188756e-01 8.355103243392e-01 9.965628645445e-01 9.425435989467e-01 6.916160618478e-01 3.815463553229e-01 4.239547763762e-01 7.106519734617e-01 8.798424680682e-01 8.484590533700e-01 6.408016930055e-01 4.057039532979e-01 4.721921152766e-01 7.168255085556e-01 8.582538282056e-01 8.192930869052e-01 6.310779239936e-01 4.617399463653e-01 5.731403029548e-01 8.136848277282e-01 9.586081280928e-01 9.373298693119e-01 7.776311606898e-01 6.144119813838e-01 6.511320990556e-01 8.425403715035e-01 9.922380033675e-01 1.010177141870e+00 9.016098662947e-01 7.493582666161e-01 6.886657034634e-01 7.691877657565e-01 8.829225646051e-01 9.797378755870e-01 1.024383424396e+00 1.010321459404e+00 9.521860564906e-01 8.783644703093e-01 8.212351972948e-01 8.059535265056e-01 8.157126161322e-01 8.275984168805e-01 8.270189968490e-01 7.958519150788e-01 7.281819516192e-01 6.540013000280e-01 6.377992105374e-01 7.046844782323e-01 7.893647177170e-01 8.112283558441e-01 7.353336333191e-01 5.950207178990e-01 5.140069817048e-01 6.027298041231e-01 7.529022982817e-01 8.243893631664e-01 7.617275826597e-01 5.901095127195e-01 4.461610968711e-01 5.285344513491e-01 7.210044070241e-01 8.345541026639e-01 8.044624771068e-01 6.577620267097e-01 5.283975358909e-01 5.963827628341e-01 7.784239439213e-01 8.974894013978e-01 8.867840422815e-01 7.768722054359e-01 6.875344008788e-01 7.373684417231e-01 8.619918186361e-01 9.227890194296e-01 8.602875441919e-01 7.187499984960e-01 6.504907184306e-01 7.616730974695e-01 9.183059586947e-01 9.710903521501e-01 8.897499205103e-01 7.183874784070e-01 6.237055972118e-01 7.589085005479e-01 1.011493531784e+00 1.217439621136e+00 1.292054772581e+00 1.180780189748e+00 8.942247329551e-01 6.809432790281e-01 8.200542622980e-01 1.132401271838e+00 1.334196854337e+00 1.317199660622e+00 1.091550635575e+00 7.917672277195e-01 7.178806274619e-01 9.506175283246e-01 1.178342235341e+00 1.225444993596e+00 1.065035380972e+00 7.801555997700e-01 5.955290001157e-01 7.165665676738e-01 9.162612469281e-01 9.842638487512e-01 8.790691150902e-01 6.765638330075e-01 5.781344890953e-01 7.100587379769e-01 8.806804617497e-01 9.342101459327e-01 8.454079926548e-01 6.939851936301e-01 6.443388406656e-01 7.545405121334e-01 8.751135684883e-01 8.894087927992e-01 7.899391541861e-01 6.785633210119e-01 7.155973027810e-01 8.882647484707e-01 1.042159953494e+00 1.087889793819e+00 1.028044307285e+00 9.427904339437e-01 9.376003261579e-01 1.025061909326e+00 1.116292778617e+00 1.142385581479e+00 1.111110058075e+00 1.092756606430e+00 1.147434024743e+00 1.247370893433e+00 1.312574325592e+00 1.294294781218e+00 1.211589930783e+00 1.143416881821e+00 1.162834518822e+00 1.248565367826e+00 1.313821816889e+00 1.300565266218e+00 1.218883237165e+00 1.137131417095e+00 1.124091298061e+00 1.169628502976e+00 1.199976661414e+00 1.164823162899e+00 1.082947595751e+00 1.032594023302e+00 1.074321318555e+00 1.166595536904e+00 1.215698145779e+00 1.166668477635e+00 1.037362690445e+00 9.202740429828e-01 9.236289499214e-01 1.032861043191e+00 1.132232844624e+00 1.142615853382e+00 1.062591648691e+00 9.601170151798e-01 9.281022779940e-01 9.839144458869e-01 1.048140847096e+00 1.046274510307e+00 9.688084938831e-01 8.887375082679e-01 8.764765002414e-01 9.157192710699e-01 9.454074806736e-01 8.821732066854e-01 7.352345087227e-01 6.000058047515e-01 5.937586590070e-01 6.814116463030e-01 7.328069276048e-01 6.866367208536e-01 5.681180784514e-01 4.853958231815e-01 5.402682747350e-01 6.529468876018e-01 7.024705313538e-01 6.441429119989e-01 5.078136794509e-01 4.084998126794e-01 4.684003895992e-01 5.918496944414e-01 6.477891937658e-01 5.957511071387e-01 4.739891124770e-01 4.120195463368e-01 5.106949500819e-01 6.511879191093e-01 7.152020319249e-01 6.698309956827e-01 5.604671669326e-01 5.192365896870e-01 6.352303070271e-01 7.986002032720e-01 8.894802397364e-01 8.631600464937e-01 7.466016112333e-01 6.459670727977e-01 6.911388043106e-01 8.480534039728e-01 9.840912789649e-01 1.026499257781e+00 9.774091803891e-01 9.083990236474e-01 9.313517688136e-01 1.053204089184e+00 1.181143605031e+00 1.239573694479e+00 1.202561794496e+00 1.096242080857e+00 9.931239998938e-01 9.752752082389e-01 1.051084286061e+00 1.144321997214e+00 1.178322440043e+00 1.123753062716e+00 9.801875459723e-01 8.570286471527e-01 8.639378612522e-01 9.994420231156e-01 1.117586878940e+00 1.114690676331e+00 9.799712671649e-01 8.024699848545e-01 7.570440044540e-01 8.962393273325e-01 1.053863887044e+00 1.094502160204e+00 9.842266163625e-01 7.844429161423e-01 6.639599911443e-01 7.630438201049e-01 9.444012424943e-01 1.039688244360e+00 9.927640551210e-01 8.417935157403e-01 7.156216944771e-01 7.547118587349e-01 9.004057404124e-01 9.983511100574e-01 9.730226984860e-01 8.379444764778e-01 6.926525210903e-01 6.834003305062e-01 8.068808204676e-01 9.141557341326e-01 9.073375359739e-01 7.689707464573e-01 5.548286289167e-01 4.242721969141e-01 5.268432120567e-01 6.959450461299e-01 7.807804048415e-01 7.425361283504e-01 6.074200139471e-01 4.623107170358e-01 4.371666700116e-01 5.435957843395e-01 6.323985225223e-01 6.295332538273e-01 5.493146756325e-01 4.177855866450e-01 2.865316020294e-01 2.392502108353e-01 3.072248748326e-01 3.676115453435e-01 3.618434236617e-01 3.009710603928e-01 2.558312362095e-01 2.997305938765e-01 3.744030283673e-01 3.966823180159e-01 3.338959398961e-01 2.057840322776e-01 1.721471189985e-01 3.411184007657e-01 5.087749458289e-01 5.972138066170e-01 5.837824963673e-01 4.895379041657e-01 3.963478379992e-01 4.212599423930e-01 5.328594238310e-01 6.081989638896e-01 5.811677672000e-01 4.413243220535e-01 2.310925323935e-01 1.760666799521e-01 3.748355533960e-01 5.255452030573e-01 5.572300043733e-01 4.603056679248e-01 2.681704804359e-01 1.262337077585e-01 2.887879504594e-01 4.401673321081e-01 4.793107935316e-01 3.936282603748e-01 2.206077887131e-01 1.550300750708e-01 3.345952579771e-01 4.777676874512e-01 5.078216083070e-01 4.139816668835e-01 2.353093704937e-01 1.577247877752e-01 3.256181144360e-01 4.574783772585e-01 4.713482992143e-01 3.568495117937e-01 1.533659453165e-01 1.568176956476e-01 3.725289333072e-01 5.043687441464e-01 5.019205707879e-01 3.614484876501e-01 1.305089240774e-01 1.986184193416e-01 4.389383415191e-01 5.774068568203e-01 5.657219175881e-01 4.010291036032e-01 1.328776132136e-01 2.279946918306e-01 5.100383522188e-01 6.822424535405e-01 6.962049490948e-01 5.578472186600e-01 3.625687686618e-01 3.871431262640e-01 6.212449285767e-01 8.020103749525e-01 8.296060409738e-01 6.879287652214e-01 4.347394704061e-01 3.050304214445e-01 5.225819288226e-01 7.538138050132e-01 8.489031240670e-01 7.822366266626e-01 6.013541741605e-01 4.498840039207e-01 5.061923818887e-01 6.822678959952e-01 8.084042779172e-01 8.168036116846e-01 7.059364910578e-01 5.013487628698e-01 3.188168000592e-01 3.852148375829e-01 5.354030491671e-01 5.837983148531e-01 4.984648716044e-01 3.367179495246e-01 2.864801716389e-01 4.270007132944e-01 5.440196562450e-01 5.402363543371e-01 4.189410566069e-01 3.052663335694e-01 4.253882258022e-01 6.425191776289e-01 7.800837780745e-01 7.758339744807e-01 6.378397653417e-01 4.627851284045e-01 4.657499632110e-01 6.541314033144e-01 8.148503876975e-01 8.445545188132e-01 7.270904172643e-01 5.191150774315e-01 3.956485399870e-01 5.266046514166e-01 7.187508730084e-01 8.162654150583e-01 7.785965699861e-01 6.286567025925e-01 4.518791855665e-01 4.065893333179e-01 5.223299191094e-01 6.396071683413e-01 6.744676984853e-01 6.179186882955e-01 5.080435758222e-01 4.257871072226e-01 4.506174837606e-01 5.520424908453e-01 6.668776228744e-01 7.476605563680e-01 7.708245217493e-01 7.136156792114e-01 6.511996044698e-01 6.402580884711e-01 6.899333769036e-01 7.590780201764e-01 7.865784383548e-01 7.426914597394e-01 6.457053095042e-01 5.647458775793e-01 5.745296808186e-01 6.490028724742e-01 6.959908350634e-01 6.578529164807e-01 5.344123494758e-01 3.948905295674e-01 3.834658115883e-01 5.028623322468e-01 5.992350881266e-01 5.905108829635e-01 4.642652119523e-01 2.763205151350e-01 2.550381681050e-01 4.523294495822e-01 6.149617198645e-01 6.568796157998e-01 5.612952909704e-01 3.649945386761e-01 2.250489349028e-01 3.746251366576e-01 5.614067233205e-01 6.392726596860e-01 5.748748036978e-01 3.870689368590e-01 1.655643103743e-01 2.477635181532e-01 4.426350819832e-01 5.305215289460e-01 4.767844521250e-01 3.093081571137e-01 2.029112393189e-01 3.942154754198e-01 5.973774450396e-01 6.980094980214e-01 6.559011122302e-01 5.113462274633e-01 4.211942198847e-01 5.497337437006e-01 7.438013260947e-01 8.422557933458e-01 7.916631537694e-01 6.272220550921e-01 5.107728179853e-01 6.340543035931e-01 8.524076215895e-01 9.729237327988e-01 9.213090754330e-01 7.214148944355e-01 5.446015493009e-01 6.749130950127e-01 9.687806722697e-01 1.171290921272e+00 1.181061488790e+00 1.000738995796e+00 7.539433539336e-01 7.227762460485e-01 9.696235168498e-01 1.206975225215e+00 1.258915262194e+00 1.079814267047e+00 7.341692256050e-01 5.058071303889e-01 7.674391453459e-01 1.128713930165e+00 1.314622568052e+00 1.248100362450e+00 9.497889767735e-01 5.555248909922e-01 5.001207789491e-01 8.472384599611e-01 1.116997577939e+00 1.159769790689e+00 9.581416066728e-01 5.792980581313e-01 2.767102886813e-01 5.500256080458e-01 8.598543618621e-01 9.769160372260e-01 8.685740635609e-01 5.813106653747e-01 2.855757415727e-01 4.279409643977e-01 7.056603795504e-01 8.382259087542e-01 7.795279729072e-01 5.625750427978e-01 3.116406887323e-01 3.381971806893e-01 5.377256635645e-01 6.371368078201e-01 5.825964229500e-01 4.078714233450e-01 2.513704147977e-01 3.359412383688e-01 4.772597639629e-01 5.117492036106e-01 4.262478186085e-01 3.271627957545e-01 4.198228306679e-01 6.178318949913e-01 7.472307192804e-01 7.397080475710e-01 6.056939994199e-01 4.573637882461e-01 5.019046523113e-01 6.903861831279e-01 8.256868292406e-01 8.279801580228e-01 7.177326467798e-01 6.197286676662e-01 6.882742413316e-01 8.595566371350e-01 9.706288443868e-01 9.438852480793e-01 8.364257000718e-01 7.352275823538e-01 7.431832241917e-01 8.598281282275e-01 9.800251794726e-01 1.016734522707e+00 9.381156967629e-01 7.696494752910e-01 6.092199246289e-01 6.098186229974e-01 7.581844476937e-01 8.829635734905e-01 8.678431642878e-01 7.036983914308e-01 5.028620538066e-01 5.176267915035e-01 7.265933947203e-01 8.775828463339e-01 8.602435390170e-01 6.702934675526e-01 4.181716228223e-01 4.397103892302e-01 7.130290756088e-01 9.152342253355e-01 9.350091053406e-01 7.569759955326e-01 4.355074038861e-01 2.018108186218e-01 4.641724447133e-01 7.132778387632e-01 7.918845599515e-01 6.796631698495e-01 4.168780694606e-01 1.467347291747e-01 3.400224019652e-01 5.749599702472e-01 6.664987674993e-01 5.936026953951e-01 3.892373272097e-01 1.635071611534e-01 2.678655196636e-01 4.656277088715e-01 5.629111452148e-01 5.426029818395e-01 4.418822270336e-01 3.472373744120e-01 3.506441164973e-01 4.158516448851e-01 4.607995154802e-01 4.688872286696e-01 4.657249199789e-01 4.707005080696e-01 4.721261056753e-01 4.410484207845e-01 3.689198812451e-01 2.851549394380e-01 2.961343959821e-01 3.922583708566e-01 4.576653188445e-01 4.318261300320e-01 3.120863891725e-01 1.763736497818e-01 2.524197933240e-01 4.199757111781e-01 5.196235109416e-01 5.151766118312e-01 4.294949374706e-01 3.543817074436e-01 3.985702736494e-01 5.032664521662e-01 5.608108760919e-01 5.398907724933e-01 4.833209606486e-01 4.827905625408e-01 5.607723088538e-01 6.294613600607e-01 6.125565800932e-01 4.979503683924e-01 3.650535142665e-01 3.993632423501e-01 5.710133954345e-01 6.983155099452e-01 6.991504519527e-01 5.644149598798e-01 3.542062263572e-01 2.690265541254e-01 4.197582484059e-01 5.452464125421e-01 5.388980827644e-01 3.995577246500e-01 2.310235033184e-01 3.199393766809e-01 5.218514968916e-01 6.286259737886e-01 6.034607646790e-01 4.688365216920e-01 3.243459918660e-01 3.741100006546e-01 5.712042368633e-01 7.348283769964e-01 7.738973073154e-01 6.736508457010e-01 4.833480397826e-01 4.083521801167e-01 5.737004221238e-01 7.486887942655e-01 7.954319116163e-01 6.995220534456e-01 5.532805708779e-01 5.520229850664e-01 7.161700819135e-01 8.515488905146e-01 8.441525081602e-01 6.843365990094e-01 4.785510901722e-01 4.899346198851e-01 7.056106793942e-01 8.595482571492e-01 8.359973932526e-01 6.250488636682e-01 3.338709784727e-01 3.978272435294e-01 7.235936140650e-01 9.384588742528e-01 9.434886669738e-01 7.319294977080e-01 3.920641861177e-01 3.368562680949e-01 6.742490112967e-01 9.172203506086e-01 9.423443971575e-01 7.360605337310e-01 3.754340344725e-01 2.914020739364e-01 6.606618122290e-01 9.234850794202e-01 9.594103955908e-01 7.526146020288e-01 3.684707923183e-01 2.283477385744e-01 6.284927875533e-01 9.035966840421e-01 9.419506760297e-01 7.284897514096e-01 3.294159189555e-01 2.520711868484e-01 6.854805832045e-01 9.715838542561e-01 1.008994258407e+00 7.834067558862e-01 3.739955946293e-01 3.189556662905e-01 7.711974773852e-01 1.089331300682e+00 1.149659933764e+00 9.305854021344e-01 5.080061565594e-01 3.193565778614e-01 7.634177631683e-01 1.128111181083e+00 1.236794091356e+00 1.057771367696e+00 6.753623051431e-01 4.753755601567e-01 8.515231802442e-01 1.247785876549e+00 1.408209855252e+00 1.269749921056e+00 8.836223380512e-01 5.057321422764e-01 7.281642864359e-01 1.168416527372e+00 1.417069130152e+00 1.373056752787e+00 1.060625197542e+00 6.538180528298e-01 6.424649486973e-01 1.028037490974e+00 1.318414082740e+00 1.355261688633e+00 1.144908003213e+00 8.842677868136e-01 8.279501943777e-01 1.054553809787e+00 1.319474983021e+00 1.449322250369e+00 1.376355957399e+00 1.098394198889e+00 7.759367478477e-01 8.075090177766e-01 1.150313782939e+00 1.404378298008e+00 1.398393000587e+00 1.118717209440e+00 7.047196129111e-01 6.252424644039e-01 1.017337813494e+00 1.351581072150e+00 1.422015819542e+00 1.197006377274e+00 7.773394398695e-01 5.510997190916e-01 8.944455009690e-01 1.269968650956e+00 1.402365861974e+00 1.234082970293e+00 8.376443938077e-01 5.370729818092e-01 8.334489411578e-01 1.249865886177e+00 1.445064763798e+00 1.331271008370e+00 9.437787858575e-01 5.015674084570e-01 6.711821629774e-01 1.147491246910e+00 1.437184364979e+00 1.420396469794e+00 1.104624197530e+00 6.294427850193e-01 5.222501862155e-01 9.579684655077e-01 1.302320964202e+00 1.369486186343e+00 1.142651005651e+00 7.317964567170e-01 5.216709637375e-01 8.396923610183e-01 1.158166486808e+00 1.225493620264e+00 9.982666017994e-01 5.690107695947e-01 4.413229658349e-01 9.134504985006e-01 1.316382467619e+00 1.449848083907e+00 1.272389987255e+00 8.679933844802e-01 5.963469869618e-01 9.343845476385e-01 1.386322431307e+00 1.618399215849e+00 1.542143236212e+00 1.198373098077e+00 7.939407600921e-01 7.952907236257e-01 1.160885688663e+00 1.424021340329e+00 1.407854923663e+00 1.103528662294e+00 6.499933956114e-01 5.618783509999e-01 9.917347156087e-01 1.346068300556e+00 1.437295099114e+00 1.250010218668e+00 9.030378608613e-01 7.312750556641e-01 9.841412088364e-01 1.303002640089e+00 1.432734601573e+00 1.317737363743e+00 1.035031592728e+00 8.133305578107e-01 9.051387545007e-01 1.141078547588e+00 1.259412924703e+00 1.186740821747e+00 1.012751963834e+00 8.916487389883e-01 9.687325455605e-01 1.163058188810e+00 1.315150959337e+00 1.318254791265e+00 1.154720681322e+00 9.721940105673e-01 1.006150272994e+00 1.244553358984e+00 1.450610510858e+00 1.479214385478e+00 1.316188000031e+00 1.073018072102e+00 9.750133775972e-01 1.123758832144e+00 1.321233937113e+00 1.387083249123e+00 1.280169260088e+00 1.086074272993e+00 9.945966197905e-01 1.112865610942e+00 1.294295775690e+00 1.371842712855e+00 1.297163047159e+00 1.143340284831e+00 1.078515697792e+00 1.199274387263e+00 1.383310757152e+00 1.470228344545e+00 1.392831511053e+00 1.189313997124e+00 1.004393975142e+00 1.013178808266e+00 1.179665931177e+00 1.317608613898e+00 1.319667065920e+00 1.190816031856e+00 1.037534355988e+00 1.017309497764e+00 1.155821360962e+00 1.313297907057e+00 1.375670916753e+00 1.323680128926e+00 1.225051662084e+00 1.195494348522e+00 1.320900708077e+00 1.518429083258e+00 1.688294230064e+00 1.759392752893e+00 1.716838525450e+00 1.602945107130e+00 1.504243931599e+00 1.504385032143e+00 1.607910948216e+00 1.695558529869e+00 1.726405359121e+00 1.655225172686e+00 1.501141102714e+00 1.385415443880e+00 1.394443226138e+00 1.474564813668e+00 1.507110267297e+00 1.431902653675e+00 1.283350018988e+00 1.171327701514e+00 1.185994363826e+00 1.278931602089e+00 1.329747898393e+00 1.271656349161e+00 1.126325839929e+00 9.948743403760e-01 9.868613204490e-01 1.081363589144e+00 1.159703800398e+00 1.147007852477e+00 1.053488163084e+00 9.628271644555e-01 9.695134295927e-01 1.065083679627e+00 1.154301144054e+00 1.168744350145e+00 1.109600413342e+00 1.039696177621e+00 1.035087069155e+00 1.101276231044e+00 1.167415076027e+00 1.167310317201e+00 1.088446860985e+00 9.788122823529e-01 9.227932736816e-01 9.624218718662e-01 1.043323000802e+00 1.086241885672e+00 1.057603391791e+00 9.828689538348e-01 9.309358725422e-01 9.577347104567e-01 1.041216650580e+00 1.111357562924e+00 1.120062487821e+00 1.067435715275e+00 9.980330166401e-01 9.717959010781e-01 1.007447970083e+00 1.061868761787e+00 1.080339041264e+00 1.043175435630e+00 9.774164923661e-01 9.400847753358e-01 9.662872853461e-01 1.026686361516e+00 1.061640430168e+00 1.036698108408e+00 9.645677361526e-01 8.993915898456e-01 8.957628775776e-01 9.472631084529e-01 9.949540924728e-01 9.923732419239e-01 9.396476248481e-01 8.813763877284e-01 8.711989120564e-01 9.128810743200e-01 9.560428534132e-01 9.538027062771e-01 8.997509024769e-01 8.289782448316e-01 7.906634953142e-01 7.982842830035e-01 8.164347732869e-01 8.055566673732e-01 8.015663507237e-01 8.166593818663e-01 8.281679785530e-01 8.112904424251e-01 7.608141469552e-01 7.042806212101e-01 6.946758173393e-01 7.584836548210e-01 8.386163315300e-01 8.409586155426e-01 7.377991833646e-01 5.787239257798e-01 5.138580238125e-01 6.434406339855e-01 8.190341385793e-01 8.959204301865e-01 8.133406425689e-01 5.775974464583e-01 2.991528474368e-01 3.934506186344e-01 7.050391907154e-01 9.122086556453e-01 9.313095170295e-01 7.580751058331e-01 4.860261229102e-01 4.457022523886e-01 7.395731151790e-01 1.001569278640e+00 1.078705587621e+00 9.346212504343e-01 6.254881651467e-01 4.146277115180e-01 6.705538509630e-01 1.000557554121e+00 1.152351828480e+00 1.055090256024e+00 7.326773502531e-01 3.714103840002e-01 5.709416787201e-01 9.912436915169e-01 1.241245781295e+00 1.222361557887e+00 9.365447658961e-01 5.055346783844e-01 4.638583449426e-01 8.999482605195e-01 1.222778156978e+00 1.275578066337e+00 1.033646343843e+00 5.965198068292e-01 4.251455995727e-01 8.059605627244e-01 1.155291483181e+00 1.248196266866e+00 1.035818518742e+00 5.785205942420e-01 2.967248040260e-01 8.045724750958e-01 1.248875609487e+00 1.413831408386e+00 1.241891558268e+00 7.715698694061e-01 2.011791514770e-01 6.464610701100e-01 1.185656879341e+00 1.450479502040e+00 1.367306134964e+00 9.604905383780e-01 3.785387017303e-01 4.964816803792e-01 1.053530246837e+00 1.376533591597e+00 1.358544457864e+00 1.005174352999e+00 4.446994620541e-01 4.595532564677e-01 1.040925577864e+00 1.426799011556e+00 1.483180641690e+00 1.194343253582e+00 6.489812214261e-01 2.939665175159e-01 8.310412222439e-01 1.279889381699e+00 1.428388238951e+00 1.240908303718e+00 7.864248544927e-01 3.462965328173e-01 6.764480539757e-01 1.121851232824e+00 1.338935530683e+00 1.319637416062e+00 1.089896020724e+00 7.522256489550e-01 5.183351871990e-01 7.134408417161e-01 9.999733346695e-01 1.081035954498e+00 9.098597376992e-01 5.552756119617e-01 3.468972232438e-01 6.684780701651e-01 9.799494657603e-01 1.069184822092e+00 8.950135717112e-01 5.152717223375e-01 2.858361092129e-01 6.903509133421e-01 1.059584896934e+00 1.198063660847e+00 1.061834848134e+00 7.017892833630e-01 3.697501610602e-01 6.390014716353e-01 1.031680438395e+00 1.223235207990e+00 1.142179253577e+00 8.233676148636e-01 4.647440103089e-01 6.008316740227e-01 9.879534182990e-01 1.212358132011e+00 1.163424830762e+00 8.412340768608e-01 3.429992811452e-01 3.663191863397e-01 8.709590098924e-01 1.197456984670e+00 1.246239924948e+00 1.019012727376e+00 5.877973690643e-01 2.335736539898e-01 6.188684833934e-01 1.003640360862e+00 1.165887575930e+00 1.062627142430e+00 7.323418253712e-01 3.252845255258e-01 4.437560977736e-01 8.461175394857e-01 1.087021280791e+00 1.081886325360e+00 8.381865555021e-01 4.754600925832e-01 4.607591257158e-01 8.508990078894e-01 1.160564997732e+00 1.244955220445e+00 1.075022120239e+00 7.076962360271e-01 3.761104273826e-01 6.038942407292e-01 9.701884871195e-01 1.156657080673e+00 1.093871962288e+00 8.066838654703e-01 4.424670573615e-01 4.852468977404e-01 8.466180536252e-01 1.087996590557e+00 1.095282355464e+00 8.666754206672e-01 5.139991819056e-01 4.637201175249e-01 8.302182867386e-01 1.136981042696e+00 1.224708952735e+00 1.062282681825e+00 7.151188426962e-01 4.566676515194e-01 7.147447572113e-01 1.085815728153e+00 1.284153678657e+00 1.234566117520e+00 9.581977811492e-01 5.921589163277e-01 5.394006367013e-01 8.686136864214e-01 1.152794912898e+00 1.253402323632e+00 1.144011832082e+00 8.682277138220e-01 5.714836079765e-01 5.770031441874e-01 8.601946918513e-01 1.102448534811e+00 1.179721816950e+00 1.070638685034e+00 8.270714115083e-01 6.065020689561e-01 6.586990992257e-01 9.029977191891e-01 1.098137977075e+00 1.142599540953e+00 1.026923937439e+00 8.204535055618e-01 6.931907867623e-01 7.997164144635e-01 1.013629365426e+00 1.154752497571e+00 1.143008352354e+00 9.791127616726e-01 7.517248923252e-01 6.755055558310e-01 8.722344378842e-01 1.137816993615e+00 1.298522637105e+00 1.283240515316e+00 1.089768961234e+00 7.884188672960e-01 5.871206738969e-01 7.450962291613e-01 1.054688275160e+00 1.279086316014e+00 1.331607886239e+00 1.200407582390e+00 9.358946721766e-01 6.776237112571e-01 6.695261495455e-01 8.974034782106e-01 1.112842931013e+00 1.190599969887e+00 1.098634522551e+00 8.668634916378e-01 6.023468327791e-01 5.449966473917e-01 7.620940566280e-01 1.002716464272e+00 1.132140702061e+00 1.113294646063e+00 9.654393939212e-01 7.634570889831e-01 6.487900188662e-01 7.270150895214e-01 8.954844803157e-01 1.020100748291e+00 1.045020074652e+00 9.725551415931e-01 8.484604480305e-01 7.487267141518e-01 7.333399334673e-01 7.801110954661e-01 8.170431917988e-01 7.978358577216e-01 7.233297539360e-01 6.390397218557e-01 6.146479342848e-01 6.738738574233e-01 7.614938867971e-01 8.131253872830e-01 7.975350278293e-01 7.190624657776e-01 6.159334375277e-01 5.545115761181e-01 5.832082951925e-01 6.714977899404e-01 7.567145360678e-01 8.021997274851e-01 8.018069228572e-01 7.717847773116e-01 7.414230838644e-01 7.381807710113e-01 7.697533548617e-01 8.201671214868e-01 8.637724311828e-01 8.789375277484e-01 8.541035317605e-01 7.913802731496e-01 7.112511322994e-01 6.547164277967e-01 6.630764648699e-01 7.318216190661e-01 8.094381318478e-01 8.422478486971e-01 7.993595964884e-01 6.816294043097e-01 5.366938317904e-01 4.826507705762e-01 5.987660588660e-01 7.786631456922e-01 9.091530165264e-01 9.358168402798e-01 8.493778362430e-01 6.896416230725e-01 5.685137050635e-01 6.238128565762e-01 7.993630242362e-01 9.448286846307e-01 9.753306487932e-01 8.654058519046e-01 6.450899491569e-01 4.440269564169e-01 5.224659385679e-01 7.858917269568e-01 1.000150145832e+00 1.068853315350e+00 9.602252632720e-01 6.883635978977e-01 3.226717517862e-01 2.712448327937e-01 6.362015979911e-01 9.265221391589e-01 1.050342350277e+00 9.786023367027e-01 7.255806326403e-01 3.550444307152e-01 2.259051174026e-01 5.948028849217e-01 8.964443257166e-01 1.028976193442e+00 9.617029085801e-01 7.101564726677e-01 3.499188590462e-01 2.871009111523e-01 6.584375288147e-01 9.637575108649e-01 1.098656399871e+00 1.031169876468e+00 7.772457703073e-01 4.104659366736e-01 2.718379633176e-01 6.154355433010e-01 9.172007654960e-01 1.051198736976e+00 9.847639329778e-01 7.353985359269e-01 3.807067546931e-01 2.805578313631e-01 6.189289984888e-01 9.032092102683e-01 1.019953814532e+00 9.399505773740e-01 6.811553293206e-01 3.080358213153e-01 2.013167664240e-01 5.626962771434e-01 8.290216474986e-01 9.250867297900e-01 8.344813030737e-01 5.874246319905e-01 2.877789000359e-01 3.283231906423e-01 6.166325992180e-01 8.133121174159e-01 8.440869118839e-01 6.998028593577e-01 4.240957290754e-01 2.137476904490e-01 4.568790743361e-01 7.387543350933e-01 8.860861314470e-01 8.530833250128e-01 6.433716017548e-01 3.151905558460e-01 2.325867470229e-01 5.858228032809e-01 8.747858136832e-01 1.001671563214e+00 9.343370333287e-01 6.869531930162e-01 3.319831816546e-01 2.671334746476e-01 6.241156104479e-01 9.052773071876e-01 1.013065747753e+00 9.208378576769e-01 6.528878250007e-01 3.160470271916e-01 3.744814158281e-01 7.318536966563e-01 9.968507153439e-01 1.079025368593e+00 9.546813876773e-01 6.510143040438e-01 2.745976958172e-01 3.751842887049e-01 7.640949960654e-01 1.040405285178e+00 1.127126880981e+00 1.006147035406e+00 7.080068127673e-01 3.274865296066e-01 3.088549137345e-01 6.564033475709e-01 9.041835877826e-01 9.672218909044e-01 8.305763214844e-01 5.276081323371e-01 1.718842509349e-01 3.757947667604e-01 7.250294355289e-01 9.384047391758e-01 9.632656199953e-01 7.945245300805e-01 4.726155222976e-01 1.493232783558e-01 4.281036176815e-01 7.609868620839e-01 9.494611889137e-01 9.496316931878e-01 7.634271745076e-01 4.391946279751e-01 1.731577859557e-01 4.587237661975e-01 7.632676662444e-01 9.220669019663e-01 8.979618638586e-01 7.025853897955e-01 4.091218276972e-01 3.046411858878e-01 5.804917628901e-01 8.471458781912e-01 9.731337204632e-01 9.248196063214e-01 7.211230363326e-01 4.486457164543e-01 3.705798532195e-01 6.012494053459e-01 8.260755462654e-01 9.160668918480e-01 8.410474864101e-01 6.274127282486e-01 3.847143214731e-01 4.070379202149e-01 6.603572604781e-01 8.692405823922e-01 9.437381616888e-01 8.715873455368e-01 7.004479689795e-01 5.587117211800e-01 6.067849894952e-01 7.778426376164e-01 9.053782193534e-01 9.098828319145e-01 7.843286997842e-01 5.909750251924e-01 4.933278571679e-01 6.175627158316e-01 8.038372313647e-01 9.004956351149e-01 8.497720206142e-01 6.541151457251e-01 3.828044554831e-01 3.119417851153e-01 5.698404807848e-01 8.107698075395e-01 9.148173296040e-01 8.483005251283e-01 6.266785970748e-01 3.348400589760e-01 3.260449062426e-01 6.302839710076e-01 8.820736384305e-01 9.836729916692e-01 9.084694153136e-01 6.787766226168e-01 3.907836970778e-01 3.720455027350e-01 6.582379441959e-01 9.053077436115e-01 1.006334319654e+00 9.369372894060e-01 7.292389992063e-01 5.023916039652e-01 5.155211714847e-01 7.574411172090e-01 9.762215433348e-01 1.061067518356e+00 9.856450208060e-01 7.860448385957e-01 5.873281234612e-01 6.110306850058e-01 8.352714616131e-01 1.043531160220e+00 1.123860105408e+00 1.043642186857e+00 8.278638709796e-01 5.775108054864e-01 5.282818854026e-01 7.487445464400e-01 9.943042745071e-01 1.132270865470e+00 1.122791861517e+00 9.796151694049e-01 7.705236959229e-01 6.374222815083e-01 7.156217547296e-01 9.137337341550e-01 1.081944322754e+00 1.149777072881e+00 1.102003809176e+00 9.624990769272e-01 7.933493129250e-01 6.955404629364e-01 7.440885311403e-01 8.844306095252e-01 1.015620640646e+00 1.077266635034e+00 1.049303520099e+00 9.455803624785e-01 8.174850214111e-01 7.533514928337e-01 8.157368481700e-01 9.565400137275e-01 1.081797051175e+00 1.128691477246e+00 1.076356186300e+00 9.455533177442e-01 8.020818316289e-01 7.421290396289e-01 8.008491617959e-01 8.970463557933e-01 9.377635658786e-01 8.819382257753e-01 7.456298537158e-01 6.106503839711e-01 6.064860906007e-01 7.417432346351e-01 8.891672700812e-01 9.606773177408e-01 9.364659092907e-01 8.574250591346e-01 8.143107350501e-01 8.764993397036e-01 1.001231330717e+00 1.092126489089e+00 1.086981368444e+00 9.819852613648e-01 8.410414570321e-01 7.886901633399e-01 8.890855439673e-01 1.041838551419e+00 1.121722733787e+00 1.065248175340e+00 8.748749771958e-01 6.353493725548e-01 5.643713938892e-01 7.633554285292e-01 1.002928597689e+00 1.128456792043e+00 1.090725531625e+00 9.138300022640e-01 7.131645526918e-01 7.027095991761e-01 9.110065010819e-01 1.127893715576e+00 1.216281708388e+00 1.134518112364e+00 9.217051785936e-01 7.283485740528e-01 7.887529687518e-01 1.052316628344e+00 1.287120679281e+00 1.367484374080e+00 1.257697820998e+00 9.967036179205e-01 7.256302110785e-01 7.115397088558e-01 9.572125992896e-01 1.189116595900e+00 1.263034581335e+00 1.141548228641e+00 8.773996441683e-01
 4.830109670276e-01 4.774798433138e-01 4.854354050839e-01 4.998628784742e-01 5.257000876662e-01 5.559544012544e-01 5.800398051136e-01 5.954502339503e-01 6.126966751792e-01 6.486235437161e-01 7.102328721557e-01 7.855213147480e-01 8.521302348396e-01 8.919383730288e-01 8.930072629073e-01 8.542333990495e-01 8.115696783018e-01 7.804661718473e-01 7.858578104864e-01 8.168869946995e-01 8.448372115522e-01 8.536518160826e-01 8.471745490928e-01 8.364975768030e-01 8.242708783784e-01 8.032821242523e-01 7.708332280283e-01 7.415162544104e-01 7.393769109960e-01 7.684057637195e-01 7.985282313834e-01 7.898625340343e-01 7.236098794881e-01 6.217221565047e-01 5.563885646524e-01 6.002174836436e-01 7.182710743850e-01 8.212737919105e-01 8.561655436126e-01 8.177466350239e-01 7.443128200786e-01 7.023513557849e-01 7.322680363336e-01 8.005557642553e-01 8.457723473751e-01 8.351875077072e-01 7.773758798112e-01 7.143731713965e-01 6.937330607919e-01 7.225911940091e-01 7.636267245359e-01 7.817013650059e-01 7.718247012689e-01 7.551046239724e-01 7.553937216779e-01 7.734972577118e-01 7.880909947763e-01 7.814065102555e-01 7.585980701407e-01 7.454773405775e-01 7.632162634749e-01 8.019258811612e-01 8.296119105755e-01 8.230356524287e-01 7.866866100576e-01 7.515950916954e-01 7.500814012142e-01 7.797413223159e-01 8.056805655943e-01 7.999735614341e-01 7.705218793261e-01 7.615634243335e-01 8.126711560822e-01 9.054141897899e-01 9.807740789585e-01 9.929228666354e-01 9.378847295014e-01 8.623379645575e-01 8.441879691901e-01 9.145274962417e-01 1.012435099195e+00 1.056763338351e+00 1.007642084157e+00 8.829540245690e-01 7.621043919005e-01 7.481220496350e-01 8.406904287658e-01 9.342385906206e-01 9.499594868270e-01 8.786490267020e-01 7.796244318581e-01 7.543748096673e-01 8.449055127572e-01 9.956710302629e-01 1.110086027905e+00 1.140530564280e+00 1.083415941267e+00 9.822840283720e-01 9.175329998791e-01 9.519070153094e-01 1.058772807067e+00 1.157506011091e+00 1.186782742682e+00 1.100660939617e+00 9.526021821187e-01 8.162898574767e-01 7.973760931271e-01 8.834966070687e-01 9.537247509299e-01 9.326024474985e-01 8.291380892063e-01 7.265960002450e-01 7.232806925435e-01 8.014504749435e-01 8.532831955703e-01 8.090814636474e-01 6.705068924052e-01 5.136333957338e-01 4.734752993290e-01 5.614888729644e-01 6.335924236030e-01 6.014542790535e-01 4.523716355614e-01 2.339669486985e-01 1.744897042384e-01 3.649292137508e-01 5.018789989103e-01 5.219333800215e-01 4.281857250480e-01 2.821531379026e-01 2.586849045308e-01 4.025812946037e-01 5.306690087514e-01 5.680611535788e-01 5.054070361630e-01 3.777721791167e-01 2.776103382031e-01 3.158652029716e-01 4.179893232049e-01 4.812873416965e-01 4.795951017010e-01 4.301829111254e-01 3.761041974426e-01 3.595209778348e-01 3.803642332514e-01 4.072532799775e-01 4.228357900700e-01 4.305847843814e-01 4.368887411542e-01 4.363688186584e-01 4.157107589989e-01 3.689512688547e-01 3.100618848646e-01 2.754330920806e-01 2.919594202571e-01 3.331514130427e-01 3.561557808554e-01 3.386824376114e-01 2.791218971671e-01 1.915082385236e-01 1.094615411319e-01 1.112400459790e-01 1.799164770394e-01 2.444488387156e-01 2.890758914310e-01 3.123972160536e-01 3.163712121533e-01 3.039415836225e-01 2.784524784664e-01 2.428506813939e-01 1.989983712000e-01 1.499788874050e-01 1.109752074073e-01 1.200268101553e-01 1.740673292597e-01 2.309110172847e-01 2.652319091547e-01 2.664535563129e-01 2.386283758856e-01 2.043341999685e-01 2.007021130449e-01 2.334282351744e-01 2.688031269454e-01 2.908121938261e-01 2.996064273995e-01 3.133875222657e-01 3.512869698736e-01 4.088409530386e-01 4.601711059957e-01 4.775003605056e-01 4.251135669254e-01 3.277016941908e-01 2.089354156622e-01 1.389216306544e-01 2.087910530733e-01 2.856999700192e-01 3.023042581663e-01 2.626373410283e-01 2.297663716938e-01 2.830684765042e-01 3.757127853632e-01 4.261795368753e-01 3.955987542476e-01 2.852590821778e-01 1.601052106114e-01 2.193650139336e-01 3.699319281368e-01 4.635721210877e-01 4.595916102717e-01 3.595667849353e-01 2.132424540599e-01 1.911770376442e-01 3.251814919770e-01 4.241902442599e-01 4.262488652305e-01 3.257764846425e-01 1.650465975777e-01 1.630755027296e-01 3.369737428661e-01 4.633202502793e-01 4.929873264444e-01 4.253384631165e-01 3.101027427677e-01 2.779105186538e-01 3.862502551243e-01 5.003855299472e-01 5.387114669788e-01 4.813573829037e-01 3.491407066720e-01 2.121433334602e-01 2.149083403923e-01 3.119098759647e-01 3.629401781230e-01 3.314045244568e-01 2.277494087400e-01 1.103124922759e-01 1.576549605841e-01 2.727974197548e-01 3.390412120604e-01 3.381599167723e-01 2.833780497654e-01 2.182530273481e-01 2.111192914410e-01 2.659121069611e-01 3.203488879616e-01 3.403317491457e-01 3.184910474737e-01 2.600531371937e-01 1.782846944498e-01 1.128258848433e-01 1.569267584067e-01 2.639862586804e-01 3.636879605061e-01 4.281006209463e-01 4.454131751877e-01 4.224008376788e-01 3.898769707752e-01 3.921953186788e-01 4.413274994106e-01 5.017597219080e-01 5.369538773908e-01 5.366369441172e-01 5.185290760586e-01 5.151683763853e-01 5.432811539850e-01 5.859242792114e-01 6.152611392844e-01 6.186652865238e-01 6.018867986627e-01 6.011335104492e-01 6.196330331491e-01 6.317033389398e-01 6.136196535055e-01 5.609784384112e-01 4.819393715757e-01 4.188505651690e-01 4.129627610304e-01 4.249643620166e-01 4.061143112153e-01 3.339477962268e-01 2.353804406968e-01 2.187091377636e-01 3.185044322857e-01 4.114393958999e-01 4.307201230385e-01 3.631822985367e-01 2.494259918258e-01 2.331360079303e-01 3.637873040029e-01 4.856417959389e-01 5.221134188556e-01 4.553660459621e-01 3.172572296950e-01 2.353483568377e-01 3.449536188344e-01 4.851981647195e-01 5.442938389760e-01 4.944137909433e-01 3.616469998940e-01 2.589324278951e-01 3.448236511721e-01 4.914000542086e-01 5.658687412373e-01 5.281385965022e-01 3.897409373027e-01 2.263069520069e-01 2.478256332850e-01 4.027846971819e-01 5.022976913003e-01 4.987194710072e-01 4.067355748177e-01 3.095213104347e-01 3.446868441834e-01 4.706940284569e-01 5.590734591515e-01 5.670011277399e-01 4.905139482883e-01 3.935402988084e-01 3.705434863322e-01 4.365775993522e-01 4.974855388819e-01 4.916610488768e-01 4.277652361838e-01 3.930244722206e-01 4.803340324753e-01 6.279108856403e-01 7.318783062113e-01 7.371694164129e-01 6.355903300592e-01 4.673245046795e-01 3.446719482453e-01 3.986983862402e-01 5.254537488509e-01 5.951205917699e-01 5.715221653852e-01 4.747659835619e-01 3.713278530789e-01 3.474136529630e-01 3.919478607489e-01 4.150690555389e-01 3.742053268094e-01 2.918758951347e-01 2.627507654157e-01 3.468239791438e-01 4.511081848110e-01 5.023682497849e-01 4.832332147870e-01 4.208338408629e-01 3.813944519969e-01 4.150014876841e-01 4.819890130659e-01 5.199066511241e-01 5.063523376706e-01 4.620048887076e-01 4.357430229678e-01 4.565876614032e-01 5.012334729642e-01 5.168767555974e-01 4.934985022216e-01 4.361096648503e-01 3.652621797318e-01 3.218856028792e-01 3.331907063070e-01 3.707920653350e-01 3.857689044164e-01 3.407611807619e-01 2.576498490137e-01 2.192770132088e-01 3.021131934243e-01 4.160798901703e-01 4.825136479264e-01 4.794238079497e-01 4.296893228640e-01 3.989016691802e-01 4.409707192056e-01 5.171117810414e-01 5.570080179862e-01 5.257835098310e-01 4.335034564448e-01 3.422012442006e-01 3.462427674161e-01 4.293069865218e-01 4.939140142523e-01 4.924056785981e-01 4.320348448766e-01 3.723841110728e-01 3.963737341973e-01 4.944406663373e-01 5.899349717517e-01 6.387246257763e-01 6.356518856684e-01 6.005195620504e-01 5.614207222166e-01 5.370057959208e-01 5.311291310823e-01 5.441474742476e-01 5.777875836596e-01 6.231927900896e-01 6.560401266468e-01 6.515771558611e-01 6.056582238136e-01 5.502432777511e-01 5.445136265117e-01 6.077316286601e-01 6.836470954828e-01 7.098228394850e-01 6.707029761858e-01 5.725201169480e-01 4.711927536343e-01 4.219589353326e-01 4.472587921483e-01 5.022226988948e-01 5.331134091042e-01 4.983746881761e-01 4.310360269978e-01 3.830025959935e-01 4.244350084515e-01 5.154175933236e-01 5.695349951502e-01 5.470825131124e-01 4.669536578586e-01 4.146331861456e-01 4.773309642992e-01 5.987285102196e-01 6.792141804188e-01 6.721279843396e-01 5.846631190158e-01 4.790097095288e-01 4.554620124565e-01 5.283263036941e-01 5.997591147287e-01 6.005935601473e-01 5.251511957230e-01 4.318662210744e-01 4.289534100944e-01 5.305367795553e-01 6.322502418063e-01 6.618433194282e-01 6.029232695356e-01 4.887756459080e-01 4.082460110385e-01 4.507171953009e-01 5.634848094962e-01 6.520110719285e-01 6.776268159830e-01 6.468286032002e-01 5.975699449378e-01 5.793478994116e-01 6.126138486444e-01 6.698305096464e-01 7.104171325513e-01 7.105525512134e-01 6.689673787676e-01 6.065875934942e-01 5.621855148213e-01 5.678043826425e-01 6.111761128857e-01 6.455537761684e-01 6.308196432001e-01 5.552831935414e-01 4.476353012529e-01 3.899165250101e-01 4.503621122225e-01 5.616283047927e-01 6.331483836606e-01 6.247574789378e-01 5.400110041845e-01 4.238885188357e-01 3.598500405073e-01 3.917642024955e-01 4.472328725996e-01 4.578850713260e-01 4.135165547670e-01 3.496968048115e-01 3.210025091156e-01 3.325325117665e-01 3.284433020055e-01 2.667549933013e-01 1.475045901416e-01 6.889470953187e-02 1.927627680990e-01 2.910690131001e-01 3.104838132694e-01 2.474497761440e-01 1.536059378145e-01 1.895324289577e-01 3.133001228074e-01 3.910239768531e-01 3.837131107145e-01 3.150734600033e-01 2.688947382247e-01 3.490064844324e-01 4.810953318003e-01 5.674315920949e-01 5.624865196007e-01 4.562815845056e-01 2.777243107004e-01 2.635566089747e-01 4.884300106776e-01 6.651641451301e-01 7.014430330669e-01 5.752268192563e-01 3.405025563390e-01 2.879679823859e-01 5.572286104582e-01 7.863797269642e-01 8.495547791283e-01 7.143007955765e-01 4.213607993961e-01 2.335414501893e-01 5.379877113385e-01 8.284481089778e-01 9.362776004551e-01 8.209050501941e-01 5.180649402403e-01 2.403343564318e-01 5.135681532308e-01 8.403925966255e-01 9.826786222814e-01 8.872988498015e-01 5.795846967565e-01 2.098885016918e-01 4.402057696159e-01 7.990160095441e-01 9.704267115335e-01 8.970390961877e-01 6.023917814336e-01 2.380396454020e-01 4.415506951621e-01 8.011776653588e-01 9.716714641696e-01 8.861811397025e-01 5.666918787484e-01 2.292124996472e-01 5.842100233819e-01 1.016463194020e+00 1.261051697120e+00 1.273159536646e+00 1.071497599928e+00 7.099528758497e-01 5.008567916347e-01 7.411365407453e-01 1.042904835761e+00 1.158907173616e+00 1.034477117156e+00 7.221790832766e-01 4.398827039518e-01 5.915874950763e-01 8.854955841526e-01 1.018118266144e+00 9.199889958381e-01 6.270424015952e-01 3.247479590239e-01 4.859239469823e-01 7.907479181704e-01 9.346021220063e-01 8.607700543109e-01 6.116943737778e-01 3.804761564516e-01 5.224571420989e-01 7.845409202863e-01 9.067887717124e-01 8.337727974759e-01 6.217992159784e-01 4.922870040634e-01 6.716270683833e-01 9.230976007799e-01 1.043872669869e+00 9.794688932437e-01 7.786233002473e-01 6.209825978678e-01 7.255033328920e-01 9.599438067338e-01 1.112229846401e+00 1.105685135328e+00 9.622834111348e-01 7.906315770700e-01 7.500906563763e-01 8.630446271717e-01 9.921041824124e-01 1.083113075592e+00 1.106220500171e+00 1.064186787978e+00 9.864556306292e-01 9.170197223022e-01 8.934930977990e-01 9.127687326016e-01 9.375278462940e-01 9.359965306013e-01 9.103277345733e-01 8.639850057823e-01 8.058170360610e-01 7.638902653276e-01 7.759637383907e-01 8.407751475916e-01 9.029897006309e-01 9.019629640665e-01 8.161500954229e-01 6.892610690827e-01 6.371096433988e-01 7.289596578256e-01 8.623200167343e-01 9.151136932906e-01 8.384157002557e-01 6.654276781251e-01 5.368367561330e-01 6.175461133325e-01 7.959663292190e-01 8.972007048151e-01 8.584204607686e-01 7.140140414809e-01 6.057431768128e-01 6.880924821029e-01 8.662906361298e-01 9.753814796496e-01 9.528741403642e-01 8.355429999041e-01 7.509314886732e-01 8.130567697558e-01 9.467570761395e-01 1.011317492733e+00 9.483779157154e-01 8.047371449989e-01 7.310495745223e-01 8.337298141905e-01 9.897885433652e-01 1.051189170760e+00 9.868277032712e-01 8.515537425466e-01 7.912923889657e-01 9.123078412016e-01 1.134869822841e+00 1.320819981803e+00 1.383423707929e+00 1.251688127844e+00 9.760793741262e-01 7.849832264199e-01 9.092441996892e-01 1.196303135605e+00 1.379252179434e+00 1.347667728137e+00 1.113357092105e+00 8.164573849834e-01 7.517761589593e-01 9.787007288690e-01 1.192857168764e+00 1.224641214915e+00 1.052847517612e+00 7.721235827319e-01 6.231763622785e-01 7.707006645460e-01 9.670720442789e-01 1.022197869928e+00 9.076235931752e-01 7.161202251494e-01 6.559402565161e-01 8.068373974580e-01 9.723525032237e-01 1.011573730673e+00 9.077481469446e-01 7.512506572670e-01 7.116609794220e-01 8.317704069304e-01 9.541267155464e-01 9.624715145676e-01 8.516677510594e-01 7.281518377334e-01 7.580334097315e-01 9.305634969459e-01 1.084349940136e+00 1.124209424126e+00 1.052864898084e+00 9.580399744537e-01 9.576161771911e-01 1.063146510386e+00 1.170804923808e+00 1.199632698394e+00 1.150525852127e+00 1.097311729571e+00 1.123185080019e+00 1.222148860637e+00 1.310625098175e+00 1.324186426703e+00 1.263894876901e+00 1.190759533608e+00 1.176303314624e+00 1.226119083047e+00 1.277569288192e+00 1.275989338549e+00 1.221463681277e+00 1.162630096747e+00 1.148368454573e+00 1.171384014901e+00 1.179659306104e+00 1.139920636294e+00 1.075214834591e+00 1.050554998402e+00 1.100876910635e+00 1.178224194820e+00 1.204890519906e+00 1.143579610019e+00 1.024749558114e+00 9.413769569277e-01 9.743468351780e-01 1.084461579319e+00 1.168284147370e+00 1.166556760095e+00 1.090931180781e+00 1.010499510104e+00 9.980032506579e-01 1.047952268686e+00 1.086281309469e+00 1.056384494288e+00 9.646857140063e-01 8.882098938839e-01 8.898656451385e-01 9.452796546165e-01 9.710667568985e-01 8.864522886940e-01 7.170994544587e-01 5.738225747499e-01 5.814872214312e-01 6.795166432959e-01 7.263069125253e-01 6.670083698893e-01 5.359402151587e-01 4.535787948120e-01 5.201547195787e-01 6.333557111399e-01 6.718813197944e-01 5.989440773354e-01 4.526798468411e-01 3.621963839395e-01 4.426857014351e-01 5.651112934784e-01 6.062586420716e-01 5.381857843396e-01 4.100797873152e-01 3.659469145364e-01 4.818377599922e-01 6.130687998430e-01 6.585054915660e-01 6.041064972181e-01 5.155175507822e-01 5.251895551314e-01 6.604602144743e-01 7.989280865631e-01 8.483442613097e-01 7.873850166419e-01 6.686914977074e-01 6.218964457255e-01 7.305822968072e-01 8.958606476787e-01 1.000498300578e+00 1.001062647483e+00 9.258264360489e-01 8.661664554998e-01 9.351903964928e-01 1.085917021113e+00 1.215606790266e+00 1.258494303034e+00 1.202079057463e+00 1.085709286699e+00 9.927251685191e-01 1.001002522544e+00 1.096719522374e+00 1.192100964967e+00 1.214155107865e+00 1.140279359938e+00 9.677215475248e-01 8.212659281293e-01 8.388353276449e-01 9.956455440278e-01 1.123023456202e+00 1.118726614132e+00 9.796239668322e-01 8.017009533136e-01 7.590908874939e-01 8.933046507960e-01 1.037943436133e+00 1.065226027464e+00 9.503887270798e-01 7.663317266503e-01 6.839534949868e-01 8.009159649763e-01 9.679847277882e-01 1.039770177593e+00 9.758115744639e-01 8.269312242966e-01 7.268556344947e-01 7.854716590752e-01 9.183590144134e-01 9.866855620871e-01 9.328928051474e-01 7.864721156065e-01 6.621434922094e-01 6.892063994482e-01 8.150156730955e-01 8.926440379452e-01 8.449702686839e-01 6.723276672099e-01 4.541792713945e-01 3.935485111455e-01 5.533111447610e-01 7.088934963590e-01 7.528786217799e-01 6.728301012868e-01 5.183900460952e-01 4.093152747154e-01 4.590593983664e-01 5.899882258863e-01 6.529744133356e-01 6.133377912527e-01 4.933474749300e-01 3.314038601159e-01 1.898511571766e-01 2.132733201784e-01 3.197668050644e-01 3.737992028647e-01 3.550808298572e-01 3.020005211997e-01 2.980613274811e-01 3.673511400977e-01 4.320727161960e-01 4.307344686234e-01 3.498146508144e-01 2.394208175647e-01 2.624659513621e-01 4.208088517848e-01 5.614191915757e-01 6.188561501696e-01 5.802098791976e-01 4.816107491085e-01 4.193477422444e-01 4.761700573359e-01 5.793976296430e-01 6.227251001826e-01 5.566833942403e-01 3.820814823916e-01 1.595089882472e-01 2.201843425755e-01 4.388554547125e-01 5.734383790868e-01 5.797725659382e-01 4.575807428949e-01 2.464635886123e-01 1.171512172312e-01 3.004620814042e-01 4.441882643845e-01 4.716521354590e-01 3.793233413761e-01 2.164388744755e-01 1.827744158651e-01 3.430432195962e-01 4.607338945120e-01 4.677896944636e-01 3.598714647904e-01 1.871570796299e-01 1.742456381921e-01 3.395159135557e-01 4.403643601452e-01 4.199185517309e-01 2.776764632278e-01 7.536531764120e-02 2.300772883536e-01 4.353650618621e-01 5.348966262241e-01 4.927821250521e-01 3.149896719020e-01 7.746010698357e-02 2.779736337723e-01 5.174629022575e-01 6.364026728543e-01 5.961692452806e-01 4.051449626534e-01 1.547771977520e-01 3.045413278703e-01 5.775636039530e-01 7.342347303018e-01 7.254004326342e-01 5.624221357864e-01 3.497467196845e-01 3.835305367091e-01 6.204002734995e-01 7.877008481235e-01 7.953878337660e-01 6.395542826280e-01 4.042888723315e-01 3.681007221764e-01 6.022001214219e-01 8.020927578389e-01 8.523483327318e-01 7.383390485369e-01 5.219147931867e-01 3.885034223426e-01 5.204607920861e-01 7.211902448212e-01 8.380944555643e-01 8.222679202454e-01 6.853007374012e-01 4.599442429413e-01 3.277185861039e-01 4.590926836054e-01 6.075110096314e-01 6.287425705279e-01 5.114229650975e-01 3.401187450322e-01 3.382429957053e-01 5.043631306535e-01 6.162523088346e-01 5.963507176131e-01 4.702871912993e-01 3.957044528030e-01 5.404685837960e-01 7.458300089142e-01 8.528282024141e-01 8.047258910992e-01 6.245731246530e-01 4.535176093562e-01 5.397533760096e-01 7.736574690501e-01 9.317082897373e-01 9.292906693364e-01 7.665430416706e-01 5.289325308148e-01 4.488182534185e-01 6.374550985625e-01 8.387233689007e-01 9.138615412816e-01 8.371033257760e-01 6.535495621982e-01 4.890478390283e-01 5.118512340365e-01 6.572068817036e-01 7.597786207806e-01 7.591730693161e-01 6.692760804483e-01 5.573136220369e-01 5.190423938929e-01 5.809251002889e-01 6.710896630982e-01 7.531082006764e-01 8.058779518319e-01 8.145912567160e-01 7.683047408280e-01 7.409064990016e-01 7.542172504209e-01 7.996933223058e-01 8.399958801246e-01 8.348864783387e-01 7.724900076434e-01 6.823895004173e-01 6.289601132955e-01 6.532995618952e-01 7.112901059155e-01 7.276163641045e-01 6.625664648917e-01 5.310310870273e-01 4.181732511289e-01 4.434035957947e-01 5.566440854856e-01 6.235833309626e-01 5.795936269082e-01 4.245633487250e-01 2.477907838286e-01 3.221892193054e-01 5.424264002504e-01 6.927444024979e-01 7.060343801593e-01 5.715586922753e-01 3.305657797499e-01 1.876507064941e-01 4.105869788440e-01 6.236826189315e-01 7.062967234255e-01 6.335272696821e-01 4.298341087373e-01 1.884817219856e-01 2.508189286518e-01 4.492312111665e-01 5.346504893398e-01 4.670663977513e-01 2.672470065877e-01 1.315716291566e-01 3.959406837870e-01 6.555806255120e-01 7.449199696439e-01 6.997305632738e-01 5.492360761077e-01 4.476979155409e-01 5.679569681365e-01 7.638865986130e-01 8.658737398632e-01 8.173527202782e-01 6.556715045118e-01 5.460750528388e-01 6.726295610597e-01 8.919421115277e-01 1.011888241449e+00 9.559346193579e-01 7.464579364970e-01 5.533721287729e-01 6.741939695338e-01 9.720737929699e-01 1.179222156131e+00 1.189161297273e+00 1.001002550884e+00 7.325459918290e-01 6.759582949676e-01 9.217333382290e-01 1.163522714897e+00 1.217966629225e+00 1.040025462287e+00 6.970037155760e-01 4.877420271160e-01 7.698528578094e-01 1.127917284035e+00 1.303265879199e+00 1.225709272859e+00 9.224379906213e-01 5.457705584280e-01 5.405272951717e-01 8.872435816350e-01 1.139333252083e+00 1.159585186475e+00 9.348083449030e-01 5.348481998493e-01 2.415988964354e-01 5.666372264777e-01 8.762560153865e-01 9.799916737825e-01 8.537216268488e-01 5.477871733047e-01 2.408116774231e-01 4.262635119529e-01 7.083223338174e-01 8.295317040108e-01 7.541160257602e-01 5.200537367587e-01 2.623908123561e-01 3.374056476145e-01 5.516969075054e-01 6.453831279695e-01 5.799902176089e-01 3.990430136887e-01 2.620582018821e-01 3.707661821198e-01 5.109576911503e-01 5.343260554899e-01 4.290928183091e-01 3.008194253140e-01 3.887489849734e-01 5.968297050806e-01 7.301618943841e-01 7.195101560165e-01 5.727849416055e-01 3.968756824121e-01 4.304031872990e-01 6.294159231015e-01 7.716662894399e-01 7.795473891433e-01 6.763354694564e-01 5.862250713986e-01 6.557877994613e-01 8.164470779075e-01 9.130534882222e-01 8.775269257706e-01 7.637382440751e-01 6.602575942232e-01 6.790809043570e-01 8.104110603271e-01 9.388118930987e-01 9.787527570788e-01 9.009182611056e-01 7.303741619107e-01 5.623371901760e-01 5.555930086255e-01 6.981897781993e-01 8.263587104661e-01 8.189713140473e-01 6.684150536579e-01 4.827725449157e-01 4.966901631871e-01 6.893013728696e-01 8.264303441387e-01 8.047920293365e-01 6.235924001654e-01 3.983474173137e-01 4.438521406308e-01 7.005128342786e-01 8.805890683430e-01 8.841761876731e-01 6.996312106928e-01 3.821691638071e-01 1.861837929500e-01 4.640831266042e-01 6.947194546726e-01 7.548508672318e-01 6.305281529221e-01 3.636290460140e-01 1.088967354349e-01 3.458224407677e-01 5.660771635513e-01 6.383074430549e-01 5.492346937441e-01 3.364483908141e-01 1.384415962386e-01 3.033244057264e-01 4.945741164772e-01 5.744431097920e-01 5.319497049705e-01 4.074906689529e-01 3.019885392042e-01 3.330386654773e-01 4.306859434107e-01 4.913221822078e-01 4.949399562779e-01 4.652545245543e-01 4.312655532198e-01 4.022480650091e-01 3.654178110338e-01 2.974801674517e-01 2.342234246753e-01 2.669683136607e-01 3.574391896930e-01 4.055146003343e-01 3.660151673200e-01 2.464832733647e-01 1.597594487034e-01 2.885073587995e-01 4.469713111754e-01 5.284499897419e-01 5.087437356414e-01 4.158681133873e-01 3.433818680197e-01 3.904427814666e-01 4.895577121877e-01 5.402311848075e-01 5.179114160225e-01 4.667104903744e-01 4.682979346622e-01 5.342183765279e-01 5.846863557739e-01 5.579912039064e-01 4.605511539343e-01 3.950905718990e-01 4.849918484643e-01 6.409270190650e-01 7.289415130076e-01 6.893986044989e-01 5.274065644790e-01 3.302606848245e-01 3.305918610995e-01 5.030341339860e-01 6.121998560207e-01 5.829871113033e-01 4.299881937586e-01 2.831379348278e-01 3.868232145495e-01 5.786672235073e-01 6.754075020282e-01 6.473105610503e-01 5.205661652755e-01 3.999701219180e-01 4.456207930179e-01 6.171060294048e-01 7.625822757899e-01 7.856291127016e-01 6.792133854839e-01 5.128407634696e-01 4.832480219382e-01 6.441925354140e-01 7.933242851374e-01 8.136606501889e-01 6.972150456005e-01 5.412084264682e-01 5.414324246137e-01 7.025190377390e-01 8.271732236361e-01 8.097226537350e-01 6.494550388670e-01 4.621878761723e-01 4.922074042203e-01 6.882915915212e-01 8.089422403890e-01 7.563269033811e-01 5.375256220718e-01 3.135181080195e-01 4.819035104588e-01 7.810822068615e-01 9.445351746791e-01 8.968087872323e-01 6.468874572619e-01 3.179793147317e-01 4.039289420081e-01 7.420081294318e-01 9.419633270232e-01 9.168074673539e-01 6.730610102626e-01 3.291056684392e-01 3.927437828160e-01 7.438159210556e-01 9.548410144876e-01 9.315317570072e-01 6.752245602671e-01 2.848964349206e-01 3.446901714140e-01 7.319241837147e-01 9.567236867962e-01 9.336029715553e-01 6.655577630088e-01 2.570595045422e-01 3.791417866792e-01 7.950250537519e-01 1.032913767363e+00 1.009579339341e+00 7.309571004804e-01 3.302566657900e-01 4.593693752364e-01 8.959994591775e-01 1.162447559076e+00 1.154900749412e+00 8.712579398908e-01 4.307479664335e-01 4.441123514022e-01 9.124446574805e-01 1.235100122395e+00 1.279276320171e+00 1.037271544536e+00 6.428324962532e-01 5.903378252617e-01 1.017135098913e+00 1.378769206769e+00 1.472063597400e+00 1.254959644382e+00 8.084103741190e-01 4.983565275833e-01 8.635611387108e-01 1.307881293400e+00 1.509968301873e+00 1.397274009059e+00 1.020734903872e+00 6.180836212271e-01 7.468848417344e-01 1.175133839566e+00 1.444165286599e+00 1.434270633278e+00 1.180161885522e+00 9.161963577911e-01 9.012449421834e-01 1.158709713364e+00 1.423609111242e+00 1.532511577114e+00 1.426488009897e+00 1.120586336296e+00 7.898374722643e-01 8.586951670291e-01 1.219413792239e+00 1.465536921088e+00 1.438984239822e+00 1.141021823391e+00 7.366627491899e-01 6.981321067634e-01 1.081413145437e+00 1.389936091806e+00 1.431321736207e+00 1.185958906963e+00 7.775516251881e-01 6.180011098620e-01 9.582529725834e-01 1.292618437047e+00 1.377981643346e+00 1.172351714233e+00 7.775187063000e-01 5.914037743888e-01 9.455610476244e-01 1.326297291619e+00 1.463100436309e+00 1.290679585314e+00 8.703350827004e-01 5.056216605494e-01 7.994307369488e-01 1.253715975404e+00 1.484608180308e+00 1.398150102585e+00 1.024915293564e+00 5.628663667599e-01 6.457362709428e-01 1.114636154081e+00 1.422025791253e+00 1.429215367139e+00 1.141431284533e+00 7.037396487691e-01 5.837431582648e-01 9.550726660218e-01 1.258915123231e+00 1.286298137906e+00 1.013238520825e+00 5.611160451274e-01 5.009448960901e-01 9.841343984539e-01 1.360551308204e+00 1.450171229795e+00 1.229028871846e+00 8.171967272732e-01 6.614988229292e-01 1.067493896805e+00 1.492484900207e+00 1.664210474886e+00 1.515558962213e+00 1.111860895978e+00 7.228235589163e-01 8.641252409392e-01 1.275162945104e+00 1.510661069873e+00 1.436781134850e+00 1.073541804579e+00 6.193531694206e-01 6.873797689737e-01 1.163252696737e+00 1.498888793313e+00 1.543108786233e+00 1.299966138256e+00 9.213770723494e-01 7.995924462372e-01 1.112623041451e+00 1.443765334939e+00 1.555946531069e+00 1.407352429290e+00 1.092289934184e+00 8.651221630137e-01 9.789185268603e-01 1.229359318645e+00 1.348860658250e+00 1.270522022424e+00 1.084390579823e+00 9.696668797385e-01 1.056163009454e+00 1.253392680451e+00 1.402495078358e+00 1.378400851424e+00 1.195578042694e+00 9.923359825419e-01 1.004463334809e+00 1.224155082646e+00 1.412589361191e+00 1.425312873442e+00 1.253670176975e+00 1.017387384770e+00 9.433029250701e-01 1.103743070942e+00 1.289115033619e+00 1.334401006483e+00 1.212708468057e+00 1.021682943376e+00 9.544230790777e-01 1.088957086748e+00 1.260907473973e+00 1.317474745663e+00 1.227323673043e+00 1.078619417538e+00 1.043021247128e+00 1.185900061495e+00 1.364377898922e+00 1.430867859299e+00 1.336204359557e+00 1.136022115570e+00 9.876404685046e-01 1.038762933753e+00 1.208349692925e+00 1.318619029382e+00 1.283650280749e+00 1.127453395310e+00 9.794862559410e-01 1.003991830969e+00 1.181027198394e+00 1.344610285681e+00 1.389068202597e+00 1.309523101984e+00 1.192262205064e+00 1.175194009643e+00 1.337497706361e+00 1.556831785465e+00 1.729511198946e+00 1.790196348637e+00 1.731067000866e+00 1.600637992776e+00 1.491834597810e+00 1.492010991260e+00 1.595237574744e+00 1.657451905924e+00 1.698574520628e+00 1.610059797774e+00 1.440156094397e+00 1.325500164245e+00 1.355065878587e+00 1.455678762419e+00 1.494400107679e+00 1.410285993280e+00 1.244277183713e+00 1.120579827492e+00 1.141997098025e+00 1.248387533052e+00 1.302143901881e+00 1.231333496422e+00 1.062270653013e+00 9.146856774899e-01 9.228568912366e-01 1.049062271932e+00 1.144076758619e+00 1.125244978320e+00 1.008753287054e+00 8.989002534235e-01 9.174712243092e-01 1.044531398612e+00 1.153057324628e+00 1.161559673186e+00 1.072851909084e+00 9.659295449805e-01 9.469953189076e-01 1.029260726439e+00 1.115777185899e+00 1.120618494073e+00 1.027910563062e+00 8.958081373750e-01 8.319056414416e-01 8.880060486478e-01 9.862445011887e-01 1.031051716769e+00 9.924399414291e-01 9.115960032498e-01 8.746679579630e-01 9.297304363853e-01 1.024023190475e+00 1.075304163054e+00 1.046249844598e+00 9.611011699217e-01 8.943754808677e-01 9.129277806799e-01 9.947920562943e-01 1.059063209014e+00 1.050380586942e+00 9.705144255590e-01 8.778671007999e-01 8.540834555430e-01 9.170177746065e-01 9.959703010996e-01 1.017791226792e+00 9.607571550224e-01 8.620225943215e-01 8.019072339062e-01 8.346053577929e-01 9.175723404816e-01 9.711376452785e-01 9.562145822766e-01 8.909642042379e-01 8.371901317100e-01 8.491882067354e-01 9.100533875046e-01 9.555821470973e-01 9.426166423082e-01 8.755000658825e-01 7.997767742061e-01 7.680807719479e-01 7.856922916279e-01 8.089920274968e-01 7.983421701416e-01 7.990981378360e-01 8.135836576055e-01 8.216261417139e-01 8.022578686056e-01 7.548475980564e-01 7.092062474857e-01 7.115282433691e-01 7.750982095286e-01 8.380396047794e-01 8.096459280538e-01 6.924505271772e-01 5.622986818035e-01 5.694240715268e-01 7.245842437218e-01 8.711374667607e-01 8.988363836263e-01 7.698587754958e-01 5.163711178854e-01 3.237076094346e-01 5.151005488095e-01 7.956781375386e-01 9.492521212758e-01 9.153476832932e-01 7.123467067336e-01 4.788390285243e-01 5.422618471420e-01 8.274358617873e-01 1.033986639670e+00 1.045762661081e+00 8.480243787251e-01 5.330146877021e-01 4.600920824828e-01 7.834240609166e-01 1.077146787259e+00 1.165408164444e+00 1.002983006692e+00 6.365526741247e-01 3.342716774187e-01 6.563254939385e-01 1.056467933131e+00 1.253219622913e+00 1.177230810488e+00 8.549396888718e-01 4.623274582555e-01 5.702237136335e-01 9.868112633371e-01 1.248027036437e+00 1.234339918847e+00 9.488177666332e-01 5.198081568204e-01 4.676417036696e-01 8.709341109685e-01 1.165577321019e+00 1.188762058538e+00 9.165037201982e-01 4.365428447823e-01 3.701196643619e-01 9.001119531277e-01 1.278487831343e+00 1.359068606012e+00 1.109013651528e+00 5.930285979497e-01 2.447332716067e-01 8.252522830505e-01 1.298811718611e+00 1.471444119835e+00 1.292327008525e+00 8.077585428563e-01 2.205491418101e-01 6.358654172670e-01 1.166032244437e+00 1.410775497580e+00 1.299486574275e+00 8.653415279542e-01 3.058888151080e-01 6.295822365433e-01 1.195546961037e+00 1.503746842974e+00 1.458133626657e+00 1.070287242391e+00 4.704606907816e-01 4.452846870493e-01 1.039824413892e+00 1.428238713456e+00 1.479481315344e+00 1.185963842701e+00 6.548763694228e-01 3.823405754916e-01 8.802788563216e-01 1.298099569868e+00 1.446808372515e+00 1.350795761455e+00 1.047902444413e+00 6.833381400875e-01 5.615075886805e-01 8.705792833639e-01 1.143759814459e+00 1.162660113132e+00 9.108451856661e-01 4.879245359272e-01 3.745098289366e-01 7.864318621858e-01 1.093071100473e+00 1.138555997539e+00 9.028706500079e-01 4.703853990262e-01 3.369806917794e-01 7.987676888847e-01 1.154645714364e+00 1.248776432433e+00 1.052834951853e+00 6.410871565089e-01 3.709803013141e-01 7.519511125477e-01 1.144756527409e+00 1.297635051183e+00 1.157035490541e+00 7.731573541837e-01 3.885816263873e-01 6.386576817612e-01 1.055353881260e+00 1.261242437099e+00 1.172885812419e+00 8.099563521534e-01 3.093876237307e-01 4.639755434142e-01 9.520713833589e-01 1.238183334365e+00 1.233406571746e+00 9.555447173252e-01 4.954416167047e-01 2.879564694168e-01 7.338432751311e-01 1.089145641095e+00 1.200958364391e+00 1.035575970222e+00 6.856167685371e-01 3.331018263384e-01 5.516091449556e-01 9.252197317323e-01 1.117585181088e+00 1.060099236072e+00 7.806258770664e-01 4.551158221190e-01 5.774829973159e-01 9.659002935658e-01 1.230287566345e+00 1.256287854088e+00 1.033669206983e+00 6.502523474178e-01 4.401552709936e-01 7.494538996407e-01 1.085937444339e+00 1.218188087954e+00 1.095549464288e+00 7.626830169050e-01 4.226546843183e-01 5.839584405857e-01 9.513941012063e-01 1.160261341169e+00 1.121323198010e+00 8.495500741466e-01 4.886800262053e-01 5.199607563497e-01 9.036067177244e-01 1.186443784660e+00 1.234429866719e+00 1.032269039076e+00 6.718007024792e-01 4.992230367341e-01 8.185259236332e-01 1.171858171437e+00 1.327515564854e+00 1.227667685912e+00 9.129094252202e-01 5.678611538832e-01 6.347104261249e-01 9.909105867188e-01 1.250633252298e+00 1.307054682916e+00 1.143909758835e+00 8.230529574356e-01 5.399440788354e-01 6.519400803591e-01 9.744712371684e-01 1.202773190766e+00 1.239629055888e+00 1.080448068539e+00 8.009823781146e-01 6.095311006962e-01 7.460890099422e-01 1.017712149549e+00 1.193031698866e+00 1.190477522498e+00 1.017177691529e+00 7.705084773412e-01 6.771862056694e-01 8.662666498979e-01 1.117972583499e+00 1.252165126283e+00 1.204930066379e+00 9.941758081987e-01 7.383474297818e-01 7.016980300787e-01 9.568280971856e-01 1.240470378450e+00 1.385888624169e+00 1.333648410702e+00 1.095947001392e+00 7.681244137021e-01 6.112186383669e-01 8.366147841552e-01 1.154704832175e+00 1.351373406073e+00 1.355965126304e+00 1.172351042835e+00 8.757224908648e-01 6.575644781617e-01 7.574602292149e-01 1.023086633530e+00 1.215608417170e+00 1.240733058281e+00 1.087233658768e+00 8.114117493755e-01 5.774575029586e-01 6.509430284421e-01 9.229839339286e-01 1.146209775921e+00 1.224318896168e+00 1.141248529994e+00 9.390172842918e-01 7.279788364826e-01 6.830328375183e-01 8.344850727239e-01 1.013926067405e+00 1.106381095012e+00 1.079951059977e+00 9.593818589032e-01 8.161581739223e-01 7.461862241780e-01 7.851296659081e-01 8.617169006036e-01 8.948393049977e-01 8.550039661483e-01 7.658470235183e-01 6.941930678898e-01 7.064943578237e-01 7.903157928393e-01 8.732580491005e-01 8.997242739671e-01 8.541562957425e-01 7.593760914282e-01 6.714721428915e-01 6.534469320601e-01 7.123771897609e-01 7.938492973518e-01 8.474222330740e-01 8.551671378997e-01 8.281193224691e-01 7.954543598516e-01 7.872277260227e-01 8.137858489643e-01 8.606680546720e-01 9.039041690248e-01 9.246286391361e-01 9.133673427838e-01 8.701666419448e-01 8.062276500762e-01 7.467762686884e-01 7.261125076419e-01 7.618866523800e-01 8.311056018324e-01 8.862791072318e-01 8.857254810734e-01 8.103238835381e-01 6.749910048604e-01 5.484397484337e-01 5.508232271761e-01 6.958856087527e-01 8.626421864408e-01 9.587290523731e-01 9.442126837802e-01 8.243232705257e-01 6.596548774617e-01 5.845393878748e-01 6.915532971062e-01 8.672980726619e-01 9.783403208434e-01 9.606519002493e-01 8.061004458317e-01 5.687325475500e-01 4.332124077987e-01 6.025575626895e-01 8.632996442865e-01 1.032650915231e+00 1.041184923809e+00 8.740148124595e-01 5.626419495678e-01 2.334787470516e-01 4.079967744579e-01 7.581121450511e-01 9.924159995628e-01 1.047461732428e+00 9.092262570396e-01 6.068954522232e-01 2.341126639310e-01 3.324269179139e-01 6.955691452975e-01 9.410147250295e-01 1.003276801574e+00 8.678392017483e-01 5.661660239782e-01 2.187335926715e-01 4.005941233839e-01 7.714444988612e-01 1.020510471386e+00 1.082644613960e+00 9.430725523226e-01 6.333270460340e-01 2.594608671620e-01 3.623804237494e-01 7.334074793100e-01 9.881100076826e-01 1.056421021887e+00 9.249335323721e-01 6.301647625668e-01 3.008556005951e-01 4.070172256234e-01 7.475910049970e-01 9.818691271452e-01 1.033426264258e+00 8.880141507563e-01 5.780024823300e-01 1.996847786245e-01 3.332816071863e-01 6.855980993854e-01 9.077294975555e-01 9.468816025453e-01 8.007374599562e-01 5.193592479576e-01 2.807061478397e-01 4.609947997473e-01 7.423129847967e-01 9.007533116787e-01 8.822173696476e-01 6.925464635000e-01 4.052329101957e-01 3.165928700624e-01 5.956206691672e-01 8.565779850070e-01 9.661905146515e-01 8.866130241036e-01 6.333636345448e-01 2.965006004148e-01 3.359909484633e-01 6.954752077183e-01 9.656589319763e-01 1.057475848798e+00 9.448928370260e-01 6.496853692875e-01 2.512603040301e-01 2.984890956568e-01 6.895227954678e-01 9.573922735734e-01 1.031266383293e+00 8.935852468146e-01 5.758705847089e-01 1.997020341137e-01 4.141251035229e-01 8.037892347877e-01 1.053298591221e+00 1.097732442878e+00 9.237243122913e-01 5.664280162191e-01 1.480696643884e-01 4.490968474554e-01 8.631059198608e-01 1.121928280268e+00 1.169243618801e+00 9.968390866350e-01 6.446242093684e-01 2.231807414921e-01 3.711970542362e-01 7.544937099743e-01 9.893617426883e-01 1.017430821333e+00 8.345811574187e-01 4.857302600469e-01 1.433954293366e-01 4.703955445846e-01 8.246322667321e-01 1.018192839855e+00 1.006646984442e+00 7.945635314768e-01 4.391258410415e-01 2.060523660699e-01 5.457616701880e-01 8.716114330694e-01 1.034310793159e+00 9.956332672152e-01 7.689767133172e-01 4.298329107535e-01 2.927978418405e-01 6.028747433242e-01 8.903648993662e-01 1.017531871439e+00 9.525478486627e-01 7.223305633332e-01 4.432069786682e-01 4.487329879686e-01 7.386008844603e-01 9.848337456285e-01 1.072602089634e+00 9.751489513924e-01 7.259128024631e-01 4.504246183229e-01 4.678659739007e-01 7.399440707094e-01 9.596229402273e-01 1.021798949117e+00 9.085362795160e-01 6.663650734176e-01 4.526318172681e-01 5.465658469385e-01 8.099254445947e-01 1.003217192563e+00 1.046116682123e+00 9.363103169045e-01 7.412954361096e-01 6.210958709405e-01 7.181425950395e-01 9.087722974990e-01 1.026759989293e+00 1.002040082132e+00 8.389161495520e-01 6.204692780521e-01 5.446605485453e-01 7.097932117721e-01 9.123077675969e-01 1.002679516104e+00 9.298351779941e-01 7.070446222660e-01 4.284893160291e-01 3.972955189386e-01 6.649528115583e-01 9.019579644253e-01 9.886947165495e-01 8.936920740409e-01 6.402111601152e-01 3.360915905985e-01 3.818139115764e-01 7.038714189455e-01 9.507763139603e-01 1.031722055630e+00 9.257549308977e-01 6.656388916423e-01 3.787515599123e-01 4.401026233959e-01 7.510830698354e-01 9.915923274012e-01 1.070623423188e+00 9.736620608933e-01 7.495300345946e-01 5.503839294801e-01 6.196338962547e-01 8.659771240769e-01 1.058834137998e+00 1.100200129313e+00 9.734939167625e-01 7.334963761225e-01 5.549690775561e-01 6.751496070181e-01 9.464245601598e-01 1.146937240173e+00 1.185653422624e+00 1.044297821424e+00 7.663363991309e-01 5.030770729819e-01 5.747813262122e-01 8.812046681698e-01 1.139327550147e+00 1.248655731825e+00 1.188142694918e+00 9.931506569615e-01 7.675688363266e-01 6.979354905283e-01 8.579427257163e-01 1.078130018261e+00 1.222819135935e+00 1.243713941921e+00 1.147437927229e+00 9.828550611935e-01 8.355212761653e-01 7.965027000831e-01 8.736710235043e-01 9.871936508440e-01 1.067511630088e+00 1.086694555932e+00 1.047956976194e+00 9.759377142038e-01 9.101116291433e-01 8.913574901169e-01 9.347115493363e-01 1.014746955290e+00 1.086914784304e+00 1.114851068550e+00 1.083781904392e+00 1.006066811011e+00 9.210346788865e-01 8.782927514211e-01 8.954178469503e-01 9.353745439221e-01 9.437461232741e-01 8.916915614813e-01 7.946657109044e-01 7.172462274148e-01 7.365147369184e-01 8.461333471221e-01 9.642072412806e-01 1.025354305106e+00 1.012884936098e+00 9.593772462946e-01 9.312402463734e-01 9.744287837505e-01 1.059871717930e+00 1.116699320614e+00 1.095649336078e+00 9.984308536560e-01 8.879509201500e-01 8.659528028567e-01 9.634947361305e-01 1.089282119311e+00 1.139102742085e+00 1.061440097297e+00 8.694646227752e-01 6.645747549494e-01 6.509888185208e-01 8.559269188484e-01 1.072134079139e+00 1.168504084385e+00 1.105380590185e+00 9.184089389109e-01 7.410628602749e-01 7.756295293540e-01 9.948457114925e-01 1.193081467136e+00 1.247414094707e+00 1.125270507009e+00 8.796733025564e-01 6.965739382642e-01 8.232685917135e-01 1.125675594888e+00 1.359404942319e+00 1.410728458794e+00 1.252672650226e+00 9.348869143490e-01 6.325437292179e-01 6.920665412057e-01 1.012872231762e+00 1.265998820691e+00 1.323152123704e+00 1.157829143052e+00 8.328469870132e-01
 5.041649617916e-01 4.801928823177e-01 4.741984707192e-01 4.817902777264e-01 5.088480597764e-01 5.464010357668e-01 5.811222918502e-01 6.084959878103e-01 6.369132039105e-01 6.801867670390e-01 7.429838868153e-01 8.135582331565e-01 8.713707848140e-01 8.997298709024e-01 8.834031633819e-01 8.440635849286e-01 7.946895973032e-01 7.647310069957e-01 7.740076785628e-01 8.050740943298e-01 8.293921059488e-01 8.363855900757e-01 8.352118810997e-01 8.372283841525e-01 8.396545626426e-01 8.294335224153e-01 8.025548159139e-01 7.768950456785e-01 7.808264347436e-01 8.192465154194e-01 8.596125323276e-01 8.599464441851e-01 8.013220316815e-01 7.060820187702e-01 6.424016072538e-01 6.774233361789e-01 7.860789950494e-01 8.872194665813e-01 9.271293046616e-01 8.971478184609e-01 8.282674580500e-01 7.751027326624e-01 7.757392862377e-01 8.140207960465e-01 8.442508120690e-01 8.384347154826e-01 8.014690997244e-01 7.611042867247e-01 7.430556571951e-01 7.475226399550e-01 7.548596742671e-01 7.520048963771e-01 7.456396958224e-01 7.512591382814e-01 7.706637042224e-01 7.851091338302e-01 7.735955715093e-01 7.353571308910e-01 6.989023280848e-01 7.045181681764e-01 7.592860080450e-01 8.237621841432e-01 8.520717370824e-01 8.253286929038e-01 7.622883744842e-01 7.133265151500e-01 7.224997272212e-01 7.756122157445e-01 8.181614774934e-01 8.132096430291e-01 7.683411115047e-01 7.344495928692e-01 7.653568820318e-01 8.510990883332e-01 9.291357457063e-01 9.495186298445e-01 9.069911780193e-01 8.461030299123e-01 8.369785095862e-01 9.027016265683e-01 9.861220092295e-01 1.015437928043e+00 9.589770450355e-01 8.420041115429e-01 7.480515928995e-01 7.652837117580e-01 8.689930518528e-01 9.574976194860e-01 9.659961629844e-01 8.953231963326e-01 8.089088016546e-01 7.993606270897e-01 8.975158147608e-01 1.037446025267e+00 1.137888840880e+00 1.158255798195e+00 1.098384916642e+00 1.001409285511e+00 9.405912831586e-01 9.676808485891e-01 1.055478638968e+00 1.131713451751e+00 1.141124298660e+00 1.034918810507e+00 8.897949615163e-01 7.665960856277e-01 7.673269498065e-01 8.557901497653e-01 9.108869288221e-01 8.692846488295e-01 7.511913805712e-01 6.518202499504e-01 6.704797186001e-01 7.645161502887e-01 8.166543035660e-01 7.653768576755e-01 6.219929220670e-01 4.727769450094e-01 4.549080468757e-01 5.509319040748e-01 6.125072508695e-01 5.633938400270e-01 3.985831599366e-01 1.695673202007e-01 1.724530315718e-01 3.763296455452e-01 4.959801250363e-01 4.925808682854e-01 3.780591843020e-01 2.308195499784e-01 2.645435589758e-01 4.344520398760e-01 5.584322575710e-01 5.829760632877e-01 5.081560772286e-01 3.760600970454e-01 2.825083619404e-01 3.209145846328e-01 4.090740805931e-01 4.564898582770e-01 4.473275837303e-01 4.085522678648e-01 3.833274780737e-01 3.888598891366e-01 3.991704079073e-01 3.863668560789e-01 3.532564828500e-01 3.334184708156e-01 3.554185821911e-01 3.995808240396e-01 4.254945299574e-01 4.121355694746e-01 3.665778693092e-01 3.206780722708e-01 3.103328921663e-01 3.319927832594e-01 3.474426421316e-01 3.281256383104e-01 2.684279457811e-01 1.831800181084e-01 1.155963311238e-01 1.371583031804e-01 2.031511708631e-01 2.557841606670e-01 2.828269673960e-01 2.866312795841e-01 2.748207106232e-01 2.561121223142e-01 2.371035955892e-01 2.195559638131e-01 2.002628643130e-01 1.756962799960e-01 1.500974960975e-01 1.412871450181e-01 1.631616508409e-01 1.990447749894e-01 2.230320393319e-01 2.195843787455e-01 1.865226473047e-01 1.392077941540e-01 1.194846136447e-01 1.533160358815e-01 2.021600797838e-01 2.507466388628e-01 2.993962222186e-01 3.545075787185e-01 4.158230956185e-01 4.716802107787e-01 5.042561460055e-01 4.893803851037e-01 4.074566050312e-01 2.885402527010e-01 1.983391340130e-01 2.090575803997e-01 2.881134451329e-01 3.349021780025e-01 3.161069579486e-01 2.491712508097e-01 2.154448952156e-01 2.857735258880e-01 3.774732605732e-01 4.121973834361e-01 3.620825011560e-01 2.417642352897e-01 1.548638320874e-01 2.635348564502e-01 4.007319097512e-01 4.634497779049e-01 4.238466721540e-01 2.936904001901e-01 1.487275269175e-01 2.164712531842e-01 3.639929816124e-01 4.350004147890e-01 3.930585478567e-01 2.422820556496e-01 3.002058393008e-02 2.333520691261e-01 4.388473199875e-01 5.545139225884e-01 5.547646458252e-01 4.507872976790e-01 3.104466030671e-01 2.972577352771e-01 4.321379667011e-01 5.484566878705e-01 5.710653083655e-01 4.878510778957e-01 3.293485503247e-01 1.897411354660e-01 2.403928118874e-01 3.536961766648e-01 3.975120355854e-01 3.486857098511e-01 2.270706611016e-01 1.092723922661e-01 1.778133784908e-01 2.857938874788e-01 3.310054828746e-01 3.020867952334e-01 2.248130812584e-01 1.782700362589e-01 2.399843358397e-01 3.344449283190e-01 3.980411847607e-01 4.146505516926e-01 3.892994960789e-01 3.356466724606e-01 2.692708356192e-01 2.133889586645e-01 2.135269138911e-01 2.873952472494e-01 3.887832960834e-01 4.741087891509e-01 5.187562551845e-01 5.175774488404e-01 4.878334644826e-01 4.649797501750e-01 4.769867829412e-01 5.140543691383e-01 5.445570813612e-01 5.508899792568e-01 5.419863828630e-01 5.435588300280e-01 5.713303538185e-01 6.128531657562e-01 6.431851746995e-01 6.485476606513e-01 6.306974150121e-01 6.282325270682e-01 6.392694744228e-01 6.401936484160e-01 6.106013976490e-01 5.483756689921e-01 4.672296930844e-01 4.170705134706e-01 4.147419925190e-01 4.230353676884e-01 3.990298024022e-01 3.258159744934e-01 2.392691332312e-01 2.457476847908e-01 3.479089373734e-01 4.324026793432e-01 4.400324661579e-01 3.602894184665e-01 2.373040765702e-01 2.282416158674e-01 3.683570759285e-01 4.900645012189e-01 5.215176789175e-01 4.485120737190e-01 3.076644482092e-01 2.369142811916e-01 3.560401566618e-01 4.931742806635e-01 5.444148394765e-01 4.864895271774e-01 3.518066686702e-01 2.658687712011e-01 3.665655903314e-01 5.087229133457e-01 5.718453188089e-01 5.226766790176e-01 3.833149997681e-01 2.592038848555e-01 3.315905242972e-01 4.871551138828e-01 5.791535430847e-01 5.686168154000e-01 4.770339886444e-01 3.895052847963e-01 4.162959233192e-01 5.194635500506e-01 5.880006348174e-01 5.734134333513e-01 4.663371569916e-01 3.588313744727e-01 3.645751227612e-01 4.643971979504e-01 5.391044758228e-01 5.306014256352e-01 4.502065946188e-01 3.887273940444e-01 4.619977136873e-01 6.127869045648e-01 7.234072206080e-01 7.341014854383e-01 6.357195514300e-01 4.661290870289e-01 3.280664247558e-01 3.566751364011e-01 4.652012514699e-01 5.186124067349e-01 4.800792673494e-01 3.728122288318e-01 2.769530765293e-01 2.948755018738e-01 3.716641397001e-01 4.056221718934e-01 3.705244717039e-01 3.042937371187e-01 3.015550302509e-01 3.893301650906e-01 4.793931182037e-01 5.097670002930e-01 4.689462745826e-01 3.928728450808e-01 3.623860415244e-01 4.216039502547e-01 5.050928996942e-01 5.461200349343e-01 5.268050631153e-01 4.731819493036e-01 4.409084143958e-01 4.637408748929e-01 5.092430762980e-01 5.245166702328e-01 5.052995836076e-01 4.514683451340e-01 3.818214280446e-01 3.334871357926e-01 3.333845696951e-01 3.602720935294e-01 3.672558185373e-01 3.214427841525e-01 2.545721043653e-01 2.458759559603e-01 3.345107979638e-01 4.364684117438e-01 4.880546979237e-01 4.718596963664e-01 4.128015673728e-01 3.776500756550e-01 4.183577854140e-01 4.908596325384e-01 5.246837007799e-01 4.874952352779e-01 3.914683829811e-01 3.019965066892e-01 3.169264553963e-01 4.059691808955e-01 4.691563248629e-01 4.644670844997e-01 4.017779389282e-01 3.406114941181e-01 3.625069680337e-01 4.542760574769e-01 5.395224105523e-01 5.770844124495e-01 5.638298567158e-01 5.207353904190e-01 4.773704787884e-01 4.544419907018e-01 4.570637186953e-01 4.846426557772e-01 5.342226641839e-01 5.904715280708e-01 6.261115528029e-01 6.179275000478e-01 5.658411525666e-01 5.083184173169e-01 5.113661209426e-01 5.889968959080e-01 6.753321719181e-01 7.069620808993e-01 6.621678895345e-01 5.654858307096e-01 4.630803660549e-01 4.068841679511e-01 4.220752379961e-01 4.684636845006e-01 4.922184289041e-01 4.571488274707e-01 3.920856902879e-01 3.480424225625e-01 3.896961073462e-01 4.696481931248e-01 5.076508420710e-01 4.721154554162e-01 3.905767021691e-01 3.597018745664e-01 4.470377459592e-01 5.668240751768e-01 6.285936724514e-01 5.982402082741e-01 4.930453940869e-01 3.902247117527e-01 4.010383551122e-01 4.983853138324e-01 5.662386449237e-01 5.493220862068e-01 4.565999887223e-01 3.663254618579e-01 3.981665224967e-01 5.187060783670e-01 6.081387187938e-01 6.076122634986e-01 5.140091198574e-01 3.797880431104e-01 3.345913215665e-01 4.418952821003e-01 5.729485849767e-01 6.425600895877e-01 6.338865502597e-01 5.746351560795e-01 5.250621664208e-01 5.381258561312e-01 6.000728400961e-01 6.572605946706e-01 6.758317415955e-01 6.540386184109e-01 6.140506200677e-01 5.869475364680e-01 5.898362853867e-01 6.111097659558e-01 6.228690780310e-01 6.018622101885e-01 5.407391302520e-01 4.553028734146e-01 3.930739181448e-01 4.109089134097e-01 4.930794214178e-01 5.710663403318e-01 5.966451178367e-01 5.541102410544e-01 4.592271610137e-01 3.623353316819e-01 3.350655927170e-01 3.811084962716e-01 4.287100689858e-01 4.357973734239e-01 4.071653410107e-01 3.761598384742e-01 3.685989532025e-01 3.668587955811e-01 3.313908783934e-01 2.409952530936e-01 1.068408433499e-01 7.629329329469e-02 2.002841015027e-01 2.703445799243e-01 2.583009929041e-01 1.740191187811e-01 1.179055070744e-01 2.304886037069e-01 3.511078518979e-01 3.983179344994e-01 3.514999027446e-01 2.513858735718e-01 2.228435891578e-01 3.570639852968e-01 5.153233916559e-01 6.116186277836e-01 6.144888803009e-01 5.192671005664e-01 3.588413982943e-01 3.460148621446e-01 5.276306234571e-01 6.699796750003e-01 6.786139967744e-01 5.350058041299e-01 3.057122750771e-01 3.064437229341e-01 5.714105148596e-01 7.713467537480e-01 8.021344707372e-01 6.425372010714e-01 3.479509910878e-01 2.580131715586e-01 5.770083427246e-01 8.291447269424e-01 8.903812020250e-01 7.345111263002e-01 4.141695044296e-01 2.508918715587e-01 5.918058491837e-01 8.840912905050e-01 9.732503198632e-01 8.241468748845e-01 4.795744180844e-01 1.998268452129e-01 5.560479884425e-01 8.897667351486e-01 1.012067904309e+00 8.822399880558e-01 5.405081187602e-01 2.142688268137e-01 5.380584346977e-01 8.868124523087e-01 1.019046940553e+00 8.855423994508e-01 5.317710869633e-01 2.958381434109e-01 7.133612663198e-01 1.132801191094e+00 1.347970713383e+00 1.326517889668e+00 1.091486879420e+00 7.236520835110e-01 5.769472871453e-01 8.286758129653e-01 1.096589804017e+00 1.164601685507e+00 9.899777079798e-01 6.410262821799e-01 3.960107412980e-01 6.394187896414e-01 9.331380168607e-01 1.030204767151e+00 8.862533616103e-01 5.597941128955e-01 3.203795383307e-01 5.879178650750e-01 8.881619475621e-01 9.964309037181e-01 8.759297288859e-01 5.902506820649e-01 3.918948715476e-01 6.037778950936e-01 8.697560220192e-01 9.672706234876e-01 8.603293953554e-01 6.338279151297e-01 5.558756329637e-01 7.830698547922e-01 1.034146071478e+00 1.127514377050e+00 1.023191946993e+00 7.934365939786e-01 6.617815199914e-01 8.259148940973e-01 1.082147867634e+00 1.223562252999e+00 1.187703831118e+00 1.014983766885e+00 8.409596619180e-01 8.341002468947e-01 9.716308560831e-01 1.103497200816e+00 1.175542990982e+00 1.170297902243e+00 1.101710854190e+00 1.014461722516e+00 9.642635347146e-01 9.820417746546e-01 1.032826548942e+00 1.055552392725e+00 1.032339327985e+00 9.849506491953e-01 9.374163479401e-01 9.044359082096e-01 8.976582805833e-01 9.261504701523e-01 9.781851050484e-01 1.014968856943e+00 9.951757065110e-01 9.085971477482e-01 8.018853336095e-01 7.714003723762e-01 8.568484182597e-01 9.693459389097e-01 1.004473299694e+00 9.204756460257e-01 7.566898351356e-01 6.479964819141e-01 7.220732274197e-01 8.797258399531e-01 9.657154700699e-01 9.211445523116e-01 7.861854884909e-01 7.005913348252e-01 7.875883703391e-01 9.518458954866e-01 1.043579250552e+00 1.005348276271e+00 8.800977541192e-01 8.024024265497e-01 8.793933214289e-01 1.023266559433e+00 1.091904816606e+00 1.029177699116e+00 8.846678514362e-01 8.078975308636e-01 9.052257700579e-01 1.063785215559e+00 1.138128090687e+00 1.095205318689e+00 1.004351173792e+00 9.735336839874e-01 1.076794823641e+00 1.261951706617e+00 1.420037524058e+00 1.465625883651e+00 1.315171894381e+00 1.070447387127e+00 9.120775689672e-01 1.023166506608e+00 1.271389168024e+00 1.421338304273e+00 1.367498552590e+00 1.126895070429e+00 8.480565385910e-01 8.076708017772e-01 1.023625597140e+00 1.211966680969e+00 1.218369425207e+00 1.031698315349e+00 7.630864667738e-01 6.652114501980e-01 8.383224721397e-01 1.023958238651e+00 1.059143031238e+00 9.325187501382e-01 7.573877286123e-01 7.422456235474e-01 9.135458874206e-01 1.072258379707e+00 1.093708453517e+00 9.725202015757e-01 8.124321685483e-01 7.876946434635e-01 9.215885402365e-01 1.048211779719e+00 1.053624929882e+00 9.366736468151e-01 8.066249140823e-01 8.264090050826e-01 9.883806477283e-01 1.132858370293e+00 1.161129789221e+00 1.076525424361e+00 9.742611453855e-01 9.820111684763e-01 1.105782433316e+00 1.226892555893e+00 1.254756225099e+00 1.184278703107e+00 1.090667149148e+00 1.078876369140e+00 1.169607839177e+00 1.277129668463e+00 1.319994426718e+00 1.282152029786e+00 1.208932806709e+00 1.167673817227e+00 1.183516644370e+00 1.217996732417e+00 1.223670176780e+00 1.193084798713e+00 1.157712239778e+00 1.148995990583e+00 1.159474519607e+00 1.153978888074e+00 1.115373819923e+00 1.070505806635e+00 1.069203166592e+00 1.123100974901e+00 1.181905039703e+00 1.184967136950e+00 1.113930217337e+00 1.012459706679e+00 9.683219691461e-01 1.027702876897e+00 1.131359142671e+00 1.191953017031e+00 1.172315379207e+00 1.099874873876e+00 1.045075551510e+00 1.057346431783e+00 1.105800714095e+00 1.118566068584e+00 1.056276669663e+00 9.434944826929e-01 8.720764260464e-01 8.930454985796e-01 9.772108856960e-01 1.000458159658e+00 8.977966577492e-01 7.112271668187e-01 5.695054485945e-01 5.978796694648e-01 7.047917785850e-01 7.437320635561e-01 6.685241101640e-01 5.244746903291e-01 4.470991836948e-01 5.295497768728e-01 6.456093553067e-01 6.757678592810e-01 5.910840669961e-01 4.390036259972e-01 3.603597381750e-01 4.534324095837e-01 5.713469041408e-01 6.001681773257e-01 5.201607872835e-01 3.880089397930e-01 3.529335565759e-01 4.704264481792e-01 5.890216209564e-01 6.199597178310e-01 5.619885466059e-01 4.932730233179e-01 5.322964783707e-01 6.647592447997e-01 7.731395999504e-01 7.853714429137e-01 6.995784335457e-01 5.945156000831e-01 6.111964854375e-01 7.651846847794e-01 9.239758563353e-01 9.937786086610e-01 9.555465976088e-01 8.613353034475e-01 8.233382137323e-01 9.356374331404e-01 1.105388807430e+00 1.229960065341e+00 1.255446997816e+00 1.181162475060e+00 1.057737680468e+00 9.769752556124e-01 1.009744152335e+00 1.121962586159e+00 1.218646461765e+00 1.230548939211e+00 1.135600320000e+00 9.479708145262e-01 7.795617061394e-01 7.998558445334e-01 9.684903814902e-01 1.101230484527e+00 1.099223422424e+00 9.655683056179e-01 7.977244801881e-01 7.572166842919e-01 8.741986069227e-01 9.950719796065e-01 1.005245234094e+00 8.906747069513e-01 7.353886400408e-01 7.010471805885e-01 8.316557723120e-01 9.767410714039e-01 1.018558131358e+00 9.342944665116e-01 7.881938590439e-01 7.168167263845e-01 7.954707494443e-01 9.164528534100e-01 9.570802280209e-01 8.785923701750e-01 7.275285867907e-01 6.316124927179e-01 6.911612455211e-01 8.112297517199e-01 8.559906083673e-01 7.687570894740e-01 5.676343379579e-01 3.639595530019e-01 3.967821308106e-01 5.875545568621e-01 7.151777796661e-01 7.126667473197e-01 5.889603233855e-01 4.184296530704e-01 3.626390645961e-01 4.842273177996e-01 6.199481065292e-01 6.567086298818e-01 5.884502870986e-01 4.380698956200e-01 2.562652617969e-01 1.557881342992e-01 2.579689373139e-01 3.641204678898e-01 3.964725336770e-01 3.629910439116e-01 3.254724750058e-01 3.603787783355e-01 4.443279031780e-01 4.985303082711e-01 4.796070659436e-01 3.933322991406e-01 3.124549961467e-01 3.580221015653e-01 4.906735542455e-01 5.934485756967e-01 6.112855583211e-01 5.415817535904e-01 4.367957737856e-01 4.075356803170e-01 4.948043011541e-01 5.909911939071e-01 6.054503168604e-01 5.055935604940e-01 3.054193231558e-01 1.113658467176e-01 2.890470783668e-01 4.976198390289e-01 6.032485678991e-01 5.769062239176e-01 4.271984877942e-01 2.002761696870e-01 1.231931332252e-01 3.220624442809e-01 4.484663455492e-01 4.555320471733e-01 3.496177260900e-01 1.928213605663e-01 1.987120535133e-01 3.507356303449e-01 4.440576547052e-01 4.269941074816e-01 3.044410568480e-01 1.453598737564e-01 2.024150424955e-01 3.569823879241e-01 4.276444442942e-01 3.772179286455e-01 2.207175232827e-01 1.202661202473e-01 3.192340815825e-01 4.968868431403e-01 5.587996567831e-01 4.765350549614e-01 2.675984442496e-01 1.084362253483e-01 3.693862995628e-01 5.976014039084e-01 6.922820590454e-01 6.230846968613e-01 4.134712775757e-01 2.131785451193e-01 3.937379512942e-01 6.502056047749e-01 7.833729111789e-01 7.446569620033e-01 5.505257101807e-01 3.158076763711e-01 3.757859381668e-01 6.260156890484e-01 7.852248926283e-01 7.789507719150e-01 6.188437199461e-01 4.192136495306e-01 4.491425849485e-01 6.716217710962e-01 8.327067632582e-01 8.352890386553e-01 6.733995446980e-01 4.236183307762e-01 3.368873783030e-01 5.511412888616e-01 7.651031555336e-01 8.672127465253e-01 8.277256566121e-01 6.598411550885e-01 4.281857707936e-01 3.731530034879e-01 5.526270899551e-01 6.923059602178e-01 6.855887809565e-01 5.405749474743e-01 3.728163462589e-01 4.142911248191e-01 5.916911885852e-01 6.937427641502e-01 6.570918052464e-01 5.276331172249e-01 4.829186092131e-01 6.440526468784e-01 8.388909444445e-01 9.175726873168e-01 8.300080136074e-01 6.166400213497e-01 4.685455853904e-01 6.283269529334e-01 8.882296074125e-01 1.035714803053e+00 1.000356009257e+00 7.979541016114e-01 5.456385851165e-01 5.191574227246e-01 7.462326879157e-01 9.445417440398e-01 9.919572008595e-01 8.777903554073e-01 6.731252568109e-01 5.456707846887e-01 6.328861463129e-01 7.915145905810e-01 8.696152427015e-01 8.284731765129e-01 7.077756868018e-01 6.080014512718e-01 6.233956845837e-01 7.162701405979e-01 7.947733088783e-01 8.431012430512e-01 8.613071884502e-01 8.514647230672e-01 8.217666008790e-01 8.233468753921e-01 8.558106846450e-01 8.950880632691e-01 9.078438117710e-01 8.737080854372e-01 8.013763084991e-01 7.312968291087e-01 7.118950924242e-01 7.454621247503e-01 7.786328169413e-01 7.570022274091e-01 6.636029426610e-01 5.345607161835e-01 4.663369726856e-01 5.246230012007e-01 6.208998816373e-01 6.489883767120e-01 5.657382287116e-01 3.929174469929e-01 2.791073868593e-01 4.325532912544e-01 6.478804744180e-01 7.691168801966e-01 7.423289958541e-01 5.656062360061e-01 2.952559022812e-01 2.283449310048e-01 4.992796526277e-01 7.163207250254e-01 7.872844998197e-01 6.942097694086e-01 4.699060216285e-01 2.262402730291e-01 2.915846971182e-01 4.872820808371e-01 5.667363294656e-01 4.866343464556e-01 2.710434598756e-01 1.434243169428e-01 4.191504778229e-01 6.720082794696e-01 7.825309058691e-01 7.334897791118e-01 5.699673853524e-01 4.589772109559e-01 5.875332350228e-01 7.971294705330e-01 9.087912821222e-01 8.643018147148e-01 7.013291498104e-01 5.831500370404e-01 6.983375700999e-01 9.168725585109e-01 1.040981606374e+00 9.885441301422e-01 7.784908889760e-01 5.726287505090e-01 6.703924695615e-01 9.611730270331e-01 1.168668214183e+00 1.179266982123e+00 9.872148118538e-01 7.021931026720e-01 6.213133165297e-01 8.657753890426e-01 1.112264242780e+00 1.172421569315e+00 1.003005067962e+00 6.742796443614e-01 4.878943254629e-01 7.687939391573e-01 1.111771477729e+00 1.272662007436e+00 1.186293889925e+00 8.861370763648e-01 5.421554805822e-01 5.855840157607e-01 9.211610662484e-01 1.148970843309e+00 1.143934990696e+00 8.972205225918e-01 4.818872119203e-01 2.266090762702e-01 5.941324599265e-01 8.950573018479e-01 9.806329588731e-01 8.344642591257e-01 5.117648876679e-01 2.103555645263e-01 4.434576591086e-01 7.217533139137e-01 8.258152734374e-01 7.281881523627e-01 4.720319780953e-01 2.147605139139e-01 3.655884788549e-01 5.963391764286e-01 6.866886979206e-01 6.124364853245e-01 4.288347215351e-01 3.136713579092e-01 4.346366883356e-01 5.769272813875e-01 5.981486339921e-01 4.816116294603e-01 3.151832943103e-01 3.522936173601e-01 5.568930566430e-01 6.982765885572e-01 6.957435262745e-01 5.512780301296e-01 3.592390459556e-01 3.705462486527e-01 5.689994130998e-01 7.135186951681e-01 7.257019729778e-01 6.279916001225e-01 5.410035043042e-01 6.077971742254e-01 7.589475287842e-01 8.451769005435e-01 8.086506707900e-01 6.887255898863e-01 5.778062866415e-01 6.005312865227e-01 7.427739277476e-01 8.788443130121e-01 9.241656786230e-01 8.510388663275e-01 6.829270141318e-01 5.107462323530e-01 4.972487962837e-01 6.332826193525e-01 7.670744311126e-01 7.702835503578e-01 6.336028641210e-01 4.551760405619e-01 4.550196435821e-01 6.304202917848e-01 7.598449582567e-01 7.444347187986e-01 5.860268039686e-01 3.983568402435e-01 4.454839468411e-01 6.652057504597e-01 8.141064907842e-01 8.007543437253e-01 6.176567710076e-01 3.280660641572e-01 2.267666402413e-01 4.857777260999e-01 6.797024724550e-01 7.098503793172e-01 5.670761872910e-01 2.943200372074e-01 8.789924490900e-02 3.642748100677e-01 5.622369457269e-01 6.097946654252e-01 5.021572196398e-01 2.846636836646e-01 1.486976691383e-01 3.474316769955e-01 5.215403728474e-01 5.772614908712e-01 5.090705410697e-01 3.623066406315e-01 2.584572048061e-01 3.298797677066e-01 4.492492779047e-01 5.100219787417e-01 4.975615711524e-01 4.393525411450e-01 3.726035150444e-01 3.300499402054e-01 3.004417675150e-01 2.501869557181e-01 2.154598836545e-01 2.598096175161e-01 3.368085752832e-01 3.681112085544e-01 3.198201071059e-01 2.115387565277e-01 1.853220014172e-01 3.298958194732e-01 4.735373636802e-01 5.387820137012e-01 5.084911412841e-01 4.151311112109e-01 3.512167675578e-01 3.987626899190e-01 4.870447735292e-01 5.257070873441e-01 4.952581518847e-01 4.408154855234e-01 4.404497410175e-01 5.007859195159e-01 5.455956292477e-01 5.237927536964e-01 4.558216152612e-01 4.419369697524e-01 5.454590053779e-01 6.737363881148e-01 7.236259844611e-01 6.511876059970e-01 4.770326766041e-01 3.262593398278e-01 4.102404398276e-01 5.876157036341e-01 6.754886363616e-01 6.224522754050e-01 4.586173766900e-01 3.352582258733e-01 4.530801497643e-01 6.371242483780e-01 7.263157037674e-01 6.951347559098e-01 5.799969407257e-01 4.806631459696e-01 5.193400732240e-01 6.619192643010e-01 7.828720014827e-01 7.916980786132e-01 6.776322471874e-01 5.367215297412e-01 5.482701794282e-01 7.070032416219e-01 8.314364718342e-01 8.239726783735e-01 6.846139467813e-01 5.160732161673e-01 5.176152006168e-01 6.764617519953e-01 7.898052769197e-01 7.617025624569e-01 6.019216267983e-01 4.380801328778e-01 4.924579042510e-01 6.714200132791e-01 7.601309587244e-01 6.815896167576e-01 4.653555187146e-01 3.353901006826e-01 5.619786870597e-01 8.260797240461e-01 9.365567278248e-01 8.380648311786e-01 5.591214460329e-01 2.923776573655e-01 5.071881825848e-01 8.246303050214e-01 9.759472344002e-01 8.999984921643e-01 6.263604434872e-01 3.389530843648e-01 5.095858939365e-01 8.298372618780e-01 9.860651190492e-01 9.036404632716e-01 6.038582141231e-01 2.561033570986e-01 4.778079472474e-01 8.388617298218e-01 1.010617363641e+00 9.259996594596e-01 6.085713036676e-01 2.409799377675e-01 5.145795340708e-01 9.073574987975e-01 1.096293304320e+00 1.013803541404e+00 6.883711912325e-01 3.325645784059e-01 5.910865774917e-01 1.008856561568e+00 1.224797778988e+00 1.152966228884e+00 8.129014794028e-01 3.896788134566e-01 5.821771634414e-01 1.051417811095e+00 1.329464077507e+00 1.310803611198e+00 1.011923727079e+00 6.226153977544e-01 7.005976652858e-01 1.152811874357e+00 1.476794087928e+00 1.505195513685e+00 1.217193662111e+00 7.271976118232e-01 5.305175257694e-01 9.914242504512e-01 1.418884921949e+00 1.565670151035e+00 1.384556454585e+00 9.566333511539e-01 6.054937131587e-01 8.738452703436e-01 1.315420706757e+00 1.544672746850e+00 1.474071922099e+00 1.184485413720e+00 9.255139391751e-01 9.686520980712e-01 1.260880631284e+00 1.523584509536e+00 1.608641191992e+00 1.467521132518e+00 1.131618907278e+00 8.050447558846e-01 9.200571525334e-01 1.291482321248e+00 1.521090849726e+00 1.468984106126e+00 1.155857690713e+00 7.792973746296e-01 7.950108674462e-01 1.163003167308e+00 1.435147190167e+00 1.438971579097e+00 1.170886745167e+00 7.836080595376e-01 6.995888287228e-01 1.033246618365e+00 1.320847054063e+00 1.354321821909e+00 1.111749660144e+00 7.336235199554e-01 6.721942270089e-01 1.056258685820e+00 1.392879187502e+00 1.466786266939e+00 1.237039462961e+00 8.009061958436e-01 5.689386096504e-01 9.508351074136e-01 1.369368281343e+00 1.532891732949e+00 1.371864614264e+00 9.442380444112e-01 5.361104576344e-01 7.950150455215e-01 1.272665906522e+00 1.534605513197e+00 1.475243015456e+00 1.121972881248e+00 6.628436272552e-01 6.571196202316e-01 1.081523964325e+00 1.374648092194e+00 1.367152677376e+00 1.056449886357e+00 5.980687319656e-01 5.832499841797e-01 1.052908577032e+00 1.398356192614e+00 1.446728655477e+00 1.189325506274e+00 7.831106938222e-01 7.318283615763e-01 1.169783523916e+00 1.559803931937e+00 1.671377273131e+00 1.457062171782e+00 1.009161670414e+00 6.795852159124e-01 9.603710858875e-01 1.388962080248e+00 1.585757819869e+00 1.454083972134e+00 1.045126507659e+00 6.353238964205e-01 8.438985403521e-01 1.333764321213e+00 1.637897482931e+00 1.631147939594e+00 1.338386249092e+00 9.494699155108e-01 8.952537803381e-01 1.249460881648e+00 1.574701828097e+00 1.657159552485e+00 1.470825356497e+00 1.131466490008e+00 9.223124419822e-01 1.072453833910e+00 1.333652344292e+00 1.446021742573e+00 1.353398521980e+00 1.164285151830e+00 1.069815860496e+00 1.174602319835e+00 1.374158838450e+00 1.509237278651e+00 1.465321241815e+00 1.257814786914e+00 1.028105849301e+00 1.013983687861e+00 1.212344812809e+00 1.382306437703e+00 1.379581574314e+00 1.201849617617e+00 9.783031325868e-01 9.327594725157e-01 1.102637988117e+00 1.273947762676e+00 1.299658918371e+00 1.167088480751e+00 9.841087188300e-01 9.390906560588e-01 1.079188979267e+00 1.234809505880e+00 1.270772689829e+00 1.171501898049e+00 1.035790001558e+00 1.026240935369e+00 1.174227396243e+00 1.332111310803e+00 1.371871892552e+00 1.264040439126e+00 1.082807215441e+00 9.904829571497e-01 1.086128031113e+00 1.251301374530e+00 1.329297880603e+00 1.258225306468e+00 1.081115638672e+00 9.466456513008e-01 1.011598788847e+00 1.211309640561e+00 1.370614487186e+00 1.395731848020e+00 1.293404259194e+00 1.163055750421e+00 1.158461253949e+00 1.342445259792e+00 1.572029272006e+00 1.742788792539e+00 1.795666217575e+00 1.727674959233e+00 1.590000869154e+00 1.476714468913e+00 1.475052867422e+00 1.562580677604e+00 1.614724522296e+00 1.647095305285e+00 1.539109571811e+00 1.355627438227e+00 1.244777809765e+00 1.295323136647e+00 1.414246136958e+00 1.457891042837e+00 1.366476997384e+00 1.186559805722e+00 1.054564180625e+00 1.084700744771e+00 1.204623890412e+00 1.262024552706e+00 1.181909476116e+00 9.943896371237e-01 8.354690754406e-01 8.630759768500e-01 1.019098948775e+00 1.127992363103e+00 1.103462830332e+00 9.662410253013e-01 8.367957759700e-01 8.637459501150e-01 1.016682796103e+00 1.140300740548e+00 1.143419857602e+00 1.028917768418e+00 8.863340738115e-01 8.507946645511e-01 9.469841021548e-01 1.051613117300e+00 1.061644885556e+00 9.594380739532e-01 8.117048790977e-01 7.469047037049e-01 8.226095333262e-01 9.355138426287e-01 9.791684862832e-01 9.299332097889e-01 8.443706948257e-01 8.239240886081e-01 9.043154434540e-01 1.004712443333e+00 1.036005035497e+00 9.709829063555e-01 8.557597578876e-01 7.963119869789e-01 8.611115864555e-01 9.807904662661e-01 1.048357663024e+00 1.014010264701e+00 8.979185970162e-01 7.862262980598e-01 7.819635459793e-01 8.766022950051e-01 9.633157222732e-01 9.662923439772e-01 8.789985843450e-01 7.627201860723e-01 7.222636211989e-01 7.965352445612e-01 9.014837509372e-01 9.498130328562e-01 9.167597815384e-01 8.397213429904e-01 7.958252685394e-01 8.323444991176e-01 9.077678223597e-01 9.496494034880e-01 9.230991081590e-01 8.447539446285e-01 7.697613505593e-01 7.494095789680e-01 7.760223337950e-01 7.997828708994e-01 7.881429287371e-01 7.909867802966e-01 8.076387248302e-01 8.176500101066e-01 8.003248343913e-01 7.557314313826e-01 7.129992908891e-01 7.139054737131e-01 7.689088930281e-01 8.133996091568e-01 7.695055371091e-01 6.586601770799e-01 5.730662831551e-01 6.295374375277e-01 7.813345393404e-01 8.914738094695e-01 8.764034735758e-01 7.192679282759e-01 4.853321448091e-01 4.130729696202e-01 6.349611243970e-01 8.688012544919e-01 9.635772392571e-01 8.790017498621e-01 6.576306988884e-01 4.843601168217e-01 6.253539943671e-01 8.880631697837e-01 1.035347607866e+00 9.825979852969e-01 7.394708014311e-01 4.519162183005e-01 5.412907240812e-01 8.901609324313e-01 1.135996754115e+00 1.156934035458e+00 9.321093363137e-01 5.362193409872e-01 3.605775634876e-01 7.573244789723e-01 1.119853092366e+00 1.255722330997e+00 1.120733381437e+00 7.676853789669e-01 4.449375411001e-01 6.748274946908e-01 1.063554404620e+00 1.262195419731e+00 1.180071200070e+00 8.319600195292e-01 4.437598749946e-01 5.347926040252e-01 9.329287041903e-01 1.169950613633e+00 1.127366923880e+00 8.050723572091e-01 3.330341520346e-01 4.789763314847e-01 9.808134343741e-01 1.287211252300e+00 1.287131379969e+00 9.715539900105e-01 4.434641492710e-01 4.101231622586e-01 9.798320663295e-01 1.374503373000e+00 1.450917183079e+00 1.180097925688e+00 6.294684639776e-01 1.792855373271e-01 7.921602247970e-01 1.266785120762e+00 1.422761830973e+00 1.217488003588e+00 7.129772525534e-01 2.669836099567e-01 8.074976858785e-01 1.328649338078e+00 1.548437935366e+00 1.400190535735e+00 9.261122973383e-01 3.482280401276e-01 6.705152023933e-01 1.245052818451e+00 1.552196657321e+00 1.495882719034e+00 1.097008080015e+00 5.171791817326e-01 5.300864529089e-01 1.094260219626e+00 1.463641742675e+00 1.528597878922e+00 1.348024182001e+00 9.730864940862e-01 6.003872617131e-01 6.408276939969e-01 1.028818665431e+00 1.269250174045e+00 1.216230640582e+00 8.815649893594e-01 4.075587473280e-01 4.645281436232e-01 9.270952242407e-01 1.209258131279e+00 1.197535894328e+00 8.941237659488e-01 4.214540104740e-01 4.353739515949e-01 9.259953424288e-01 1.254125387502e+00 1.291961412532e+00 1.028789615032e+00 5.691555132902e-01 4.188563819009e-01 8.815282624103e-01 1.258895313022e+00 1.360451030999e+00 1.150398972464e+00 6.960170858913e-01 3.173584674078e-01 7.145614593880e-01 1.146150133962e+00 1.323025015783e+00 1.188269083388e+00 7.843909576988e-01 3.130681834058e-01 5.718754388792e-01 1.033762586485e+00 1.271746029527e+00 1.208010023662e+00 8.791584430508e-01 4.077284791043e-01 4.003339788796e-01 8.611372911357e-01 1.177764685456e+00 1.239253700682e+00 1.029938925498e+00 6.469376520022e-01 3.993665372979e-01 6.916617420628e-01 1.029743751179e+00 1.165497967715e+00 1.048269837455e+00 7.305859863978e-01 4.610214248527e-01 6.923786742994e-01 1.072185155098e+00 1.288874597161e+00 1.253663053195e+00 9.780590147410e-01 5.927357720312e-01 5.310514285250e-01 8.948822522630e-01 1.199829577689e+00 1.274805160890e+00 1.089800974649e+00 7.141564608899e-01 4.296844755652e-01 6.964630913049e-01 1.060427568751e+00 1.231597466417e+00 1.142483353392e+00 8.268214798079e-01 4.699604098487e-01 5.886167855489e-01 9.799844054555e-01 1.232840407401e+00 1.236182256899e+00 9.925218691956e-01 6.278652740262e-01 5.608246487742e-01 9.257237978558e-01 1.255557554367e+00 1.363564875090e+00 1.210304068348e+00 8.600806380192e-01 5.619367988083e-01 7.466256857390e-01 1.116692174176e+00 1.346594082134e+00 1.353821775648e+00 1.135821834729e+00 7.746705527231e-01 5.281997183159e-01 7.408822621676e-01 1.085242089472e+00 1.292256469278e+00 1.285797072516e+00 1.077183248321e+00 7.684398806190e-01 6.248850749098e-01 8.403338427575e-01 1.129656384883e+00 1.282317786711e+00 1.233265883043e+00 1.004211481723e+00 7.203089995528e-01 6.702125661892e-01 9.325765786542e-01 1.211158628102e+00 1.336188353355e+00 1.257562362961e+00 1.007669633460e+00 7.308071930619e-01 7.293797373519e-01 1.023714031857e+00 1.314624500854e+00 1.443823925723e+00 1.362250812505e+00 1.096084364088e+00 7.662156733671e-01 6.669392194935e-01 9.282781188871e-01 1.234151538056e+00 1.395506169436e+00 1.354913031251e+00 1.131708419635e+00 8.286314146275e-01 6.837538591204e-01 8.653047990058e-01 1.134600448647e+00 1.288990364097e+00 1.258319100666e+00 1.050775224118e+00 7.535694251109e-01 5.965629812464e-01 7.828992353935e-01 1.073090596029e+00 1.263043535156e+00 1.284087230074e+00 1.139194860932e+00 8.950801159139e-01 7.039885768098e-01 7.475202537110e-01 9.495706806997e-01 1.119851837687e+00 1.169509080200e+00 1.088444361998e+00 9.247958982473e-01 7.798700009596e-01 7.618374163031e-01 8.554496641593e-01 9.478849125558e-01 9.646544166630e-01 8.969356963719e-01 7.930452923353e-01 7.409123530467e-01 7.936699542333e-01 8.999869447780e-01 9.760008402152e-01 9.758949860537e-01 9.008885155746e-01 7.952237849918e-01 7.326769270277e-01 7.610305731872e-01 8.452828900578e-01 9.169449708978e-01 9.361505502220e-01 9.020244092667e-01 8.450245463761e-01 8.102164164158e-01 8.256564283698e-01 8.788145319519e-01 9.345266994044e-01 9.651512059019e-01 9.606717161221e-01 9.253190760560e-01 8.720792837723e-01 8.197378654821e-01 7.907279034938e-01 8.024889860776e-01 8.518584999787e-01 9.109002306096e-01 9.416081388994e-01 9.139607268150e-01 8.196018228058e-01 6.859605599374e-01 5.934879068410e-01 6.369058496460e-01 7.851895807386e-01 9.273165644853e-01 9.874085286578e-01 9.368638694467e-01 7.939398536368e-01 6.387834083601e-01 6.139168268400e-01 7.532750512798e-01 9.170948190307e-01 9.918496488398e-01 9.303980549263e-01 7.406451885845e-01 5.042713717209e-01 4.548583416693e-01 6.790891103719e-01 9.208213108552e-01 1.042187262981e+00 9.936241701550e-01 7.757930594149e-01 4.411915138804e-01 2.412987370898e-01 5.455690473641e-01 8.641213759009e-01 1.040532997629e+00 1.029593351513e+00 8.315064498808e-01 4.899134323859e-01 1.625743969913e-01 4.375010997990e-01 7.697600871998e-01 9.556536343986e-01 9.505991339797e-01 7.557712357084e-01 4.204954112623e-01 1.914121257174e-01 5.281164274841e-01 8.608253385014e-01 1.042711356272e+00 1.029856561320e+00 8.240057567805e-01 4.750726234784e-01 1.980614162744e-01 5.093740554000e-01 8.497023682799e-01 1.039931897277e+00 1.035093714325e+00 8.394114075130e-01 5.118255724024e-01 2.805740500826e-01 5.387311109121e-01 8.546554443044e-01 1.029414871230e+00 1.011846746553e+00 8.040363863412e-01 4.566149976994e-01 1.785315825362e-01 4.844950132084e-01 8.034619752407e-01 9.697961109239e-01 9.464882875127e-01 7.474754973106e-01 4.528324409031e-01 3.453031884381e-01 6.079192346271e-01 8.694423686647e-01 9.850753354786e-01 9.183354720664e-01 6.930320899561e-01 4.234608535947e-01 4.397610290849e-01 7.248717642370e-01 9.595111184176e-01 1.032299882659e+00 9.160837199926e-01 6.446218663394e-01 3.654345429770e-01 4.805477031310e-01 8.068676171707e-01 1.038234632235e+00 1.085209104559e+00 9.275474504190e-01 5.969736291205e-01 2.080460142993e-01 3.921033958908e-01 7.697075903008e-01 1.003774996220e+00 1.032008693118e+00 8.445860937452e-01 4.790847758711e-01 8.001232152889e-02 4.928745404598e-01 8.833576376976e-01 1.102861878595e+00 1.101913106009e+00 8.770384004132e-01 4.713245015092e-01 6.903964239796e-02 5.552863988420e-01 9.649014616032e-01 1.193365902668e+00 1.195115705970e+00 9.714982620235e-01 5.727504267102e-01 1.517571508865e-01 4.716585832815e-01 8.561843397642e-01 1.064766500022e+00 1.051591160346e+00 8.229873894239e-01 4.394845291248e-01 1.989390385028e-01 5.829099952925e-01 9.269945544920e-01 1.092167682372e+00 1.040844092450e+00 7.892905241365e-01 4.225850427483e-01 3.206173052496e-01 6.768847454508e-01 9.850154213652e-01 1.115631107424e+00 1.037227595237e+00 7.782501190349e-01 4.564105177802e-01 4.415803539254e-01 7.559033450954e-01 1.018607907366e+00 1.108262215167e+00 1.001157636258e+00 7.437525758184e-01 5.038578823319e-01 6.004663317865e-01 8.989463264985e-01 1.121983331664e+00 1.168662612770e+00 1.021455116551e+00 7.310697380610e-01 4.710084489161e-01 5.770026522639e-01 8.761733288047e-01 1.087173940116e+00 1.121579477008e+00 9.742881932452e-01 7.146416598612e-01 5.422297175224e-01 6.872157968990e-01 9.537392976963e-01 1.128850907889e+00 1.140990419479e+00 9.996517213959e-01 7.945572008003e-01 7.096837610344e-01 8.474330586378e-01 1.045885477489e+00 1.146749722145e+00 1.088975923189e+00 8.884545585392e-01 6.506095123154e-01 6.038399581189e-01 8.054787123154e-01 1.019476658702e+00 1.101197026002e+00 1.006587698660e+00 7.604621326124e-01 4.826275487093e-01 4.862534983436e-01 7.606259230404e-01 9.925434097242e-01 1.063276745037e+00 9.443116041152e-01 6.677749392323e-01 3.675813349111e-01 4.485365636872e-01 7.729105723613e-01 1.011269693130e+00 1.073854027515e+00 9.445265317233e-01 6.671798019461e-01 4.026434404646e-01 5.181430945298e-01 8.321481499214e-01 1.059340475439e+00 1.116686641146e+00 9.981054886765e-01 7.685364181807e-01 6.058609760577e-01 7.163676165113e-01 9.587747038355e-01 1.123805402965e+00 1.123746807188e+00 9.507379403135e-01 6.773445159191e-01 5.327246318367e-01 7.374218003919e-01 1.037573916621e+00 1.226216122651e+00 1.228191943477e+00 1.037012336748e+00 7.138171470765e-01 4.702827463945e-01 6.570330166663e-01 1.007781499718e+00 1.261514103851e+00 1.338632179766e+00 1.231906897883e+00 9.970246416775e-01 7.760765511942e-01 7.817106206558e-01 1.001657564025e+00 1.228432357380e+00 1.343692635833e+00 1.316356742122e+00 1.173614290994e+00 9.915939118363e-01 8.795271152819e-01 9.027529560685e-01 1.004246965366e+00 1.090697425575e+00 1.117269414942e+00 1.088216689398e+00 1.036817638491e+00 1.000932373021e+00 9.981750272452e-01 1.019264843151e+00 1.045412879300e+00 1.065509334326e+00 1.077620550055e+00 1.081732334698e+00 1.075380941873e+00 1.056558168765e+00 1.028976676677e+00 1.001976886608e+00 9.823706939419e-01 9.658586064254e-01 9.395763418047e-01 8.964407942066e-01 8.497508720505e-01 8.333607336215e-01 8.739864008147e-01 9.572325045445e-01 1.038556611983e+00 1.080543002293e+00 1.074934537348e+00 1.046405438223e+00 1.037154213490e+00 1.069495073300e+00 1.119366616957e+00 1.138417500018e+00 1.095064372294e+00 1.000466635101e+00 9.166656186643e-01 9.223203015348e-01 1.019838067877e+00 1.123124873447e+00 1.146106315088e+00 1.050835814382e+00 8.628241273385e-01 6.964999861001e-01 7.282469493121e-01 9.319306565075e-01 1.123368304370e+00 1.191312030113e+00 1.106343643912e+00 9.158066693636e-01 7.672139083711e-01 8.397964268233e-01 1.062704703862e+00 1.240626687890e+00 1.263734503677e+00 1.108087422575e+00 8.392088337136e-01 6.741018137255e-01 8.534252479876e-01 1.175405474521e+00 1.399034788308e+00 1.421506595678e+00 1.223178838110e+00 8.621082573038e-01 5.475075092745e-01 6.923215717769e-01 1.062648781426e+00 1.319346925164e+00 1.354004328325e+00 1.150262325174e+00 7.783723341751e-01
 5.259958012949e-01 4.971423778411e-01 4.920511311034e-01 5.094489628242e-01 5.509202664344e-01 6.021071614053e-01 6.463935866136e-01 6.775356663554e-01 7.026771965318e-01 7.355172268849e-01 7.829400871137e-01 8.365952623710e-01 8.782832891113e-01 8.896707887909e-01 8.530565396034e-01 8.082578901762e-01 7.591161219321e-01 7.405908139440e-01 7.628100675651e-01 7.973805374288e-01 8.155192583530e-01 8.144880092975e-01 8.126813365091e-01 8.250811903151e-01 8.438984851727e-01 8.481949296888e-01 8.296869768710e-01 8.068431120402e-01 8.121932523241e-01 8.553786829633e-01 9.057806704994e-01 9.210073586778e-01 8.811846006161e-01 8.055625346245e-01 7.510980839420e-01 7.723993777725e-01 8.568756413456e-01 9.418943028223e-01 9.795102690458e-01 9.597905163374e-01 9.063916172630e-01 8.588602926495e-01 8.427294550199e-01 8.493803705253e-01 8.526150566222e-01 8.385063548418e-01 8.147652137169e-01 7.977217176184e-01 7.918164958817e-01 7.845156175804e-01 7.632121634664e-01 7.336723410231e-01 7.198407696559e-01 7.387813860252e-01 7.750696057447e-01 7.924015937552e-01 7.658264070955e-01 7.034124872709e-01 6.519157645163e-01 6.673038975570e-01 7.462497599600e-01 8.269210084800e-01 8.545825977736e-01 8.127329197131e-01 7.290008731107e-01 6.692151639939e-01 6.894103482268e-01 7.649534426298e-01 8.249703894606e-01 8.255679706288e-01 7.715335107565e-01 7.135027195100e-01 7.156601498360e-01 7.843587581653e-01 8.609169046277e-01 8.920947584283e-01 8.685810478311e-01 8.269968565381e-01 8.236274195761e-01 8.751989072205e-01 9.357728798644e-01 9.480158078525e-01 8.903467968804e-01 7.945153013674e-01 7.404797772498e-01 7.884718824100e-01 8.943870325729e-01 9.707209096308e-01 9.697693841090e-01 9.022104536302e-01 8.321740324594e-01 8.378555040560e-01 9.379201121261e-01 1.060383871995e+00 1.143298101004e+00 1.152137413623e+00 1.090627061663e+00 1.001358373528e+00 9.495634418992e-01 9.740498917074e-01 1.044531651046e+00 1.096326180508e+00 1.079320547561e+00 9.627885031334e-01 8.126057529255e-01 7.045674663314e-01 7.311936931057e-01 8.262671633217e-01 8.681880715660e-01 8.055121836370e-01 6.681413869375e-01 5.637468823053e-01 5.985259834795e-01 7.060744614958e-01 7.607733026474e-01 7.106606239675e-01 5.789282948435e-01 4.629220552899e-01 4.793533141762e-01 5.737335892944e-01 6.148368353991e-01 5.435485617856e-01 3.645543928339e-01 1.484459532063e-01 2.158234300205e-01 4.053770041740e-01 5.021664111492e-01 4.755928701601e-01 3.456304890470e-01 2.134434487690e-01 2.959118917586e-01 4.694063161675e-01 5.800527283234e-01 5.876746852563e-01 5.000655362620e-01 3.667434185494e-01 2.871179427266e-01 3.295701426651e-01 4.020032573796e-01 4.290953665723e-01 4.071872719900e-01 3.746077615906e-01 3.734687990089e-01 3.962383892013e-01 3.984037512400e-01 3.520597619800e-01 2.686052269509e-01 2.165458954493e-01 2.720031855663e-01 3.690681824764e-01 4.343572315626e-01 4.452872688259e-01 4.115847985106e-01 3.656368935668e-01 3.431255991279e-01 3.473092805788e-01 3.469985050108e-01 3.151534489006e-01 2.487857835572e-01 1.739684363541e-01 1.543802017806e-01 2.078819321891e-01 2.671747602009e-01 2.969339340238e-01 2.904442765216e-01 2.553396106811e-01 2.092706847196e-01 1.775085150370e-01 1.786390172635e-01 2.008422597001e-01 2.188061058391e-01 2.175337737483e-01 1.947640435394e-01 1.606781192952e-01 1.378261895772e-01 1.435804248672e-01 1.618058987525e-01 1.666909108797e-01 1.475236178295e-01 1.143526051018e-01 1.110708743596e-01 1.494864226586e-01 2.031456089153e-01 2.657553935319e-01 3.315616158369e-01 3.975068833797e-01 4.571233667778e-01 4.994749607267e-01 5.126049076380e-01 4.701191193252e-01 3.676657358441e-01 2.559633906911e-01 2.214118897864e-01 2.791599377403e-01 3.471213780855e-01 3.626690133244e-01 3.113191716225e-01 2.244364979458e-01 2.054544481617e-01 2.961942763755e-01 3.835470793741e-01 4.016708814046e-01 3.348676209561e-01 2.129103736323e-01 1.723135094963e-01 2.965156272543e-01 4.111161955255e-01 4.405331314102e-01 3.664951512201e-01 2.094905337120e-01 1.023938242453e-01 2.624667278828e-01 4.036170464954e-01 4.447303095026e-01 3.683557589549e-01 2.004644011386e-01 1.453219375804e-01 3.576494888894e-01 5.420029461727e-01 6.234449226931e-01 5.798809794317e-01 4.310369882475e-01 2.653206227268e-01 2.969025280579e-01 4.641939783097e-01 5.759566226771e-01 5.744629778932e-01 4.590153092624e-01 2.718497318690e-01 1.541747802057e-01 2.779564996325e-01 3.993709856667e-01 4.266189744713e-01 3.524074778538e-01 2.072390427853e-01 9.736541517896e-02 2.017055777837e-01 3.007239592772e-01 3.197305111015e-01 2.567840303975e-01 1.539109817694e-01 1.572969068172e-01 2.798670658474e-01 3.863741953062e-01 4.410884463666e-01 4.469057774865e-01 4.260515915732e-01 4.023129981650e-01 3.827740070013e-01 3.611633284314e-01 3.430504928216e-01 3.569227698015e-01 4.184996945604e-01 4.999366062634e-01 5.614608853274e-01 5.809943104876e-01 5.617565578645e-01 5.294798958559e-01 5.157198095812e-01 5.291906363179e-01 5.502737861885e-01 5.595483003548e-01 5.587768108476e-01 5.663353921646e-01 5.942334300615e-01 6.316824579234e-01 6.566043795028e-01 6.563635294870e-01 6.370745937410e-01 6.343324595853e-01 6.432964962654e-01 6.400261830134e-01 6.052079226318e-01 5.378483386614e-01 4.582517462531e-01 4.177893421822e-01 4.147472452452e-01 4.211768354154e-01 3.978702973199e-01 3.315121194291e-01 2.613913615071e-01 2.774460766485e-01 3.698758173012e-01 4.417803608076e-01 4.387857346352e-01 3.533626896009e-01 2.375616074421e-01 2.502125805663e-01 3.922599090772e-01 5.075594481420e-01 5.310557180717e-01 4.521951409065e-01 3.126716012615e-01 2.526900166880e-01 3.690007230940e-01 4.954262978051e-01 5.343335636276e-01 4.658559248153e-01 3.286420380501e-01 2.632077631327e-01 3.821131452319e-01 5.210593744162e-01 5.745077822091e-01 5.189943884439e-01 3.910932054113e-01 3.174438633830e-01 4.174771116318e-01 5.634280635323e-01 6.406600439369e-01 6.194540435912e-01 5.306691057610e-01 4.633409689863e-01 4.992527129017e-01 5.859872067214e-01 6.269559028416e-01 5.802269812944e-01 4.504410348595e-01 3.454912277394e-01 3.923595289011e-01 5.245282633724e-01 6.100272343382e-01 5.962436395387e-01 4.945801633704e-01 3.912923528205e-01 4.281298802514e-01 5.725657424936e-01 6.868601741679e-01 7.026605020180e-01 6.102362817545e-01 4.488399611245e-01 3.204690425528e-01 3.472721029379e-01 4.408600813484e-01 4.756929350715e-01 4.191042489780e-01 2.987013198934e-01 2.148925597165e-01 2.788469007294e-01 3.760672172724e-01 4.127302275780e-01 3.790373063582e-01 3.251878829531e-01 3.417929203666e-01 4.329950978412e-01 5.140687092748e-01 5.302666940816e-01 4.749403782267e-01 3.905646838069e-01 3.654961708950e-01 4.352205011574e-01 5.214458638534e-01 5.579206946275e-01 5.306432420912e-01 4.708337930215e-01 4.402837172052e-01 4.719585035379e-01 5.194796223721e-01 5.384848344093e-01 5.248838600430e-01 4.758555325338e-01 4.091001682624e-01 3.578184529387e-01 3.467119615333e-01 3.608618399182e-01 3.579371712870e-01 3.132820083091e-01 2.625728847823e-01 2.762280441355e-01 3.654024577785e-01 4.543147787128e-01 4.894045487199e-01 4.569231579658e-01 3.839114162319e-01 3.415888573054e-01 3.844726959269e-01 4.590959203671e-01 4.920535980888e-01 4.538313630324e-01 3.595041186017e-01 2.776588805697e-01 3.031847895045e-01 3.933010759033e-01 4.525402660190e-01 4.450204011028e-01 3.828873740503e-01 3.232194432868e-01 3.396268304625e-01 4.171454831274e-01 4.852017360477e-01 5.076689370872e-01 4.853256570392e-01 4.418435545389e-01 4.061474434675e-01 3.925525914470e-01 3.992550717452e-01 4.265917588043e-01 4.777837982596e-01 5.404645803840e-01 5.859385004783e-01 5.886915144782e-01 5.464779183871e-01 4.946229706798e-01 4.959564439557e-01 5.675579784677e-01 6.496649211386e-01 6.794122755906e-01 6.344754631007e-01 5.470915720985e-01 4.534668270958e-01 3.996061608220e-01 4.082217141668e-01 4.442762986347e-01 4.589515579100e-01 4.263317313077e-01 3.586716045121e-01 3.184437804354e-01 3.634762111871e-01 4.379932108825e-01 4.662986109556e-01 4.222766833230e-01 3.367462139755e-01 3.104488682782e-01 4.007756885961e-01 5.091341045957e-01 5.516847721497e-01 5.012844637244e-01 3.806823330719e-01 2.840752798613e-01 3.388960507129e-01 4.588479210829e-01 5.227662443050e-01 4.925417929149e-01 3.887920756944e-01 3.055918840349e-01 3.648847244858e-01 4.896345562675e-01 5.611398277558e-01 5.343068078615e-01 4.174406098090e-01 2.844243098920e-01 3.030210134195e-01 4.504932227352e-01 5.708455808251e-01 6.072732839196e-01 5.618906403567e-01 4.832510942905e-01 4.537545705421e-01 5.088376028068e-01 5.871698791403e-01 6.258300025890e-01 6.076126402227e-01 5.569287343950e-01 5.246177225960e-01 5.452978266472e-01 5.963068259289e-01 6.289870603924e-01 6.121350254594e-01 5.415410604819e-01 4.391153226779e-01 3.562155023890e-01 3.566999953456e-01 4.308152811362e-01 5.093829264564e-01 5.458486597700e-01 5.229837072831e-01 4.472956654121e-01 3.513797027445e-01 2.977256608659e-01 3.276977216522e-01 3.911374489181e-01 4.317127238308e-01 4.357523336231e-01 4.207338794615e-01 4.127374837993e-01 4.151285305678e-01 4.020560938840e-01 3.465577162336e-01 2.448132393989e-01 1.352810851652e-01 1.435009270509e-01 2.266619589193e-01 2.611656293968e-01 2.196321570399e-01 1.332628066621e-01 1.653061224536e-01 3.050165093016e-01 4.091672329262e-01 4.240634409380e-01 3.360512441246e-01 1.936702528689e-01 1.796740948247e-01 3.637159318994e-01 5.432978163718e-01 6.502197612772e-01 6.639962233010e-01 5.786416097325e-01 4.312126054035e-01 4.228712764150e-01 5.686319374342e-01 6.763166128832e-01 6.566421616715e-01 4.942165584418e-01 2.644896496370e-01 3.092279248756e-01 5.717410591228e-01 7.479742548962e-01 7.531049501287e-01 5.765572726336e-01 2.893560742555e-01 2.880746758210e-01 6.000524659109e-01 8.146909349996e-01 8.348918859129e-01 6.464908314379e-01 3.187823723514e-01 2.885138686135e-01 6.486824278766e-01 9.032843076789e-01 9.438568566001e-01 7.508788322194e-01 3.868428619582e-01 2.607932970424e-01 6.559644441726e-01 9.554053466557e-01 1.028289576387e+00 8.481888927268e-01 4.724654673223e-01 2.400737619997e-01 6.299849267946e-01 9.578829374812e-01 1.052109257859e+00 8.806413691676e-01 5.195788170570e-01 3.986227575107e-01 8.228701984905e-01 1.210427409968e+00 1.382867890776e+00 1.312402832946e+00 1.046559941483e+00 6.940179602269e-01 6.321483665793e-01 9.084055041460e-01 1.142961792166e+00 1.160021500863e+00 9.353349649082e-01 5.592939596581e-01 3.952451852846e-01 7.095345180029e-01 9.856092301163e-01 1.038951692734e+00 8.478731964424e-01 5.006581152786e-01 3.756651001308e-01 7.077950447372e-01 9.901082122120e-01 1.057120678607e+00 8.901033587271e-01 5.799724110807e-01 4.459752014743e-01 7.098941924995e-01 9.686947171264e-01 1.036752197342e+00 8.961220468114e-01 6.621335557696e-01 6.350044502768e-01 8.938623200161e-01 1.138492726512e+00 1.204581771630e+00 1.067175887506e+00 8.249129202789e-01 7.348088925973e-01 9.418425628107e-01 1.200928347319e+00 1.320121252716e+00 1.251882285952e+00 1.057463882016e+00 8.992117500537e-01 9.355411133679e-01 1.090560152761e+00 1.209201125913e+00 1.255576950231e+00 1.219028230739e+00 1.128039101237e+00 1.042730341738e+00 1.023513448660e+00 1.081902331146e+00 1.156415267015e+00 1.161846202005e+00 1.111700264857e+00 1.050634433583e+00 1.018786393282e+00 1.022613522451e+00 1.046417453351e+00 1.077892130246e+00 1.108282907285e+00 1.119518146337e+00 1.088732116711e+00 1.012632038953e+00 9.307898597979e-01 9.135316996455e-01 9.831112446704e-01 1.070357145730e+00 1.089793871372e+00 1.006998556053e+00 8.634191157755e-01 7.778499978887e-01 8.419059892267e-01 9.730464493019e-01 1.040466850167e+00 9.919988051189e-01 8.711644580208e-01 8.070158481376e-01 8.917945008579e-01 1.035428511000e+00 1.105067225193e+00 1.049800295894e+00 9.185305245285e-01 8.500218773554e-01 9.407272273855e-01 1.091901582572e+00 1.162724838815e+00 1.100523489498e+00 9.578496651647e-01 8.824746714098e-01 9.778834063947e-01 1.139791083888e+00 1.226128748152e+00 1.213593259858e+00 1.163572960901e+00 1.153758723124e+00 1.236220275762e+00 1.380138110894e+00 1.505247867629e+00 1.530611578804e+00 1.378836373711e+00 1.175254113852e+00 1.056009308733e+00 1.153798010456e+00 1.352837601131e+00 1.457249804088e+00 1.375364229384e+00 1.135003098573e+00 8.951843844116e-01 8.943090119053e-01 1.094006376607e+00 1.243592485358e+00 1.213521732478e+00 1.008507285417e+00 7.621788000512e-01 7.274988419972e-01 9.217017243786e-01 1.089540916677e+00 1.098684864286e+00 9.585305058253e-01 8.051760757032e-01 8.370007914584e-01 1.026000071309e+00 1.174928857727e+00 1.175871034435e+00 1.037344988083e+00 8.784818535940e-01 8.741163657356e-01 1.022612986952e+00 1.151819326209e+00 1.153290454055e+00 1.032408763049e+00 9.021435779168e-01 9.169958793762e-01 1.066338349458e+00 1.195874097224e+00 1.206953273389e+00 1.104696563417e+00 9.918086310451e-01 1.005016274562e+00 1.144157140918e+00 1.276715298188e+00 1.304139023517e+00 1.215918652296e+00 1.085096565393e+00 1.031131360855e+00 1.103267270414e+00 1.219426608091e+00 1.283381924596e+00 1.264754842876e+00 1.196209376884e+00 1.138819334313e+00 1.128093795697e+00 1.145118184611e+00 1.152415411264e+00 1.139276769945e+00 1.124521785550e+00 1.125676602856e+00 1.133258176555e+00 1.123587166954e+00 1.092336738762e+00 1.068202703746e+00 1.085736608867e+00 1.138333104734e+00 1.177053914663e+00 1.158126237761e+00 1.082313010596e+00 1.005366111179e+00 1.002369748215e+00 1.081915659468e+00 1.171778335967e+00 1.202441400887e+00 1.159642946746e+00 1.088827352630e+00 1.061577047413e+00 1.100980999982e+00 1.150605249394e+00 1.139778785554e+00 1.045414593128e+00 9.121868441931e-01 8.447250300813e-01 8.963382729770e-01 1.010726404500e+00 1.029935122185e+00 9.109903680117e-01 7.132769692492e-01 5.852701719602e-01 6.401268044996e-01 7.533733739402e-01 7.817123719968e-01 6.905054566302e-01 5.395496950221e-01 4.783306012500e-01 5.777485758011e-01 6.935398813117e-01 7.129697714637e-01 6.156862704024e-01 4.609382005515e-01 3.986401596703e-01 5.007801620126e-01 6.140967833803e-01 6.333510663612e-01 5.450163847297e-01 4.119275471907e-01 3.782904259223e-01 4.853171894364e-01 5.891570661246e-01 6.071010989889e-01 5.442628709870e-01 4.840086051830e-01 5.314351734780e-01 6.519890066273e-01 7.339580624504e-01 7.178286188944e-01 6.169406735563e-01 5.335926187679e-01 6.042292057502e-01 7.809199759153e-01 9.246257843651e-01 9.625199206960e-01 8.943087689577e-01 7.922330586005e-01 7.886046152681e-01 9.359180112991e-01 1.111513664539e+00 1.223766077150e+00 1.230445288065e+00 1.140611267507e+00 1.013622094181e+00 9.463473165157e-01 9.997795275428e-01 1.122991873627e+00 1.218967674889e+00 1.223491689646e+00 1.109419650337e+00 9.108538470393e-01 7.329173368599e-01 7.530145046698e-01 9.222734170583e-01 1.052448678047e+00 1.051690557208e+00 9.289658530911e-01 7.798144636597e-01 7.454713101885e-01 8.410941962968e-01 9.317505025571e-01 9.214882672606e-01 8.095564785691e-01 6.906444739964e-01 7.058030449748e-01 8.444221383001e-01 9.632169184920e-01 9.720498222846e-01 8.663738014494e-01 7.248713483359e-01 6.856132909119e-01 7.848552246320e-01 8.951506802133e-01 9.114107590837e-01 8.140667920930e-01 6.670707517530e-01 6.059449013370e-01 6.904581852835e-01 7.965524134494e-01 8.063271857244e-01 6.826101069884e-01 4.619151420896e-01 3.025036338337e-01 4.291105217571e-01 6.215138531932e-01 7.103427263018e-01 6.578852646973e-01 4.896171529945e-01 3.079361866210e-01 3.302822887886e-01 5.048412040590e-01 6.275909935826e-01 6.398268823605e-01 5.477684435259e-01 3.831080787291e-01 2.162913700343e-01 2.269546914941e-01 3.531142642518e-01 4.338205598208e-01 4.343058156741e-01 3.833181125257e-01 3.620295599625e-01 4.266487294599e-01 5.182006568976e-01 5.618749021231e-01 5.292534890177e-01 4.437878279019e-01 3.884505812442e-01 4.424369717194e-01 5.470516066747e-01 6.068740759234e-01 5.783668540234e-01 4.705172368773e-01 3.571484879065e-01 3.709662442086e-01 4.911570948767e-01 5.808979622750e-01 5.698848317952e-01 4.440664606481e-01 2.375893676124e-01 1.577608689894e-01 3.673453123808e-01 5.439025640645e-01 6.086406367342e-01 5.431051915375e-01 3.651815442313e-01 1.326064817090e-01 1.705253093958e-01 3.614866211243e-01 4.579005779367e-01 4.334259100036e-01 3.038961833155e-01 1.469357518206e-01 2.087984090434e-01 3.591579121113e-01 4.295388152232e-01 3.884889933967e-01 2.538140077748e-01 1.331060023184e-01 2.473451086185e-01 3.842966981293e-01 4.262898474156e-01 3.525384355991e-01 2.058569534391e-01 2.107903611008e-01 4.024885793435e-01 5.495059490386e-01 5.741656140974e-01 4.571273803826e-01 2.370247857313e-01 2.009750789477e-01 4.647058120954e-01 6.728929267645e-01 7.389428355593e-01 6.416602123952e-01 4.238558243559e-01 2.873969829043e-01 4.861349200841e-01 7.209289247978e-01 8.237588717811e-01 7.505504353763e-01 5.255668813185e-01 2.858443167907e-01 3.992758461995e-01 6.590417125145e-01 8.055586995579e-01 7.813439639242e-01 6.128166496343e-01 4.378147849870e-01 5.028858596493e-01 7.117801974808e-01 8.381287456005e-01 7.976040459472e-01 5.927010816642e-01 3.169106806496e-01 3.225672628269e-01 5.973101896323e-01 8.111888774847e-01 8.913145145287e-01 8.252810545335e-01 6.301730712599e-01 4.052813554839e-01 4.380181714581e-01 6.499184600299e-01 7.779510052375e-01 7.448482237641e-01 5.790903238988e-01 4.284185612406e-01 5.071517767336e-01 6.878347016610e-01 7.756331548870e-01 7.188215975155e-01 5.811240560800e-01 5.552860277247e-01 7.299713039209e-01 9.186393693384e-01 9.753928373001e-01 8.577831120623e-01 6.260893572876e-01 5.153804263347e-01 7.249638577642e-01 9.932928449399e-01 1.123610897731e+00 1.056044967623e+00 8.220163160866e-01 5.723776130957e-01 6.018537433724e-01 8.506682803131e-01 1.036332110081e+00 1.052377608400e+00 9.042453460304e-01 6.924621122483e-01 6.184710494466e-01 7.573028246565e-01 9.167213939130e-01 9.639155231021e-01 8.807280469338e-01 7.354679477828e-01 6.623394942600e-01 7.326597680270e-01 8.460227306485e-01 9.180086940397e-01 9.310342640914e-01 9.131416848011e-01 8.852024313053e-01 8.710750324397e-01 8.968857422333e-01 9.432259313168e-01 9.735409126986e-01 9.605926316558e-01 9.038513493119e-01 8.331124346794e-01 7.940572911457e-01 8.076850262411e-01 8.425211108592e-01 8.456204509588e-01 7.854553266101e-01 6.720425449069e-01 5.663995471051e-01 5.546152927662e-01 6.318581584084e-01 6.989780451460e-01 6.810134543674e-01 5.610012237919e-01 3.972206462452e-01 3.798801428171e-01 5.676622792836e-01 7.576741819153e-01 8.361336977490e-01 7.631487165311e-01 5.529513002714e-01 3.073932165230e-01 3.639151640670e-01 6.330189037775e-01 8.276695531297e-01 8.679488889314e-01 7.431518470569e-01 4.989536096728e-01 2.818332028970e-01 3.750080647840e-01 5.612916958666e-01 6.289839300013e-01 5.394967942274e-01 3.390302417656e-01 2.666954157660e-01 5.066053949459e-01 7.254702432761e-01 8.255754813145e-01 7.629474963510e-01 5.823500174992e-01 4.721971439701e-01 6.250503382365e-01 8.535891639913e-01 9.747585852809e-01 9.311948673913e-01 7.603451275267e-01 6.209520124106e-01 7.130558670520e-01 9.282180600510e-01 1.059224302346e+00 1.016511176692e+00 8.154776820498e-01 6.072388751404e-01 6.755813585777e-01 9.459091355758e-01 1.145768190170e+00 1.154426025694e+00 9.614533883588e-01 6.690938703653e-01 5.735788084384e-01 8.158547324821e-01 1.062702554119e+00 1.126491662420e+00 9.677640251509e-01 6.610340279192e-01 5.025213889465e-01 7.692019063358e-01 1.087238888268e+00 1.227968487169e+00 1.130650791715e+00 8.344617468949e-01 5.257559168679e-01 6.147387213550e-01 9.384341059773e-01 1.140188278215e+00 1.109445833711e+00 8.433342644988e-01 4.201584383580e-01 2.394060135329e-01 6.297173089572e-01 9.126984668479e-01 9.742820776700e-01 8.057260488110e-01 4.695737410495e-01 2.068662180346e-01 4.826559731797e-01 7.476103268700e-01 8.269768258221e-01 7.001761451808e-01 4.163645527105e-01 1.805425614397e-01 4.229336601630e-01 6.660155561846e-01 7.498837194439e-01 6.612480230196e-01 4.666127394647e-01 3.641433750920e-01 5.052486495332e-01 6.628703224950e-01 6.931773836552e-01 5.742395893856e-01 3.747972997930e-01 3.246724506451e-01 5.070734560783e-01 6.607872103786e-01 6.776408858848e-01 5.509140911005e-01 3.613260943916e-01 3.403481521996e-01 5.203589777054e-01 6.611906656636e-01 6.759888589532e-01 5.809894718965e-01 4.891516541701e-01 5.467196953527e-01 6.903483346144e-01 7.741373224159e-01 7.426722135186e-01 6.195666010946e-01 4.964231113739e-01 5.118147408037e-01 6.583086302154e-01 8.004615534461e-01 8.536373524014e-01 7.910206283166e-01 6.339629066684e-01 4.676532162710e-01 4.446868439071e-01 5.746307206951e-01 7.119863785643e-01 7.232936647971e-01 5.972848886925e-01 4.180508260287e-01 3.942249408438e-01 5.548672139971e-01 6.836679290128e-01 6.838411299648e-01 5.584548112328e-01 4.098288384524e-01 4.395484516403e-01 6.076815880793e-01 7.187871936262e-01 6.892161351982e-01 5.171163864057e-01 2.861600985895e-01 2.964318338341e-01 5.193768475586e-01 6.650947607019e-01 6.569334335496e-01 4.912167076467e-01 2.116375775263e-01 1.173470116109e-01 3.950164556695e-01 5.633880260381e-01 5.814541502043e-01 4.528476899823e-01 2.334557405059e-01 1.772231579727e-01 3.882475797448e-01 5.407165423421e-01 5.695538088924e-01 4.760856485164e-01 3.135833687134e-01 2.328599909634e-01 3.458580743046e-01 4.701192540206e-01 5.165280573448e-01 4.781965718563e-01 3.878737965249e-01 2.961771907270e-01 2.603623101721e-01 2.571895226938e-01 2.400798604139e-01 2.326944248645e-01 2.757848995099e-01 3.362549101502e-01 3.548502671383e-01 3.052506340666e-01 2.182271825878e-01 2.281687676742e-01 3.640061047578e-01 4.908269025888e-01 5.426611732714e-01 5.064894664183e-01 4.181764285293e-01 3.665912957732e-01 4.139839633782e-01 4.894898419954e-01 5.135781538086e-01 4.713529405373e-01 4.101148104964e-01 4.094622073974e-01 4.722892942193e-01 5.210671651151e-01 5.110075822456e-01 4.678518060697e-01 4.762941873261e-01 5.698528545139e-01 6.680686875882e-01 6.868514235357e-01 5.949294830914e-01 4.317429401778e-01 3.578203315179e-01 4.969485121010e-01 6.642331829736e-01 7.266158175937e-01 6.503225858865e-01 4.801195199789e-01 3.831713351897e-01 5.148561520630e-01 6.923141517271e-01 7.741437747843e-01 7.429718990338e-01 6.397584957273e-01 5.585695357790e-01 5.905605687267e-01 7.049652364744e-01 7.982529650896e-01 7.886206697699e-01 6.708820252759e-01 5.574324261695e-01 6.024880703637e-01 7.560172046304e-01 8.554572030407e-01 8.207266565817e-01 6.611559738131e-01 4.868804151753e-01 4.972105108296e-01 6.526333075304e-01 7.503640766582e-01 7.079107758558e-01 5.477804671535e-01 4.135282970959e-01 4.977730288848e-01 6.621122831872e-01 7.214628869212e-01 6.218700946543e-01 4.222685072569e-01 3.897003723955e-01 6.350340154342e-01 8.588999303742e-01 9.170356336297e-01 7.730948668814e-01 4.834038580732e-01 3.423034994243e-01 6.299603104270e-01 9.146273934011e-01 1.014048086556e+00 8.889532077187e-01 5.971370726376e-01 3.975169636256e-01 6.299459689828e-01 9.150375143580e-01 1.015697716005e+00 8.767386792819e-01 5.460402673045e-01 3.076202696558e-01 6.185267811006e-01 9.469309976112e-01 1.063321972082e+00 9.178433096719e-01 5.595980833374e-01 2.936111104275e-01 6.540957666458e-01 1.021374305470e+00 1.160567966991e+00 1.019887379536e+00 6.530623556501e-01 3.689414150088e-01 7.129645515220e-01 1.111409259015e+00 1.278995937216e+00 1.147386629809e+00 7.606987623798e-01 3.970225999147e-01 7.212005996623e-01 1.180332873172e+00 1.413002096946e+00 1.334375600824e+00 9.845419445525e-01 6.118485421025e-01 7.946527477080e-01 1.256115297108e+00 1.540609935194e+00 1.508471789441e+00 1.160303034936e+00 6.498675624691e-01 5.955755475915e-01 1.105057720763e+00 1.498517215199e+00 1.583554608784e+00 1.337293551639e+00 8.763920686385e-01 6.293972874898e-01 1.009152325851e+00 1.438417438605e+00 1.613675662459e+00 1.476049811897e+00 1.151877719546e+00 9.187176909086e-01 1.037968396378e+00 1.363354606619e+00 1.618123934626e+00 1.677754619638e+00 1.493633553943e+00 1.128292404188e+00 8.247951813613e-01 9.953651209290e-01 1.368682452153e+00 1.571239165676e+00 1.486971340743e+00 1.161534436284e+00 8.309074950999e-01 9.093345364330e-01 1.258721529719e+00 1.485484730335e+00 1.443544799703e+00 1.150960783836e+00 7.970827391442e-01 7.954578385378e-01 1.121542070995e+00 1.359213412362e+00 1.337643159089e+00 1.060550202555e+00 7.179163758764e-01 7.746594711002e-01 1.166098354290e+00 1.451835356734e+00 1.460147493379e+00 1.177326684753e+00 7.513924721570e-01 6.844297487676e-01 1.115303393149e+00 1.488623965998e+00 1.579377364567e+00 1.342788332501e+00 8.712226133705e-01 5.694461715612e-01 9.607904715748e-01 1.428319203416e+00 1.636851774156e+00 1.506701013901e+00 1.089233775701e+00 6.312931678248e-01 7.623967367049e-01 1.226273657338e+00 1.504437540094e+00 1.461864838040e+00 1.118632762564e+00 6.682131812656e-01 6.873966148327e-01 1.131531898209e+00 1.441851954019e+00 1.449171033028e+00 1.158525701042e+00 7.617747484206e-01 7.915910390869e-01 1.240825181410e+00 1.593369579631e+00 1.649102791869e+00 1.380140947616e+00 9.109288584295e-01 6.887332468502e-01 1.075936824676e+00 1.496499851307e+00 1.646880115322e+00 1.461773789343e+00 1.027203932034e+00 7.029615316849e-01 1.009826254916e+00 1.488171715793e+00 1.748647735988e+00 1.688319359514e+00 1.355652477850e+00 9.831847329676e-01 1.009421648015e+00 1.386270118071e+00 1.687719239162e+00 1.728352790815e+00 1.502218900503e+00 1.152968933453e+00 9.921754716811e-01 1.189131759475e+00 1.452709835352e+00 1.546251658180e+00 1.430696054749e+00 1.244066075485e+00 1.179133117345e+00 1.306381069611e+00 1.505026227977e+00 1.620788267639e+00 1.556119484396e+00 1.320179980258e+00 1.070692690693e+00 1.045015942184e+00 1.228750035883e+00 1.378711971527e+00 1.356241059086e+00 1.169682108234e+00 9.614054312154e-01 9.480190294700e-01 1.126381274687e+00 1.282649689782e+00 1.289385651679e+00 1.149147898041e+00 9.791627529570e-01 9.546602514862e-01 1.091218082168e+00 1.224113622582e+00 1.238348966560e+00 1.134030086299e+00 1.016853754123e+00 1.029073625989e+00 1.168404281170e+00 1.293604284246e+00 1.300583251130e+00 1.182339908728e+00 1.033636174679e+00 1.010265336062e+00 1.147324844170e+00 1.302840227783e+00 1.347333947936e+00 1.243568840257e+00 1.053328890806e+00 9.385552741772e-01 1.035070782398e+00 1.243165775402e+00 1.391945239624e+00 1.400533826842e+00 1.284126881704e+00 1.147421304568e+00 1.154717112449e+00 1.344321505759e+00 1.564919152668e+00 1.725877528752e+00 1.772135633673e+00 1.702826109301e+00 1.567893656738e+00 1.456377287142e+00 1.448633064493e+00 1.506021634236e+00 1.562446663692e+00 1.575527827403e+00 1.448043910772e+00 1.254577392531e+00 1.149858970582e+00 1.219100984268e+00 1.351368851750e+00 1.397352852936e+00 1.300296090857e+00 1.111121814679e+00 9.758436864973e-01 1.017605353945e+00 1.151001986173e+00 1.212670621091e+00 1.127168356175e+00 9.277008215958e-01 7.631635136948e-01 8.111924682293e-01 9.917470404486e-01 1.110355662996e+00 1.080518595914e+00 9.255200740622e-01 7.763087161747e-01 8.065523183948e-01 9.786664620848e-01 1.113485625395e+00 1.113178943931e+00 9.800533584892e-01 8.092705287384e-01 7.600771834426e-01 8.688944148888e-01 9.873768229314e-01 1.000181365776e+00 8.902938890285e-01 7.324723374866e-01 6.740618893227e-01 7.716740496654e-01 8.953760658593e-01 9.338596889525e-01 8.714250379021e-01 7.793119789214e-01 7.738120529589e-01 8.765017746144e-01 9.814582667348e-01 9.957076658469e-01 9.002022443803e-01 7.591230578653e-01 7.094701404653e-01 8.155844707653e-01 9.611328047186e-01 1.025876376970e+00 9.688128433029e-01 8.255753809253e-01 7.061510048361e-01 7.274774811624e-01 8.460307962883e-01 9.302625269421e-01 9.108579438530e-01 7.977996160943e-01 6.765815987029e-01 6.702933549192e-01 7.826768859910e-01 8.952231785748e-01 9.272811070233e-01 8.719379643921e-01 7.860294962945e-01 7.587303090390e-01 8.204617128588e-01 9.041087861034e-01 9.359945672090e-01 8.933631614331e-01 8.065137720929e-01 7.388710723692e-01 7.341204433218e-01 7.674696279820e-01 7.861194250853e-01 7.730891661713e-01 7.755306573236e-01 7.969796918344e-01 8.136061788865e-01 8.011902389414e-01 7.577450589642e-01 7.110691113591e-01 7.017594913092e-01 7.454828977987e-01 7.729869746496e-01 7.294939862309e-01 6.420870856774e-01 6.010095211011e-01 6.788333890852e-01 8.096615271077e-01 8.828086386843e-01 8.366289643797e-01 6.751501769771e-01 4.983617736776e-01 5.241463445836e-01 7.357368342171e-01 9.137881515605e-01 9.483639324420e-01 8.188427396868e-01 5.945697720562e-01 5.009078384538e-01 6.946003549809e-01 9.248643589316e-01 1.011578255057e+00 8.991238660536e-01 6.257325100220e-01 4.176448360514e-01 6.446600580907e-01 9.831927401357e-01 1.170655827442e+00 1.122577860076e+00 8.422605675916e-01 4.460187703899e-01 4.506042444843e-01 8.684238129518e-01 1.179017665364e+00 1.247063410857e+00 1.051612115316e+00 6.747287404083e-01 4.539835636727e-01 7.723050185106e-01 1.127185728525e+00 1.265509268666e+00 1.130426201936e+00 7.542713102570e-01 4.093736477940e-01 6.187182067676e-01 9.921916596335e-01 1.169843435983e+00 1.066546407939e+00 7.074659324636e-01 3.011657668101e-01 5.959686422324e-01 1.048000098775e+00 1.279694765330e+00 1.204581205772e+00 8.387650902539e-01 3.568923052320e-01 5.802568707449e-01 1.103381822266e+00 1.411795823189e+00 1.392142170745e+00 1.037639430751e+00 4.385621827996e-01 3.280427809395e-01 9.504548022688e-01 1.351383650635e+00 1.412398737164e+00 1.116778421738e+00 5.612886561731e-01 3.728823183133e-01 9.806205481404e-01 1.437930645057e+00 1.562371257902e+00 1.315399964715e+00 7.776233439715e-01 3.795059735770e-01 9.071529116597e-01 1.431239278211e+00 1.643033317116e+00 1.474046330013e+00 9.760352356934e-01 4.065887607031e-01 7.285695783841e-01 1.301905014071e+00 1.604008277659e+00 1.582336684299e+00 1.310728835189e+00 8.671432265964e-01 5.239935117654e-01 7.544742008246e-01 1.178131125264e+00 1.368196624439e+00 1.235254631610e+00 8.205952815349e-01 3.405875151736e-01 6.055927678195e-01 1.079982516934e+00 1.318049541322e+00 1.236577705545e+00 8.632839710747e-01 3.854996489423e-01 5.762790168904e-01 1.071181885017e+00 1.355784004509e+00 1.324705394366e+00 9.879104743392e-01 4.929688491398e-01 5.152043565122e-01 1.023755503746e+00 1.370076283110e+00 1.407928995669e+00 1.120813327249e+00 5.977841304641e-01 3.157297431621e-01 8.373788464856e-01 1.261042701591e+00 1.394186773935e+00 1.203624403666e+00 7.595388653982e-01 3.586538980671e-01 6.955809691529e-01 1.123743354585e+00 1.304881324785e+00 1.175513632726e+00 7.956158699093e-01 3.499397934723e-01 5.447095428769e-01 9.962732322285e-01 1.262864018623e+00 1.261358555216e+00 1.017242887420e+00 6.169185756347e-01 5.139112394629e-01 8.573260215311e-01 1.157736725230e+00 1.230796405555e+00 1.046651387839e+00 6.874376925733e-01 4.883754942767e-01 8.049799193887e-01 1.173265846278e+00 1.341419289999e+00 1.243512651704e+00 9.152259811688e-01 5.454974925551e-01 6.366280979083e-01 1.034156495884e+00 1.305960287760e+00 1.322914338158e+00 1.076239003284e+00 6.653465959306e-01 4.684911346280e-01 8.152372579717e-01 1.167278945149e+00 1.296443000527e+00 1.155240545740e+00 7.989068813008e-01 4.683230269417e-01 6.735740167287e-01 1.062275730192e+00 1.278658579469e+00 1.232746008250e+00 9.468236888834e-01 5.911659116635e-01 6.395818080182e-01 1.034326425360e+00 1.335567794278e+00 1.392706279975e+00 1.185609642685e+00 8.076638798370e-01 5.864020299218e-01 8.702005122187e-01 1.240538535176e+00 1.435617853583e+00 1.391203476570e+00 1.119527980564e+00 7.260835685222e-01 5.409983665290e-01 8.372150727855e-01 1.188683703154e+00 1.367906184144e+00 1.315982222058e+00 1.059756407795e+00 7.306052828982e-01 6.528764061937e-01 9.367765018619e-01 1.235256145381e+00 1.363237371908e+00 1.270141277982e+00 9.911259719636e-01 6.788754180127e-01 6.801272735622e-01 9.996638418286e-01 1.292904031256e+00 1.405382911067e+00 1.298947729442e+00 1.018660098153e+00 7.305932994974e-01 7.589240890268e-01 1.074409309549e+00 1.362106453626e+00 1.473332165737e+00 1.369365368377e+00 1.090962950192e+00 7.845193710078e-01 7.469603714954e-01 1.018129588137e+00 1.295564714092e+00 1.415144230199e+00 1.332345861821e+00 1.083015888508e+00 8.004282135791e-01 7.452503191515e-01 9.748895124648e-01 1.225097469491e+00 1.331820625886e+00 1.245602378316e+00 9.948070864285e-01 7.046900766681e-01 6.567421825496e-01 9.183064703028e-01 1.200981642775e+00 1.346504067933e+00 1.308167277643e+00 1.108034822910e+00 8.414340459731e-01 7.055971738934e-01 8.388115887562e-01 1.065885262334e+00 1.210794650369e+00 1.210455656827e+00 1.075463884514e+00 8.794335014594e-01 7.565242738525e-01 8.052843372895e-01 9.408877136085e-01 1.031560049274e+00 1.019393153709e+00 9.173797491578e-01 8.007283121607e-01 7.776597838140e-01 8.752381153473e-01 1.002336753324e+00 1.069567006603e+00 1.042317571127e+00 9.395817050480e-01 8.289134364211e-01 7.986178632097e-01 8.708742295936e-01 9.741891557596e-01 1.033336428132e+00 1.017594346089e+00 9.411375514585e-01 8.542787556874e-01 8.193243186338e-01 8.585565153212e-01 9.330095381068e-01 9.905649738560e-01 1.003998483689e+00 9.740857295659e-01 9.202992772834e-01 8.688257023464e-01 8.410118665791e-01 8.459303292791e-01 8.794639819586e-01 9.268833737225e-01 9.658010484347e-01 9.714301341981e-01 9.258340849481e-01 8.302348133730e-01 7.196163144809e-01 6.682722310048e-01 7.314846762555e-01 8.619750308889e-01 9.692417149206e-01 9.922295082570e-01 9.124768696996e-01 7.603688535037e-01 6.320894778999e-01 6.567048769748e-01 8.102584995824e-01 9.521610093173e-01 9.892953974001e-01 8.894149263408e-01 6.763187173807e-01 4.642252699083e-01 5.034486198492e-01 7.489341875988e-01 9.602108227616e-01 1.032349780382e+00 9.316529626223e-01 6.736857327612e-01 3.421471565620e-01 3.286567347110e-01 6.673842738381e-01 9.455876122847e-01 1.063792294202e+00 9.915071813729e-01 7.422018383938e-01 3.742028280937e-01 1.817359552548e-01 5.306952021768e-01 8.200166999759e-01 9.445198155844e-01 8.761685366008e-01 6.313884799573e-01 2.834644299283e-01 2.750331010653e-01 6.399446576061e-01 9.190592213300e-01 1.028994818861e+00 9.437991460089e-01 6.831964247452e-01 3.311429962131e-01 3.108026469865e-01 6.696244662489e-01 9.543750245016e-01 1.069536650342e+00 9.885328545765e-01 7.337612146982e-01 3.967293506961e-01 3.429427448778e-01 6.654736975562e-01 9.384357192346e-01 1.046243025927e+00 9.589140923829e-01 6.967349836431e-01 3.423379289518e-01 2.940395856729e-01 6.374069065497e-01 9.080972673991e-01 1.010309330940e+00 9.232970562194e-01 6.814830659488e-01 4.161335748411e-01 4.687587012470e-01 7.621275613460e-01 9.930446925935e-01 1.062352037851e+00 9.510758061232e-01 7.043805726549e-01 4.800981662728e-01 5.690521441645e-01 8.429402423649e-01 1.045083495266e+00 1.081786207564e+00 9.392511269610e-01 6.740728729902e-01 4.769193213616e-01 6.229035130562e-01 9.037748878367e-01 1.084409772828e+00 1.082090465622e+00 8.857936381780e-01 5.456849368565e-01 2.738115342375e-01 5.293000637668e-01 8.626476296744e-01 1.045203022073e+00 1.018831808162e+00 7.822641726043e-01 3.841472344688e-01 1.563412014055e-01 6.062783061305e-01 9.687400634897e-01 1.144347854189e+00 1.092477582775e+00 8.208204299347e-01 3.904806001047e-01 2.216978618971e-01 6.904512055726e-01 1.070390771583e+00 1.254975915199e+00 1.204919117519e+00 9.319018262280e-01 5.020309939686e-01 2.048392211675e-01 6.001060797831e-01 9.626614616853e-01 1.132971623023e+00 1.072792077039e+00 7.999152843580e-01 3.998514471045e-01 3.065171975809e-01 7.059884476359e-01 1.029889914972e+00 1.160274394113e+00 1.067739425137e+00 7.836645727047e-01 4.369053188445e-01 4.593540052890e-01 8.165874029824e-01 1.100030686819e+00 1.194370198059e+00 1.077268950297e+00 7.965791451349e-01 5.208891168056e-01 5.999760017813e-01 9.109511703133e-01 1.144418753830e+00 1.193375660729e+00 1.045136176830e+00 7.698738368079e-01 5.853859876046e-01 7.525924504461e-01 1.055104783053e+00 1.253177438024e+00 1.258171474103e+00 1.063443433387e+00 7.399250650808e-01 5.141607104457e-01 6.941138047038e-01 1.009739912602e+00 1.209064903976e+00 1.216574301062e+00 1.040364957846e+00 7.734618134792e-01 6.446965152296e-01 8.243087751145e-01 1.089176363809e+00 1.245796220936e+00 1.231277874583e+00 1.068105326721e+00 8.675355415638e-01 8.217019068715e-01 9.851729437672e-01 1.179536116682e+00 1.257177808617e+00 1.165636562686e+00 9.328801583538e-01 6.875894488514e-01 6.762322316758e-01 9.050899875700e-01 1.122571041237e+00 1.191649752498e+00 1.075789237762e+00 8.121832723431e-01 5.458275738537e-01 5.816146070684e-01 8.576346981237e-01 1.081132859808e+00 1.136119195646e+00 9.981997500007e-01 7.099626833155e-01 4.308400854670e-01 5.283416646095e-01 8.402160560875e-01 1.064576279227e+00 1.110246459675e+00 9.658287043438e-01 6.878121615065e-01 4.647609568240e-01 6.055870551581e-01 9.034916914020e-01 1.108702844008e+00 1.142724444416e+00 1.007091604240e+00 7.820190762721e-01 6.618220446193e-01 8.035775884217e-01 1.036828720080e+00 1.173529991565e+00 1.136165624306e+00 9.255771021351e-01 6.321722218343e-01 5.353531574083e-01 8.006527260541e-01 1.111221859620e+00 1.282879830491e+00 1.252554073983e+00 1.024341622389e+00 6.786323910545e-01 4.897227386924e-01 7.564030793010e-01 1.120339569326e+00 1.357518225423e+00 1.400837863912e+00 1.254448608935e+00 9.939104624144e-01 7.987009493534e-01 8.792712226921e-01 1.138602550530e+00 1.360577658429e+00 1.442620611886e+00 1.367560898526e+00 1.181688198380e+00 9.899059041279e-01 9.230729800805e-01 1.007262721915e+00 1.130100363209e+00 1.192701860906e+00 1.168103598334e+00 1.088620735018e+00 1.021531656005e+00 1.020937181696e+00 1.076237026336e+00 1.131541258108e+00 1.144405150204e+00 1.111349665212e+00 1.062966709192e+00 1.040315022261e+00 1.059965357137e+00 1.099888732740e+00 1.123735853959e+00 1.109310836809e+00 1.057822183237e+00 9.891369361202e-01 9.304407246588e-01 9.028488118554e-01 9.126571925708e-01 9.526638206500e-01 1.008702656545e+00 1.064144866885e+00 1.103699778190e+00 1.119361218251e+00 1.116378805695e+00 1.112716117742e+00 1.126276497817e+00 1.155987981078e+00 1.177195136696e+00 1.159216365979e+00 1.089692179332e+00 9.925878575822e-01 9.301626408077e-01 9.590060626927e-01 1.057228532478e+00 1.142149508716e+00 1.143045680331e+00 1.035524513232e+00 8.572739553710e-01 7.293354489480e-01 7.926511273348e-01 9.880266896195e-01 1.153909331008e+00 1.196174618392e+00 1.095628270923e+00 9.103911528956e-01 7.948771801203e-01 8.955219751299e-01 1.113024191571e+00 1.267706617877e+00 1.262315030264e+00 1.081106670022e+00 8.006053229472e-01 6.609650771709e-01 8.766589798903e-01 1.201283531267e+00 1.407163417342e+00 1.401779847355e+00 1.172262405233e+00 7.843482629378e-01 4.845598681253e-01 7.125711446112e-01 1.104784788546e+00 1.350635789576e+00 1.359706607477e+00 1.124908531878e+00 7.259482481243e-01
 5.700399091615e-01 5.521107970561e-01 5.614116277486e-01 5.967317174853e-01 6.529724239907e-01 7.120599476869e-01 7.563285632512e-01 7.790719669178e-01 7.873486223318e-01 7.965839159852e-01 8.180438683144e-01 8.481390010350e-01 8.710942963902e-01 8.655647453955e-01 8.109284883776e-01 7.603171202169e-01 7.170559859932e-01 7.192460212886e-01 7.611163184208e-01 8.009211383535e-01 8.103229411116e-01 7.959059662430e-01 7.884135019674e-01 8.096347579057e-01 8.467377206213e-01 8.686437130122e-01 8.601803975082e-01 8.378025140882e-01 8.374658587980e-01 8.771647772684e-01 9.332790456060e-01 9.652492099621e-01 9.515789693925e-01 9.054072292313e-01 8.683463756434e-01 8.783350584803e-01 9.303721276045e-01 9.844326642322e-01 1.006825811750e+00 9.918309660462e-01 9.579136401732e-01 9.288279228370e-01 9.122373135828e-01 8.966097412016e-01 8.699026953022e-01 8.370388575362e-01 8.172260823245e-01 8.213897782005e-01 8.346434604547e-01 8.289924518288e-01 7.906035585078e-01 7.360335926222e-01 7.060444742299e-01 7.270568478885e-01 7.745123263498e-01 7.979279249809e-01 7.662551694327e-01 6.896148058856e-01 6.241562774114e-01 6.383347807344e-01 7.261625371705e-01 8.131593392619e-01 8.392676931169e-01 7.886997478525e-01 6.933412524870e-01 6.283540303779e-01 6.580218279706e-01 7.500050098094e-01 8.236654279860e-01 8.317518594464e-01 7.757313000873e-01 7.007917083636e-01 6.727064452881e-01 7.148856864098e-01 7.809763086849e-01 8.175456755233e-01 8.099776151237e-01 7.844155111469e-01 7.828374771217e-01 8.178726231318e-01 8.565288403816e-01 8.575540258927e-01 8.103538390797e-01 7.502030963862e-01 7.419739338718e-01 8.118341355932e-01 9.090063953574e-01 9.671240125941e-01 9.565773969959e-01 8.968570124489e-01 8.484011331479e-01 8.702025373716e-01 9.618730274473e-01 1.062210845502e+00 1.123003948572e+00 1.117302604223e+00 1.053497857274e+00 9.738885496253e-01 9.354496417784e-01 9.630860142323e-01 1.021159884365e+00 1.050259606704e+00 1.004165376108e+00 8.832292298055e-01 7.253569826603e-01 6.362990204026e-01 6.916400010185e-01 7.937340914782e-01 8.241041790346e-01 7.430127268632e-01 5.874405493674e-01 4.743520460487e-01 5.187301434343e-01 6.317042376252e-01 6.832298797239e-01 6.330628415604e-01 5.183905573582e-01 4.480223587580e-01 5.044187181300e-01 5.983936051857e-01 6.200678071030e-01 5.288414376094e-01 3.430768928296e-01 1.718810013580e-01 2.788151519971e-01 4.464621306126e-01 5.196344821882e-01 4.736074931714e-01 3.391956176503e-01 2.416072243348e-01 3.474518224698e-01 5.070323273391e-01 5.959432885859e-01 5.816824753425e-01 4.787823938635e-01 3.452902707206e-01 2.861643893985e-01 3.383154864811e-01 3.959525447761e-01 3.983934158648e-01 3.541515433325e-01 3.166837893642e-01 3.335101605613e-01 3.733683039691e-01 3.756493794608e-01 3.114329444526e-01 1.901414328044e-01 1.040306616937e-01 2.178658887047e-01 3.499796800250e-01 4.293478523691e-01 4.456019056121e-01 4.156860895785e-01 3.763231240861e-01 3.609477995096e-01 3.655215336501e-01 3.570130200667e-01 3.123560871736e-01 2.364422732089e-01 1.735821530736e-01 1.954538337254e-01 2.692867984618e-01 3.263164915010e-01 3.399547335871e-01 3.069016513983e-01 2.379242497248e-01 1.568573660676e-01 1.147237362954e-01 1.529817734460e-01 2.111132154981e-01 2.481089179567e-01 2.518381481573e-01 2.213328305628e-01 1.639942077264e-01 9.837954210484e-02 7.336881889505e-02 1.123501123657e-01 1.515945041501e-01 1.690805546200e-01 1.739813192633e-01 1.903367419858e-01 2.164962935598e-01 2.511475131790e-01 3.008989031033e-01 3.570627524495e-01 4.114009654507e-01 4.549114271468e-01 4.778115970484e-01 4.721430674577e-01 4.101927790597e-01 3.027579732445e-01 2.313420626836e-01 2.602102139444e-01 3.356311133746e-01 3.833937889035e-01 3.679515154796e-01 2.897124179157e-01 1.975363690737e-01 2.134899950766e-01 3.192207525938e-01 3.960043924333e-01 3.959852245675e-01 3.159580937589e-01 2.032092787356e-01 2.038593115233e-01 3.226423944327e-01 4.092839964731e-01 4.052265678806e-01 3.008320462542e-01 1.280366912429e-01 1.407548750398e-01 3.271500776118e-01 4.475830217155e-01 4.598033189691e-01 3.637822981876e-01 2.287176852202e-01 2.766998429055e-01 4.693628366686e-01 6.177754128821e-01 6.531814718856e-01 5.585451558477e-01 3.610181173478e-01 1.794538281450e-01 3.050193258768e-01 4.975249004978e-01 5.925031767751e-01 5.571009510486e-01 4.037575914206e-01 1.890421805012e-01 1.600062866446e-01 3.419555380187e-01 4.546890288849e-01 4.547215196640e-01 3.486203769913e-01 1.803861841820e-01 1.133608433661e-01 2.446158081987e-01 3.291061541845e-01 3.211024703686e-01 2.328655329534e-01 1.471897854635e-01 2.257072153504e-01 3.573753851637e-01 4.420734373830e-01 4.619701892436e-01 4.405043086207e-01 4.279375751868e-01 4.564031997849e-01 5.009282668362e-01 5.190841670192e-01 4.969968120923e-01 4.605373679165e-01 4.592978912139e-01 5.108879992805e-01 5.771188169621e-01 6.156641468300e-01 6.128940790343e-01 5.839364397498e-01 5.580577393935e-01 5.533893561684e-01 5.623718198529e-01 5.688211549668e-01 5.707996491632e-01 5.809773380273e-01 6.072174191182e-01 6.382997456771e-01 6.539138542642e-01 6.434454821173e-01 6.227291049823e-01 6.228496874423e-01 6.362527754086e-01 6.371819258226e-01 6.056860157036e-01 5.405345374578e-01 4.675393496517e-01 4.287726041297e-01 4.205682902783e-01 4.256997814497e-01 4.079199601163e-01 3.542317472346e-01 2.990389430211e-01 3.108271813043e-01 3.834975220652e-01 4.394909727793e-01 4.288382454583e-01 3.486519414976e-01 2.626774806778e-01 3.039944636543e-01 4.376568884126e-01 5.382366343173e-01 5.484881034330e-01 4.615019828174e-01 3.239018084841e-01 2.734208565961e-01 3.825127973897e-01 4.949626562473e-01 5.195466705792e-01 4.402764140789e-01 3.035651957507e-01 2.654299230182e-01 3.999433041554e-01 5.331636433431e-01 5.764554128421e-01 5.170740768153e-01 4.061560054115e-01 3.749771767022e-01 4.870292375448e-01 6.182578932701e-01 6.764189809794e-01 6.428543599557e-01 5.605646950115e-01 5.221331316426e-01 5.775792890966e-01 6.538474717269e-01 6.615016488992e-01 5.680222946837e-01 4.491605934555e-01 3.591451747916e-01 4.470461787281e-01 6.008233308057e-01 6.898745131855e-01 6.667823963623e-01 5.434629538955e-01 4.001446897599e-01 3.935463138518e-01 5.252651726758e-01 6.375319928796e-01 6.518733722955e-01 5.589355332118e-01 4.024102814740e-01 2.955759302239e-01 3.484359431922e-01 4.436689401396e-01 4.701019497035e-01 4.072248358322e-01 2.957103046609e-01 2.503031129813e-01 3.329761633995e-01 4.231049113461e-01 4.474329917391e-01 4.042648686398e-01 3.513308376556e-01 3.771253068614e-01 4.723431582085e-01 5.514381875506e-01 5.633278788316e-01 5.056005840896e-01 4.243844802783e-01 4.027993277693e-01 4.657614874897e-01 5.393507225520e-01 5.621929120238e-01 5.239340365763e-01 4.613553719434e-01 4.408549059465e-01 4.871782448902e-01 5.393083509300e-01 5.640413053541e-01 5.551618957971e-01 5.102127269500e-01 4.466667228781e-01 3.944391624890e-01 3.749469042265e-01 3.772715970443e-01 3.637155241775e-01 3.197080615909e-01 2.809184575558e-01 3.065220704722e-01 3.918294277543e-01 4.676090757217e-01 4.863842824874e-01 4.371923724062e-01 3.493201001865e-01 3.010349113114e-01 3.510508042038e-01 4.312506615402e-01 4.653730354691e-01 4.282576885579e-01 3.395052309211e-01 2.712239462385e-01 3.069070312218e-01 3.936439405764e-01 4.457060894295e-01 4.334029645087e-01 3.714991465380e-01 3.151256603519e-01 3.278401595865e-01 3.908927321783e-01 4.406802058805e-01 4.475231426818e-01 4.181339521780e-01 3.808555021553e-01 3.614312595255e-01 3.593581567891e-01 3.610964920901e-01 3.717917460146e-01 4.122012300293e-01 4.809975139280e-01 5.459831188804e-01 5.740968092931e-01 5.555232101516e-01 5.147408531465e-01 5.031221831091e-01 5.473864647435e-01 6.095155772091e-01 6.302177019078e-01 5.900209787355e-01 5.162577013083e-01 4.375218221327e-01 3.928286808195e-01 3.998730696022e-01 4.276199838502e-01 4.357807292333e-01 4.014492364803e-01 3.319558288560e-01 2.981512826323e-01 3.500926296422e-01 4.236398476242e-01 4.472264322759e-01 3.976067161508e-01 3.024363544256e-01 2.585848307084e-01 3.350046924234e-01 4.297651447115e-01 4.580304580919e-01 3.944868657030e-01 2.611728840476e-01 1.734412223178e-01 2.833049503870e-01 4.176065072664e-01 4.753064955607e-01 4.355878798811e-01 3.263193553555e-01 2.508412569625e-01 3.260954792804e-01 4.437029906326e-01 4.954835614787e-01 4.489880962847e-01 3.235010897227e-01 2.218428275324e-01 3.091949663735e-01 4.607802131711e-01 5.523297178293e-01 5.518386074717e-01 4.789158093521e-01 4.073383233745e-01 4.308991429841e-01 5.281206105574e-01 6.047657670449e-01 6.092630968713e-01 5.417293943002e-01 4.513291617107e-01 4.254667721695e-01 4.934484117616e-01 5.786533450003e-01 6.117340265668e-01 5.678013062782e-01 4.579038920573e-01 3.287828414080e-01 2.758920796035e-01 3.463510270527e-01 4.427390683261e-01 4.957859595203e-01 4.851704650828e-01 4.171405831969e-01 3.215708268706e-01 2.603982358871e-01 2.911309960821e-01 3.689893202940e-01 4.302589235179e-01 4.533185316418e-01 4.469613893745e-01 4.361427552977e-01 4.382639530115e-01 4.424207648590e-01 4.210727252969e-01 3.574414773846e-01 2.632641367176e-01 1.944963677959e-01 2.159007293212e-01 2.649734137847e-01 2.652341670636e-01 2.013357541672e-01 1.421287299046e-01 2.361823948897e-01 3.791678100759e-01 4.674364908106e-01 4.569992505686e-01 3.410987536579e-01 1.765889648515e-01 1.806139320552e-01 3.839627051522e-01 5.690171403351e-01 6.773337643991e-01 6.945628933139e-01 6.085921362985e-01 4.694033788820e-01 4.741560397403e-01 5.999000484907e-01 6.813009539996e-01 6.376049960091e-01 4.578290640974e-01 2.240662225957e-01 3.061007108900e-01 5.650669634540e-01 7.213788000813e-01 7.060556257484e-01 5.175324476681e-01 2.413554851064e-01 3.095614893119e-01 6.076404733493e-01 7.892666623569e-01 7.763920172870e-01 5.653706421719e-01 2.451806784211e-01 3.361132052133e-01 6.866155440151e-01 9.030762654703e-01 9.021939545703e-01 6.783685178972e-01 3.210664817527e-01 3.457511848057e-01 7.328805253495e-01 9.919857017876e-01 1.018033819747e+00 7.979394351312e-01 4.110092679799e-01 3.130381547191e-01 7.163436298583e-01 1.013119889256e+00 1.069388483639e+00 8.709338425000e-01 5.313443922203e-01 5.105052238880e-01 9.130896860139e-01 1.251547411573e+00 1.363396301618e+00 1.239290609193e+00 9.435344534558e-01 6.245736263691e-01 6.709324544034e-01 9.747250640835e-01 1.175597886051e+00 1.141734775267e+00 8.723935901781e-01 4.929630597043e-01 4.563828954109e-01 8.042865695007e-01 1.047963373114e+00 1.051906192426e+00 8.160779877502e-01 4.703989313962e-01 4.746566015181e-01 8.314544802576e-01 1.086013854208e+00 1.108380251286e+00 8.982835070526e-01 5.822635694797e-01 5.340984445747e-01 8.321251055162e-01 1.075675441479e+00 1.110524435677e+00 9.368063653310e-01 7.004733884909e-01 7.180882951418e-01 9.966320820599e-01 1.230194442183e+00 1.269576307446e+00 1.106309655706e+00 8.671269806570e-01 8.260118793776e-01 1.060400519199e+00 1.308320519697e+00 1.396656779530e+00 1.294717993480e+00 1.087764021833e+00 9.626142168204e-01 1.047095105673e+00 1.212694781501e+00 1.308320751230e+00 1.323898937636e+00 1.255939901187e+00 1.148909489752e+00 1.076906074077e+00 1.095451199163e+00 1.189459744984e+00 1.267993464689e+00 1.247773423552e+00 1.171163330856e+00 1.109430495846e+00 1.110192494449e+00 1.155523406202e+00 1.199694396165e+00 1.220582633033e+00 1.222401482885e+00 1.211010006773e+00 1.180264339419e+00 1.126443462181e+00 1.071575842693e+00 1.058971670952e+00 1.104360878687e+00 1.162951606185e+00 1.170157264582e+00 1.098056133854e+00 9.838421036005e-01 9.217306963820e-01 9.728416396966e-01 1.073467719956e+00 1.119900906227e+00 1.069250133046e+00 9.652866981269e-01 9.197744260210e-01 9.972755518622e-01 1.116152541547e+00 1.161625016449e+00 1.090972603808e+00 9.583158267124e-01 9.014074319822e-01 1.001636375894e+00 1.154231271800e+00 1.223915880258e+00 1.162915904693e+00 1.026617895345e+00 9.585148004816e-01 1.054246442526e+00 1.217853267702e+00 1.313375076186e+00 1.332449841896e+00 1.316884146486e+00 1.320372754536e+00 1.380413776080e+00 1.482062669957e+00 1.570570314217e+00 1.574553049139e+00 1.446729656680e+00 1.287433423271e+00 1.206389980595e+00 1.288646082234e+00 1.432724445961e+00 1.484126626943e+00 1.373633689380e+00 1.146314155428e+00 9.680945717636e-01 1.013380398668e+00 1.189866306317e+00 1.289023104589e+00 1.213389746228e+00 9.910684732070e-01 7.846533339724e-01 8.223171432185e-01 1.030205793476e+00 1.172904812326e+00 1.150379737463e+00 9.957452932872e-01 8.671211260069e-01 9.406833166587e-01 1.140045161234e+00 1.274375925984e+00 1.252613532466e+00 1.099468926837e+00 9.503259146404e-01 9.723718773543e-01 1.133408775552e+00 1.259506586278e+00 1.251959680164e+00 1.126176672975e+00 1.001421169025e+00 1.021276464973e+00 1.163076975834e+00 1.276423111842e+00 1.266274125798e+00 1.141513444733e+00 1.012426839384e+00 1.024889621499e+00 1.174272857857e+00 1.315831301711e+00 1.344567067338e+00 1.245859102120e+00 1.088393605682e+00 9.957402520327e-01 1.039749609134e+00 1.149844387250e+00 1.221873771074e+00 1.215779090122e+00 1.155030687775e+00 1.093114680746e+00 1.066729479679e+00 1.068382190394e+00 1.071332943757e+00 1.067227924787e+00 1.068347182957e+00 1.081922709533e+00 1.094584220730e+00 1.088762300386e+00 1.068657245894e+00 1.063022270816e+00 1.093584315073e+00 1.141518970700e+00 1.161401241931e+00 1.124880206867e+00 1.050781069666e+00 1.003955550820e+00 1.039901530959e+00 1.132427329616e+00 1.203181325636e+00 1.199845474482e+00 1.130354582670e+00 1.059670410970e+00 1.060001425130e+00 1.125881372237e+00 1.177376070568e+00 1.145701971826e+00 1.023084442220e+00 8.752819617178e-01 8.176079822884e-01 9.101303611224e-01 1.046832645505e+00 1.057697371011e+00 9.222747399978e-01 7.199941245838e-01 6.190896266066e-01 7.048659367676e-01 8.224681079237e-01 8.390557015289e-01 7.346835814273e-01 5.869874092908e-01 5.513108657353e-01 6.633880289859e-01 7.726474825879e-01 7.766952378010e-01 6.649856321953e-01 5.114627724341e-01 4.707784995274e-01 5.819121806053e-01 6.909312988084e-01 7.012138185436e-01 6.057328323822e-01 4.743691965220e-01 4.421554834789e-01 5.361830279940e-01 6.248062742679e-01 6.286014902609e-01 5.546729427195e-01 4.880923801499e-01 5.298802112140e-01 6.393884158784e-01 7.056378370245e-01 6.743502463049e-01 5.678505405969e-01 5.014422062894e-01 5.973238688440e-01 7.737651481354e-01 8.978987214532e-01 9.107358623980e-01 8.249408661438e-01 7.291048782820e-01 7.666887546668e-01 9.349075711799e-01 1.102545862099e+00 1.196429664942e+00 1.184455399457e+00 1.083146205353e+00 9.575238457865e-01 9.047540796666e-01 9.728293876557e-01 1.098959270453e+00 1.190247499348e+00 1.190848604376e+00 1.058096259447e+00 8.592860078124e-01 6.870371850681e-01 7.077809056086e-01 8.648252561585e-01 9.805181380161e-01 9.750473325582e-01 8.639422724919e-01 7.395105969389e-01 7.185670580952e-01 7.959386826612e-01 8.550198424244e-01 8.222808475648e-01 7.130928202271e-01 6.323594635583e-01 6.913713405864e-01 8.315126506835e-01 9.223718337130e-01 8.988712367402e-01 7.741029536364e-01 6.422526534495e-01 6.401266664436e-01 7.585916254393e-01 8.576014338042e-01 8.524315434860e-01 7.427524656555e-01 6.094030063235e-01 5.866937701001e-01 6.863470261975e-01 7.715402699902e-01 7.461116184257e-01 5.915750861219e-01 3.662066730005e-01 2.905703741702e-01 4.779686549434e-01 6.486038619672e-01 6.913403997947e-01 5.880625874519e-01 3.764407605837e-01 1.994953040716e-01 3.321724870660e-01 5.255856774116e-01 6.203349499585e-01 6.084170732122e-01 4.952550615154e-01 3.295908262837e-01 2.351231260805e-01 3.381789662468e-01 4.630107080597e-01 5.138745673300e-01 4.808062305648e-01 4.130614682596e-01 4.069600669536e-01 4.922166949327e-01 5.848356736971e-01 6.151692566684e-01 5.678155237549e-01 4.820512538862e-01 4.458209117575e-01 5.055211661775e-01 5.868056881473e-01 6.061581160101e-01 5.309987845114e-01 3.819374922035e-01 2.640718047610e-01 3.406817972390e-01 4.888678337004e-01 5.676876911220e-01 5.328793268516e-01 3.911155427796e-01 2.141234374948e-01 2.496227712657e-01 4.397022270501e-01 5.711436084776e-01 5.861401068448e-01 4.769959281363e-01 2.727664692632e-01 8.361011799903e-02 2.556716164339e-01 4.195616568544e-01 4.749731894857e-01 4.093700090389e-01 2.477659275390e-01 9.521062737582e-02 2.325594515320e-01 3.763373786650e-01 4.217638609051e-01 3.562829535796e-01 2.158908490852e-01 1.631147777206e-01 3.044093037229e-01 4.209707988945e-01 4.362240854678e-01 3.453469967166e-01 2.254321303589e-01 2.905628060989e-01 4.702287207050e-01 5.884577121454e-01 5.803449432795e-01 4.394799761735e-01 2.431012342703e-01 3.063453274289e-01 5.575477696830e-01 7.383265049166e-01 7.721015005236e-01 6.487515196379e-01 4.347713781470e-01 3.664144116607e-01 5.763807928244e-01 7.858067854317e-01 8.539104729592e-01 7.456490314113e-01 4.989454112951e-01 2.951766594082e-01 4.667205156021e-01 7.190909257578e-01 8.407047860038e-01 7.867804216568e-01 5.952646026850e-01 4.245377398910e-01 5.175369071611e-01 7.234362474673e-01 8.245630756480e-01 7.492024414802e-01 5.092786272234e-01 2.219005518540e-01 3.551269305035e-01 6.548341915458e-01 8.554627648099e-01 9.082397935580e-01 8.117827632906e-01 5.946733045607e-01 3.929907866729e-01 5.099914729314e-01 7.413373154735e-01 8.544479145700e-01 7.955915890920e-01 6.148454221067e-01 4.910434126284e-01 6.052035300958e-01 7.873928899494e-01 8.584211294258e-01 7.775125956108e-01 6.242752754769e-01 6.074387350803e-01 7.949550033345e-01 9.825888305530e-01 1.025245162219e+00 8.888458662449e-01 6.544253948607e-01 5.840061372749e-01 8.194948875722e-01 1.083231280497e+00 1.191985954609e+00 1.094726993578e+00 8.390798169673e-01 6.097360645817e-01 6.918350799700e-01 9.493725490753e-01 1.115114453580e+00 1.097897599629e+00 9.204448733202e-01 7.145709138523e-01 6.993926210424e-01 8.750579915693e-01 1.026420080121e+00 1.039838236239e+00 9.171425900698e-01 7.572225728205e-01 7.227741208349e-01 8.427609673490e-01 9.687640561977e-01 1.027799276456e+00 1.010515010289e+00 9.605601243763e-01 9.164093058917e-01 9.153978604611e-01 9.620995062419e-01 1.017378190623e+00 1.036101970221e+00 9.999427597904e-01 9.286511082879e-01 8.712683316348e-01 8.690336100668e-01 9.093324795287e-01 9.378720398980e-01 9.096153640928e-01 8.176003908560e-01 7.021649193605e-01 6.424966202772e-01 6.829660410722e-01 7.618735368562e-01 7.904367383746e-01 7.241696770503e-01 5.786006074603e-01 4.574605125990e-01 5.234426666314e-01 7.137346667413e-01 8.635672146924e-01 8.893568554530e-01 7.708175002469e-01 5.516831911445e-01 4.019321937078e-01 5.474014976191e-01 7.909843274622e-01 9.410743135760e-01 9.332311085195e-01 7.693659481849e-01 5.169392970244e-01 3.668830113580e-01 4.991754712871e-01 6.697179350508e-01 7.175923978441e-01 6.197448128083e-01 4.517733037105e-01 4.331377917249e-01 6.258559602987e-01 8.390906939672e-01 9.015530681191e-01 8.050265835073e-01 6.059277562427e-01 5.123320777018e-01 6.934896723191e-01 9.341527350563e-01 1.056477464084e+00 1.006219479240e+00 8.219394751558e-01 6.587597317075e-01 7.254270752681e-01 9.345817693119e-01 1.071307088825e+00 1.040018629509e+00 8.543925704632e-01 6.556486129401e-01 6.974933534249e-01 9.356352287738e-01 1.117431415360e+00 1.118556855966e+00 9.258629604428e-01 6.377680957125e-01 5.450722392389e-01 7.828324766556e-01 1.021154778086e+00 1.081604242665e+00 9.309545627397e-01 6.501396919416e-01 5.261978975603e-01 7.751872231679e-01 1.060816026416e+00 1.174283262866e+00 1.060258347171e+00 7.632762817698e-01 4.866684140294e-01 6.231147001361e-01 9.380311929660e-01 1.114143468523e+00 1.058531826326e+00 7.765703072993e-01 3.564975382747e-01 2.813132235632e-01 6.700522532558e-01 9.257896402700e-01 9.574158823233e-01 7.642689871964e-01 4.203267776636e-01 2.379769238933e-01 5.408875988337e-01 7.841295625731e-01 8.317552859860e-01 6.701886275775e-01 3.575607666953e-01 1.945872152057e-01 5.074181482011e-01 7.540368815784e-01 8.241397425247e-01 7.114260799712e-01 4.925518309991e-01 3.952062089857e-01 5.699308091652e-01 7.550530164494e-01 8.019243905501e-01 6.853776269268e-01 4.627228915368e-01 3.265775641183e-01 4.669862227107e-01 6.349437703545e-01 6.782270718392e-01 5.782647217654e-01 4.040088684046e-01 3.499613819604e-01 4.945952417371e-01 6.273052727567e-01 6.445348561468e-01 5.499093778606e-01 4.422407131524e-01 4.777329936383e-01 6.144399432081e-01 7.052692658016e-01 6.849694942121e-01 5.658160536043e-01 4.280667905299e-01 4.197171657294e-01 5.603298800117e-01 7.065250909143e-01 7.709277037578e-01 7.267435940587e-01 5.932213299501e-01 4.482122081283e-01 4.118650462945e-01 5.290934256847e-01 6.617868777319e-01 6.755275049274e-01 5.562374162768e-01 3.716408235670e-01 3.189905149331e-01 4.697649900746e-01 6.033648100453e-01 6.237038383492e-01 5.333826555340e-01 4.162573900010e-01 4.190827202724e-01 5.300366785407e-01 6.011752250112e-01 5.585127091441e-01 4.092606826080e-01 2.700968048890e-01 3.657942587162e-01 5.490569391121e-01 6.431173681765e-01 5.938300261106e-01 4.050811385255e-01 1.239856684847e-01 1.865019059628e-01 4.354787591448e-01 5.675814917002e-01 5.519563499401e-01 4.002829531249e-01 1.823738129008e-01 2.121633434977e-01 4.229388091546e-01 5.512662610797e-01 5.527263049697e-01 4.376587918133e-01 2.735428028151e-01 2.435922207819e-01 3.823855382906e-01 4.948576435931e-01 5.155523113703e-01 4.447594474661e-01 3.200309869257e-01 2.109554779528e-01 2.116497500316e-01 2.514214827411e-01 2.629133767606e-01 2.669811257849e-01 3.023471924198e-01 3.516736017280e-01 3.664405365331e-01 3.239057344237e-01 2.572397109703e-01 2.723639491376e-01 3.864287674311e-01 4.948862710583e-01 5.353532881721e-01 4.964055175225e-01 4.159058342607e-01 3.779378179774e-01 4.267478147380e-01 4.914671699943e-01 5.020248168932e-01 4.479939821006e-01 3.799984115008e-01 3.821421352119e-01 4.523554077941e-01 5.081229503519e-01 5.071682375218e-01 4.744619517498e-01 4.823342261409e-01 5.568976210422e-01 6.303764105426e-01 6.308718263760e-01 5.384757461238e-01 4.134946006259e-01 4.184838544724e-01 5.774220390697e-01 7.236482603650e-01 7.588360123741e-01 6.628259180212e-01 4.939383959282e-01 4.276071803687e-01 5.701957097509e-01 7.399701754914e-01 8.129623666072e-01 7.821506619568e-01 6.920805906434e-01 6.264481191690e-01 6.540611410889e-01 7.463974481975e-01 8.094244576230e-01 7.807860476394e-01 6.646705903722e-01 5.797383863964e-01 6.469881915265e-01 7.880539048754e-01 8.601277758139e-01 7.995571549659e-01 6.271027713019e-01 4.646136813142e-01 4.981939434469e-01 6.470424754898e-01 7.226883843416e-01 6.610940472708e-01 5.007695651379e-01 4.044231968205e-01 5.179951922244e-01 6.672367392740e-01 6.996937652338e-01 5.854279947965e-01 4.179370908446e-01 4.631611818744e-01 7.031224345334e-01 8.843321675120e-01 8.928262134335e-01 7.121467812154e-01 4.407682334184e-01 4.451413226957e-01 7.567086409923e-01 1.002340994089e+00 1.049010455470e+00 8.787725940783e-01 5.840253352871e-01 4.833731079542e-01 7.483698870858e-01 9.967701578750e-01 1.042825503976e+00 8.526842505934e-01 5.121677602291e-01 4.150082502460e-01 7.619605495612e-01 1.053456655410e+00 1.112939985632e+00 9.086181537875e-01 5.233001327582e-01 3.911711958977e-01 7.950561909681e-01 1.134505400373e+00 1.222897690296e+00 1.024725836081e+00 6.219774188524e-01 4.252321759828e-01 8.270389934320e-01 1.205881391415e+00 1.327310304808e+00 1.140847944566e+00 7.191721547200e-01 4.488052561760e-01 8.563884780081e-01 1.298968748454e+00 1.486429660515e+00 1.351492495020e+00 9.569929961027e-01 6.092182289238e-01 8.720147987384e-01 1.330441585569e+00 1.573764689790e+00 1.485907506202e+00 1.089373555406e+00 5.866970928403e-01 6.797444123746e-01 1.201229768286e+00 1.547469927758e+00 1.566832232543e+00 1.261210433743e+00 7.911905265737e-01 6.898453473627e-01 1.139891119018e+00 1.535856328308e+00 1.646211170711e+00 1.442987116007e+00 1.089476732058e+00 9.110887062938e-01 1.118285856970e+00 1.467046961925e+00 1.701710759357e+00 1.724218657699e+00 1.503430228945e+00 1.109158560492e+00 8.539916668602e-01 1.087469232742e+00 1.452580899182e+00 1.616306067305e+00 1.492224171722e+00 1.157514038995e+00 8.901356356799e-01 1.034733187271e+00 1.363753838755e+00 1.538312691349e+00 1.443937121387e+00 1.127147213059e+00 8.220257726232e-01 9.054545858121e-01 1.223010997681e+00 1.409357300556e+00 1.331726639405e+00 1.025618131985e+00 7.385699696565e-01 8.940970281399e-01 1.276326995845e+00 1.506274099178e+00 1.448380040500e+00 1.120193197379e+00 7.377044363780e-01 8.321315993689e-01 1.282311466247e+00 1.604076148981e+00 1.620104486134e+00 1.312028530425e+00 8.176550898559e-01 6.644099323036e-01 1.135940155289e+00 1.578086265298e+00 1.726809857659e+00 1.525838189918e+00 1.055493802382e+00 6.451017588432e-01 9.095138181674e-01 1.388765800085e+00 1.640453334534e+00 1.557196000287e+00 1.182953724689e+00 7.521495796541e-01 8.100831043870e-01 1.228953407822e+00 1.501152903786e+00 1.465555170900e+00 1.141073746883e+00 7.514903103343e-01 8.394723303549e-01 1.288044095216e+00 1.603327717207e+00 1.609231914354e+00 1.298158072916e+00 8.341104391586e-01 7.463972062325e-01 1.194479251132e+00 1.589494296987e+00 1.690951189685e+00 1.462069233335e+00 1.028441945589e+00 8.133451275127e-01 1.173030752667e+00 1.617693513953e+00 1.822468119129e+00 1.706751238845e+00 1.346626777703e+00 1.020695993135e+00 1.134058908215e+00 1.516648205886e+00 1.777917155488e+00 1.766192776355e+00 1.501668997387e+00 1.164086205045e+00 1.082432563385e+00 1.327170359744e+00 1.580322695599e+00 1.641389779560e+00 1.493884466114e+00 1.314567543577e+00 1.285569397282e+00 1.436810370925e+00 1.631593335625e+00 1.725174329531e+00 1.628817318747e+00 1.366786923586e+00 1.115887912949e+00 1.107089050788e+00 1.287997367781e+00 1.414565375452e+00 1.363762306523e+00 1.161920660525e+00 9.702539213034e-01 9.926619838080e-01 1.179147732017e+00 1.318796680297e+00 1.305289583867e+00 1.158928602093e+00 1.006632626419e+00 1.002790781271e+00 1.130099842921e+00 1.234145540177e+00 1.222650722732e+00 1.113567538267e+00 1.018299722499e+00 1.050917981573e+00 1.175224802236e+00 1.260457818040e+00 1.229125992019e+00 1.101120417487e+00 9.944481338962e-01 1.043562568736e+00 1.214305019968e+00 1.355991592846e+00 1.367628988556e+00 1.236528947057e+00 1.043193282134e+00 9.549332016679e-01 1.074276080066e+00 1.279095261733e+00 1.413129129721e+00 1.409647687276e+00 1.289938571221e+00 1.156766690913e+00 1.177090250683e+00 1.348518505157e+00 1.541009405243e+00 1.681561114533e+00 1.719620498431e+00 1.654309770899e+00 1.530776099781e+00 1.427728936265e+00 1.411506129093e+00 1.429581255593e+00 1.490609519006e+00 1.483935268175e+00 1.342708942668e+00 1.145940409167e+00 1.049494968848e+00 1.131847050802e+00 1.269696912329e+00 1.314383654577e+00 1.213606222260e+00 1.021015260988e+00 8.889134255323e-01 9.452430450295e-01 1.090960649159e+00 1.156867230327e+00 1.069972520195e+00 8.659232959057e-01 7.019943913585e-01 7.682789437488e-01 9.651629835236e-01 1.088605181191e+00 1.054078841507e+00 8.852362334250e-01 7.171349045987e-01 7.448276490829e-01 9.286768560668e-01 1.070642713692e+00 1.069098472373e+00 9.263030761198e-01 7.404883973211e-01 6.876080317038e-01 8.089366190357e-01 9.354083363763e-01 9.469604657698e-01 8.300036819609e-01 6.674909111919e-01 6.226155269673e-01 7.415458478923e-01 8.704652460404e-01 8.991337284799e-01 8.197022955222e-01 7.165560942759e-01 7.219736641600e-01 8.440054085691e-01 9.538914864681e-01 9.563232454654e-01 8.383576843704e-01 6.774799478932e-01 6.378066414669e-01 7.748368117659e-01 9.332161514044e-01 9.897961155193e-01 9.132567351214e-01 7.525176971107e-01 6.382138293090e-01 6.897551957148e-01 8.233678283318e-01 8.972655420373e-01 8.548273547828e-01 7.234414893058e-01 6.128207165805e-01 6.499422380539e-01 7.880154594010e-01 8.927816328177e-01 8.993855342762e-01 8.195652821338e-01 7.296786509679e-01 7.260893485160e-01 8.114924001316e-01 8.960356475836e-01 9.118489534355e-01 8.513506673934e-01 7.599850335071e-01 7.075469797595e-01 7.222214663507e-01 7.593328840747e-01 7.670889874002e-01 7.485537190372e-01 7.496025825328e-01 7.787231476323e-01 8.054839306067e-01 7.992959215196e-01 7.549932249147e-01 7.001833360004e-01 6.781132124333e-01 7.082734523963e-01 7.286094831222e-01 6.986044319577e-01 6.427147859311e-01 6.330590635785e-01 7.090796977078e-01 8.106249512585e-01 8.523044487885e-01 7.913050184621e-01 6.511021529460e-01 5.490745273364e-01 6.280095428738e-01 8.071057645532e-01 9.256313286779e-01 9.037732380093e-01 7.408899946322e-01 5.375372962054e-01 5.362865924715e-01 7.553085840985e-01 9.439193826507e-01 9.709186335532e-01 8.080053204000e-01 5.297617680397e-01 4.513349164485e-01 7.526268436158e-01 1.055040119172e+00 1.176560421914e+00 1.061162414182e+00 7.382400569376e-01 3.954227305693e-01 5.782715202252e-01 9.805411502695e-01 1.228072570015e+00 1.223284063908e+00 9.680430693742e-01 5.793740977781e-01 4.919886214326e-01 8.634523261988e-01 1.176402463668e+00 1.251165147963e+00 1.060933512504e+00 7.010439289507e-01 4.206574344131e-01 7.108916946934e-01 1.048566627593e+00 1.166339846010e+00 1.008826575732e+00 6.316698981041e-01 3.540417892808e-01 7.118574528200e-01 1.103431845318e+00 1.259531431894e+00 1.115949680458e+00 7.177048147346e-01 3.606886321066e-01 7.321765461493e-01 1.195179811604e+00 1.414189922603e+00 1.302313116160e+00 8.761671220370e-01 2.676574290474e-01 5.246323024254e-01 1.099721831124e+00 1.415472385535e+00 1.379587766369e+00 1.002175366399e+00 4.349156420499e-01 5.450364148871e-01 1.142848652916e+00 1.522837761494e+00 1.548174844176e+00 1.209867073312e+00 6.428575781280e-01 5.340941198519e-01 1.129147755490e+00 1.586512982768e+00 1.694991465866e+00 1.413966020372e+00 8.299558257492e-01 3.873127413039e-01 9.413728774293e-01 1.491371155075e+00 1.709548390660e+00 1.600932585965e+00 1.238313526651e+00 7.357122378328e-01 4.920427890276e-01 8.928499911864e-01 1.312983284062e+00 1.436250612404e+00 1.217469659703e+00 7.318423946987e-01 3.392337596724e-01 7.775014057970e-01 1.233872654133e+00 1.409665380175e+00 1.248250928634e+00 8.092446525839e-01 3.957787846257e-01 7.503234617847e-01 1.229692197589e+00 1.454944463631e+00 1.343035681823e+00 9.289331403499e-01 4.295070224315e-01 6.512020507419e-01 1.175112180245e+00 1.475042988987e+00 1.437677148757e+00 1.068653022802e+00 4.896211134757e-01 4.183344616966e-01 9.953500588913e-01 1.388865962600e+00 1.462521039301e+00 1.206574237592e+00 7.270838244668e-01 4.426049583716e-01 8.400671572793e-01 1.228655652969e+00 1.343733616629e+00 1.141328013204e+00 7.121534947165e-01 3.569206911579e-01 7.079738388680e-01 1.137148682651e+00 1.342482929394e+00 1.259677529510e+00 9.399366691602e-01 5.905686720050e-01 6.603970462084e-01 1.039524450119e+00 1.301366541502e+00 1.307941828610e+00 1.051845391796e+00 6.501782484182e-01 5.353577979729e-01 9.190069880610e-01 1.273901871821e+00 1.393466248905e+00 1.232726066679e+00 8.534584516833e-01 5.202263064276e-01 7.483120270854e-01 1.163144019862e+00 1.399762915493e+00 1.359342986166e+00 1.054444988687e+00 6.213027958285e-01 5.356578326143e-01 9.348767864440e-01 1.266939776322e+00 1.350216286731e+00 1.156586259979e+00 7.665980414253e-01 4.915652845326e-01 7.735385563122e-01 1.150227598435e+00 1.324327456411e+00 1.225750071729e+00 8.988856047372e-01 5.704629810462e-01 7.317061237813e-01 1.141783636108e+00 1.409881805433e+00 1.414699324991e+00 1.156560288185e+00 7.647850082083e-01 6.449909233489e-01 9.991880553014e-01 1.357423821138e+00 1.511809605851e+00 1.414608876323e+00 1.092759322074e+00 6.799230094862e-01 5.798368608190e-01 9.370568909502e-01 1.282488367360e+00 1.427469658747e+00 1.328279944033e+00 1.027508671687e+00 6.905030516011e-01 6.947401145411e-01 1.033272315058e+00 1.332198057384e+00 1.433144015130e+00 1.299272079050e+00 9.794125676643e-01 6.550960646304e-01 7.127602960081e-01 1.068914086385e+00 1.363768048815e+00 1.459168012219e+00 1.327869117109e+00 1.026976494455e+00 7.409968046778e-01 7.947735528689e-01 1.114271646975e+00 1.387655612280e+00 1.477656490603e+00 1.356746655077e+00 1.081483385542e+00 8.210199400892e-01 8.419908761521e-01 1.104871958624e+00 1.341835859259e+00 1.414374612940e+00 1.292381801168e+00 1.030370539882e+00 7.930676374038e-01 8.260850905211e-01 1.075901781179e+00 1.292496700467e+00 1.346273211507e+00 1.207575379051e+00 9.272857110562e-01 6.763467827897e-01 7.435179509486e-01 1.043165327382e+00 1.300130421453e+00 1.393828498240e+00 1.297265608472e+00 1.053146699483e+00 7.917078679199e-01 7.442317042289e-01 9.499738335861e-01 1.178466873090e+00 1.285490272770e+00 1.231253305055e+00 1.046881839267e+00 8.345086011918e-01 7.586202883495e-01 8.741875675066e-01 1.032120506216e+00 1.104717730026e+00 1.053524906898e+00 9.132492970961e-01 7.888708204906e-01 8.061044213303e-01 9.506799577088e-01 1.095241610216e+00 1.151383298868e+00 1.097007287664e+00 9.693221921854e-01 8.595196109460e-01 8.646836409731e-01 9.749153975783e-01 1.090667311719e+00 1.135039455421e+00 1.085730395558e+00 9.704218492496e-01 8.585078815982e-01 8.281965499970e-01 8.904763700935e-01 9.792919049077e-01 1.031177184143e+00 1.023130134406e+00 9.687510622868e-01 9.043915941508e-01 8.680049052513e-01 8.744878025082e-01 9.100284038933e-01 9.515476407928e-01 9.825814434432e-01 9.930721543056e-01 9.747250559952e-01 9.227208384551e-01 8.453071988695e-01 7.749109281769e-01 7.615591112266e-01 8.252505124936e-01 9.225308346395e-01 9.871514446991e-01 9.736448665510e-01 8.740721673572e-01 7.303676206844e-01 6.460208644489e-01 7.124210869935e-01 8.634949041441e-01 9.751978791235e-01 9.743696361851e-01 8.429514560532e-01 6.219197200640e-01 4.597890996604e-01 5.697897457485e-01 8.106934776804e-01 9.835168177239e-01 1.006960630334e+00 8.611253687286e-01 5.773589315149e-01 2.932936444272e-01 4.371953764754e-01 7.659100288407e-01 9.967564004881e-01 1.056701011671e+00 9.282432140821e-01 6.372391709587e-01 2.608271844627e-01 2.650823441108e-01 6.140152526046e-01 8.526226473830e-01 9.148560286301e-01 7.876125133085e-01 5.023863665272e-01 1.805810927239e-01 3.869403159318e-01 7.289612223378e-01 9.465237344306e-01 9.839288403677e-01 8.330867541874e-01 5.365524725752e-01 2.695476362025e-01 4.833008270305e-01 8.201937714800e-01 1.037941598137e+00 1.073635183970e+00 9.188453539313e-01 6.169116673762e-01 3.212116472421e-01 4.597423792285e-01 7.835374094553e-01 9.999030473884e-01 1.036306076400e+00 8.830583761056e-01 5.835353769548e-01 2.967583437064e-01 4.593622495070e-01 7.826940853329e-01 9.934035608861e-01 1.026591658772e+00 8.802423034454e-01 6.176582757092e-01 4.452407104253e-01 6.258948568759e-01 9.168493816462e-01 1.106925844878e+00 1.127181729792e+00 9.774044110978e-01 7.273789190528e-01 5.668914595529e-01 7.001212435485e-01 9.498938226850e-01 1.112618541434e+00 1.113027795328e+00 9.531706646982e-01 7.131065251430e-01 5.939103676326e-01 7.482035530866e-01 9.783763960166e-01 1.102133615105e+00 1.051227965800e+00 8.297803367560e-01 5.220602821882e-01 4.173365864862e-01 6.841666987193e-01 9.592109624286e-01 1.079030766528e+00 9.955205378304e-01 7.214476164416e-01 3.465704944663e-01 3.499177489319e-01 7.474938935463e-01 1.058358336552e+00 1.177050637378e+00 1.071126859363e+00 7.640546781612e-01 3.687458856861e-01 4.196709336960e-01 8.466836680002e-01 1.178132742590e+00 1.306164436091e+00 1.198702381053e+00 8.803361333211e-01 4.476771136578e-01 3.445051231340e-01 7.467146141943e-01 1.073508962923e+00 1.196127027067e+00 1.084806089732e+00 7.714477924994e-01 3.835525472204e-01 4.352097912081e-01 8.341137973097e-01 1.130783482559e+00 1.222069197163e+00 1.089068058665e+00 7.828646178662e-01 4.886260596454e-01 6.100915137981e-01 9.611487778210e-01 1.215356945974e+00 1.271127817877e+00 1.117931859758e+00 8.270694551853e-01 6.136465828294e-01 7.594936617766e-01 1.062978796126e+00 1.265235045588e+00 1.273054928317e+00 1.087034719161e+00 8.040185044540e-01 6.805982453492e-01 8.994593080437e-01 1.201212889159e+00 1.373324668767e+00 1.338263064479e+00 1.101487703262e+00 7.573285806519e-01 5.820289795631e-01 8.179506424862e-01 1.140794431920e+00 1.325636285757e+00 1.307711701729e+00 1.108246323037e+00 8.426665956372e-01 7.538774675294e-01 9.552399230386e-01 1.214611888535e+00 1.353727348844e+00 1.318337345916e+00 1.143836583454e+00 9.583098220356e-01 9.457809406546e-01 1.119505913883e+00 1.300137126100e+00 1.351376776877e+00 1.229532464028e+00 9.754551338740e-01 7.398598736664e-01 7.655617319278e-01 1.007630444504e+00 1.218016001491e+00 1.269602977618e+00 1.134102863992e+00 8.621367746822e-01 6.212798863024e-01 6.868759223782e-01 9.571732922638e-01 1.166559384878e+00 1.204808770667e+00 1.053288531607e+00 7.666321657256e-01 5.228963994188e-01 6.239758142738e-01 9.095222217622e-01 1.112418972478e+00 1.141290521001e+00 9.902462688359e-01 7.294688232915e-01 5.593083376332e-01 7.042656505887e-01 9.700586323939e-01 1.143692355628e+00 1.151817785993e+00 1.003821737566e+00 7.944139593379e-01 7.219773490478e-01 8.858229026850e-01 1.104097481458e+00 1.211528311779e+00 1.141874381221e+00 9.058848347036e-01 6.137605377901e-01 5.734641708011e-01 8.679027795446e-01 1.170840595792e+00 1.319873408712e+00 1.261516507013e+00 1.010475803077e+00 6.699513972445e-01 5.574079679570e-01 8.621135767267e-01 1.216472244622e+00 1.427726841253e+00 1.437129327644e+00 1.258992040799e+00 9.883316744404e-01 8.359037997954e-01 9.811941581525e-01 1.262257687174e+00 1.471273858037e+00 1.518991288708e+00 1.399568035425e+00 1.176362645726e+00 9.828452967760e-01 9.663585917441e-01 1.105418102684e+00 1.246356269133e+00 1.289930991821e+00 1.221278534520e+00 1.094016597870e+00 1.008260844109e+00 1.036948777089e+00 1.140620641428e+00 1.224053640876e+00 1.228245428710e+00 1.152850930979e+00 1.050438323480e+00 1.001158705056e+00 1.045379588387e+00 1.137958531949e+00 1.203928513747e+00 1.198580042270e+00 1.120688940677e+00 1.007820560760e+00 9.227692563914e-01 9.163910461510e-01 9.813969696549e-01 1.067317046640e+00 1.131423345472e+00 1.157877925236e+00 1.153480541242e+00 1.138412229698e+00 1.135316202372e+00 1.156661498253e+00 1.195751165683e+00 1.229214653855e+00 1.229364939344e+00 1.178743020229e+00 1.083033379968e+00 9.804312216688e-01 9.341741579365e-01 9.804224253662e-01 1.077699287569e+00 1.146848962790e+00 1.130545415256e+00 1.017079874966e+00 8.544809429804e-01 7.622308220221e-01 8.438256378425e-01 1.023989572959e+00 1.163642754637e+00 1.184256434289e+00 1.076552889377e+00 9.072136493254e-01 8.271245248226e-01 9.434901755710e-01 1.144908965751e+00 1.272019617765e+00 1.240299691529e+00 1.042147547895e+00 7.641729619995e-01 6.586165169952e-01 8.945598666205e-01 1.206630189743e+00 1.387588466142e+00 1.355322644669e+00 1.103874608294e+00 7.078747676940e-01 4.564719802749e-01 7.486658271964e-01 1.138134672661e+00 1.362250869243e+00 1.345355679022e+00 1.089472358147e+00 6.921653110466e-01
 6.495151557826e-01 6.497130117859e-01 6.744414890670e-01 7.218212178301e-01 7.834590801041e-01 8.407265111385e-01 8.760787757435e-01 8.826533194855e-01 8.677962871117e-01 8.491717264156e-01 8.428480634312e-01 8.500454668424e-01 8.565509676807e-01 8.367537009751e-01 7.772580542510e-01 7.197240178768e-01 6.851007865931e-01 7.115475555927e-01 7.738150015403e-01 8.179218140882e-01 8.168500025898e-01 7.862439139361e-01 7.704997252248e-01 8.005496005623e-01 8.582925394342e-01 9.009388508986e-01 9.049419064988e-01 8.824432053904e-01 8.703370353060e-01 8.959989169057e-01 9.480250718974e-01 9.917121623510e-01 1.004534158301e+00 9.918523660378e-01 9.785214823462e-01 9.844333711541e-01 1.004818450721e+00 1.018321818135e+00 1.011238639183e+00 9.901997510296e-01 9.737333024996e-01 9.705376946566e-01 9.674368746578e-01 9.429959075543e-01 8.914843914278e-01 8.349904936748e-01 8.106976762026e-01 8.321600742070e-01 8.685016566117e-01 8.755707145425e-01 8.336874366419e-01 7.623510335304e-01 7.126015214712e-01 7.236050232598e-01 7.723303115237e-01 8.001218180207e-01 7.697726625518e-01 6.894081504514e-01 6.161922075994e-01 6.231144872110e-01 7.073656743977e-01 7.924372033122e-01 8.168296587544e-01 7.650988246242e-01 6.700624722550e-01 6.078133287887e-01 6.418732415492e-01 7.377048009020e-01 8.153304618157e-01 8.283689341582e-01 7.755154941882e-01 6.939021049715e-01 6.418360499930e-01 6.520228887910e-01 6.961387070524e-01 7.269928686195e-01 7.262975099660e-01 7.101419330776e-01 7.080348194050e-01 7.296531376749e-01 7.537527972309e-01 7.546944034540e-01 7.318988849738e-01 7.174498064168e-01 7.500933824495e-01 8.277614699602e-01 9.061461548071e-01 9.424450282068e-01 9.248403914473e-01 8.797166563464e-01 8.579969462577e-01 8.954501721848e-01 9.736307701861e-01 1.046602175742e+00 1.079354866552e+00 1.054643739314e+00 9.859562993116e-01 9.156598603082e-01 8.926774989885e-01 9.280171280662e-01 9.801258120487e-01 9.923071918036e-01 9.227849641950e-01 7.925049356789e-01 6.350221202322e-01 5.704141921148e-01 6.519591189052e-01 7.563234335177e-01 7.750455242934e-01 6.806867679089e-01 5.162999545971e-01 4.034233929625e-01 4.542363896437e-01 5.593650300894e-01 5.945102478562e-01 5.333124984489e-01 4.294098037403e-01 4.073517313726e-01 5.055999518350e-01 6.031254788053e-01 6.106840447647e-01 5.060022076661e-01 3.254155788085e-01 2.184892101997e-01 3.474062622041e-01 4.933075098750e-01 5.429427590480e-01 4.800670280974e-01 3.485155266515e-01 2.870091516133e-01 4.005158187518e-01 5.403186245630e-01 6.032655956683e-01 5.634670371080e-01 4.420935051115e-01 3.079373924830e-01 2.767525395588e-01 3.453910994582e-01 3.921591950199e-01 3.691874494921e-01 2.931298600902e-01 2.348731131926e-01 2.656873061611e-01 3.258686837004e-01 3.371876142200e-01 2.739819285330e-01 1.497173847041e-01 8.103821960055e-02 2.180366684631e-01 3.408950922871e-01 4.038338774419e-01 4.044792799270e-01 3.688049138543e-01 3.429869914550e-01 3.553040844509e-01 3.806476396496e-01 3.775672103024e-01 3.278660135280e-01 2.456442674411e-01 1.889752875395e-01 2.265984865753e-01 3.054549121267e-01 3.585110670829e-01 3.624566812886e-01 3.178134472914e-01 2.410949489785e-01 1.661526740855e-01 1.494894888007e-01 1.961157815196e-01 2.472714739681e-01 2.730711870538e-01 2.644429138633e-01 2.214155327753e-01 1.506396629408e-01 6.841559341231e-02 6.057453099119e-02 1.350324072290e-01 1.961805933895e-01 2.309004835774e-01 2.495803284043e-01 2.656155064953e-01 2.763137738917e-01 2.888646707660e-01 3.152148638086e-01 3.487388766651e-01 3.805943039142e-01 4.017301599261e-01 4.042072093697e-01 3.837455031549e-01 3.142480264787e-01 2.284278300304e-01 2.312012541081e-01 3.050993736185e-01 3.755304738025e-01 3.965899827268e-01 3.518049881755e-01 2.554617125695e-01 1.804715920123e-01 2.400805710082e-01 3.478611350794e-01 4.072025377931e-01 3.873120267381e-01 2.973981608585e-01 2.032449958925e-01 2.365000725628e-01 3.428537408539e-01 4.007840246778e-01 3.664297642432e-01 2.413866479899e-01 1.008802065181e-01 2.241110326274e-01 3.954440306137e-01 4.881827143899e-01 4.732259060869e-01 3.688226668118e-01 2.814752557406e-01 3.757597526753e-01 5.473905419884e-01 6.551678690709e-01 6.411992740842e-01 4.964730731257e-01 2.554174076000e-01 1.237437433956e-01 3.619128641215e-01 5.495590666382e-01 6.110528090293e-01 5.327866533497e-01 3.411831834483e-01 1.290824550461e-01 2.430939743889e-01 4.308550259703e-01 5.185564268758e-01 4.832625666901e-01 3.452261544217e-01 1.764167639977e-01 1.869282523488e-01 3.166934860680e-01 3.791176081414e-01 3.463103747724e-01 2.577637851019e-01 2.436582893266e-01 3.601521144744e-01 4.776715563234e-01 5.237536858926e-01 4.888549718967e-01 4.192338356021e-01 4.117278380744e-01 5.030774919705e-01 6.115676873463e-01 6.654826753416e-01 6.442610546768e-01 5.731228269320e-01 5.145106393798e-01 5.250103296785e-01 5.866161919758e-01 6.403685159830e-01 6.545206440306e-01 6.340058097411e-01 6.043223232020e-01 5.871495899753e-01 5.830925643672e-01 5.810028625154e-01 5.788642837713e-01 5.866902621842e-01 6.091955001446e-01 6.332027181753e-01 6.384729603938e-01 6.171429961542e-01 5.934043385767e-01 5.998077245580e-01 6.236310168878e-01 6.362520608417e-01 6.159365362784e-01 5.595282626037e-01 4.948164846054e-01 4.486303674059e-01 4.318996266940e-01 4.363881829746e-01 4.279375407655e-01 3.895173242812e-01 3.447053734768e-01 3.436566414983e-01 3.905461403309e-01 4.292180958496e-01 4.158837005132e-01 3.535076458237e-01 3.105299792852e-01 3.735157368736e-01 4.920702918907e-01 5.716002749221e-01 5.640396380018e-01 4.672530124825e-01 3.341508101336e-01 2.988052348571e-01 4.031022263255e-01 5.009180221921e-01 5.106408229014e-01 4.221487338419e-01 2.923702579844e-01 2.842464151559e-01 4.244325202273e-01 5.466289267790e-01 5.773282934468e-01 5.139332850319e-01 4.202900832753e-01 4.214819590430e-01 5.374983529290e-01 6.510834926601e-01 6.873704839238e-01 6.403536153389e-01 5.674926337853e-01 5.627125880554e-01 6.414639537718e-01 7.131346560360e-01 6.997118727845e-01 5.768783634082e-01 4.418367887683e-01 3.822187946542e-01 5.056229853132e-01 6.705645774887e-01 7.555586084973e-01 7.194351919857e-01 5.778372931098e-01 4.112296129466e-01 3.802267163804e-01 5.001291058086e-01 6.021230458960e-01 6.029898046105e-01 4.952700809769e-01 3.283632625217e-01 2.441184287190e-01 3.446809463763e-01 4.552436705491e-01 4.839340444493e-01 4.283682632027e-01 3.473579325907e-01 3.456739969578e-01 4.314642194662e-01 5.059303448041e-01 5.122101768000e-01 4.538760050777e-01 3.927778433892e-01 4.160408244695e-01 5.101153101451e-01 5.884496609345e-01 6.012020555908e-01 5.491718182274e-01 4.792517859265e-01 4.617479050720e-01 5.100098215175e-01 5.613276644793e-01 5.634021747254e-01 5.115445803748e-01 4.498061385365e-01 4.465194689713e-01 5.101508068760e-01 5.693775749507e-01 5.989936589617e-01 5.920793779942e-01 5.489561286252e-01 4.879336612126e-01 4.369124836035e-01 4.139630540402e-01 4.085878430982e-01 3.870643727664e-01 3.440508228796e-01 3.098229513324e-01 3.364707272977e-01 4.134683101414e-01 4.763200667549e-01 4.807261904123e-01 4.180097375979e-01 3.203833916058e-01 2.735307020011e-01 3.337933765016e-01 4.172472956177e-01 4.497371255407e-01 4.123967010887e-01 3.312932970019e-01 2.820086022988e-01 3.281890409169e-01 4.085841144400e-01 4.495613665461e-01 4.279983005918e-01 3.628135639676e-01 3.108701874044e-01 3.273197424303e-01 3.836794125338e-01 4.200014148717e-01 4.134092168860e-01 3.783515299988e-01 3.502301616215e-01 3.500941215758e-01 3.592799000278e-01 3.521860911089e-01 3.360728769961e-01 3.528650884422e-01 4.233063563696e-01 5.103153654679e-01 5.678575168204e-01 5.754022031200e-01 5.448953393879e-01 5.153070347425e-01 5.215331264524e-01 5.541461186377e-01 5.636533134797e-01 5.320859563476e-01 4.745114383838e-01 4.137289263254e-01 3.819882870800e-01 3.922600081489e-01 4.171316733486e-01 4.202102983965e-01 3.822530777864e-01 3.135458906913e-01 2.876636203495e-01 3.459567643770e-01 4.193548934831e-01 4.405339617446e-01 3.872819971817e-01 2.807586020188e-01 2.065130901275e-01 2.628871488838e-01 3.509929405036e-01 3.769391626719e-01 3.154538943267e-01 1.860385903617e-01 1.199956425825e-01 2.569572781872e-01 3.833213843574e-01 4.294876417760e-01 3.832547738676e-01 2.738746367255e-01 2.044820280037e-01 2.821996175550e-01 3.844439875568e-01 4.171443923773e-01 3.589396488409e-01 2.413623980542e-01 2.002768654882e-01 3.260499203603e-01 4.563759375818e-01 5.116985757506e-01 4.789042733380e-01 3.986029406955e-01 3.745944364412e-01 4.675755141544e-01 5.888298088564e-01 6.510826955719e-01 6.208016983235e-01 5.106888478032e-01 3.857455728908e-01 3.632128879207e-01 4.562686056348e-01 5.456519443451e-01 5.607117782114e-01 4.867534382386e-01 3.480474215394e-01 2.208657967745e-01 2.479465442644e-01 3.655264501282e-01 4.470263045348e-01 4.564553511299e-01 3.957608022604e-01 2.944779255563e-01 2.242249524457e-01 2.684149056511e-01 3.695445081308e-01 4.512017212630e-01 4.882904663178e-01 4.845314380847e-01 4.624986352975e-01 4.497085290422e-01 4.543290610578e-01 4.564575249922e-01 4.307107675393e-01 3.705486744410e-01 3.003808274038e-01 2.708925829754e-01 2.958109436561e-01 3.186246790728e-01 2.922731959437e-01 2.194668192271e-01 1.930781243726e-01 3.029612621484e-01 4.380309800114e-01 5.118692614601e-01 4.864967659217e-01 3.662314058968e-01 2.303382726514e-01 2.551838241036e-01 4.332559626273e-01 6.003698362139e-01 6.935507916715e-01 6.995820117766e-01 6.010177752341e-01 4.657414164248e-01 4.915247831033e-01 6.135208897146e-01 6.802119861205e-01 6.197101899392e-01 4.270633259043e-01 1.915894423892e-01 3.055939612493e-01 5.577253586780e-01 6.960319303315e-01 6.634431338704e-01 4.651411509210e-01 1.974729150984e-01 3.194986405315e-01 6.037908470719e-01 7.589063918457e-01 7.222025060501e-01 4.998282530849e-01 2.082487304678e-01 3.797772556220e-01 7.060363737424e-01 8.867443893652e-01 8.537895024068e-01 6.146934497636e-01 2.966700199690e-01 4.238682495815e-01 7.815472365730e-01 9.970469579126e-01 9.814620892872e-01 7.356962828295e-01 3.734932392837e-01 4.109155060666e-01 7.948534350816e-01 1.050548343407e+00 1.068035334050e+00 8.523582421583e-01 5.576317929438e-01 6.180923856266e-01 9.873437931287e-01 1.266462088402e+00 1.306071555506e+00 1.126580237843e+00 8.058005219982e-01 5.463808309584e-01 7.145716413035e-01 1.032480038916e+00 1.194144118616e+00 1.109461157175e+00 8.044886858367e-01 4.603696860077e-01 5.645760043023e-01 9.165963563517e-01 1.119881979255e+00 1.074307448420e+00 8.037321233212e-01 4.930935947159e-01 6.012066647870e-01 9.529746009709e-01 1.170234816133e+00 1.145400638059e+00 8.981908485830e-01 5.996275571120e-01 6.447423327707e-01 9.626196465387e-01 1.184528850910e+00 1.183464934047e+00 9.786436631506e-01 7.459323352593e-01 8.025242729893e-01 1.090707332139e+00 1.307764786071e+00 1.319600231550e+00 1.135990783058e+00 9.120523453863e-01 9.217043452557e-01 1.172325839841e+00 1.399530849647e+00 1.450988874300e+00 1.315647160028e+00 1.106266534985e+00 1.028767063021e+00 1.161527634929e+00 1.330970873135e+00 1.401152340885e+00 1.382201935375e+00 1.284793054462e+00 1.169547936192e+00 1.120293382305e+00 1.176700090659e+00 1.295326554819e+00 1.359461712241e+00 1.308670906712e+00 1.211282251408e+00 1.165426244417e+00 1.212068282595e+00 1.295967062153e+00 1.347065284585e+00 1.344749399048e+00 1.313408041543e+00 1.285474131593e+00 1.268008553767e+00 1.246804874580e+00 1.218100806807e+00 1.202102839666e+00 1.217103407437e+00 1.245926416855e+00 1.246284961568e+00 1.194199686153e+00 1.114764968409e+00 1.073115658905e+00 1.108270451411e+00 1.176542681290e+00 1.201814653350e+00 1.151666560195e+00 1.066287591758e+00 1.035516922564e+00 1.100950481956e+00 1.192054490319e+00 1.213286069815e+00 1.131573754939e+00 1.004581938950e+00 9.618044609985e-01 1.065659260247e+00 1.212160323987e+00 1.276774130618e+00 1.218417417947e+00 1.094627618713e+00 1.039984204045e+00 1.136088260154e+00 1.296159508144e+00 1.397761009298e+00 1.443737860694e+00 1.455070413873e+00 1.466303118333e+00 1.504823609211e+00 1.567100341098e+00 1.620173337351e+00 1.607059028835e+00 1.515563706982e+00 1.399355653551e+00 1.351064016629e+00 1.415014833948e+00 1.503520510629e+00 1.501759885422e+00 1.369574454546e+00 1.173755069576e+00 1.072975425691e+00 1.158462215173e+00 1.303241481567e+00 1.343648821821e+00 1.218852935206e+00 9.893145470416e-01 8.476904302880e-01 9.587714602802e-01 1.170652991709e+00 1.280999877420e+00 1.222052246244e+00 1.052503153585e+00 9.480517328364e-01 1.052557293875e+00 1.251872210847e+00 1.365130473807e+00 1.318631988778e+00 1.155819905707e+00 1.027722152720e+00 1.082190884624e+00 1.252061494389e+00 1.366981082942e+00 1.342657408225e+00 1.208765175693e+00 1.094167645780e+00 1.129576851466e+00 1.271734526658e+00 1.370699582985e+00 1.337817657885e+00 1.188310079406e+00 1.040172425520e+00 1.046708539229e+00 1.199735428732e+00 1.345235099873e+00 1.374480592218e+00 1.271365420749e+00 1.100776709888e+00 9.818160367086e-01 9.948721729493e-01 1.084177052240e+00 1.148356024191e+00 1.144803725228e+00 1.092146024815e+00 1.035782839127e+00 1.005449557649e+00 9.954895662011e-01 9.885728045986e-01 9.846506607848e-01 9.965059512578e-01 1.024057270560e+00 1.047430848241e+00 1.050004577378e+00 1.040740712938e+00 1.048340690902e+00 1.086176885527e+00 1.128361926734e+00 1.133256220066e+00 1.085321099387e+00 1.019047514131e+00 1.004217210035e+00 1.073181325969e+00 1.172105695045e+00 1.221457345282e+00 1.183769157993e+00 1.086985112159e+00 1.015906952841e+00 1.042447853045e+00 1.131644811125e+00 1.183989088616e+00 1.134362807688e+00 9.894563168448e-01 8.352915913288e-01 8.067187990036e-01 9.406269236162e-01 1.087075034154e+00 1.082860079166e+00 9.300332757370e-01 7.314891730204e-01 6.714360048155e-01 7.903590449531e-01 9.104972329027e-01 9.149889750732e-01 8.011743788927e-01 6.651649246218e-01 6.567503462497e-01 7.755023916646e-01 8.730570670389e-01 8.585190577531e-01 7.331077352537e-01 5.874678549695e-01 5.728504886016e-01 6.922545215382e-01 7.949433227407e-01 7.936909647651e-01 6.897173408949e-01 5.623135018153e-01 5.381427772185e-01 6.259988514291e-01 7.019983368544e-01 6.902879322114e-01 5.992126497625e-01 5.156647096454e-01 5.451549656345e-01 6.494799742949e-01 7.134020835132e-01 6.814433017682e-01 5.770246161016e-01 5.109805113827e-01 5.941844634456e-01 7.497757466262e-01 8.524219951965e-01 8.485485752817e-01 7.577303602974e-01 6.803546690582e-01 7.570090099845e-01 9.274741816263e-01 1.075718281227e+00 1.147699740618e+00 1.119506437633e+00 1.013058505369e+00 8.956836085950e-01 8.586425207475e-01 9.335961557573e-01 1.051868530577e+00 1.130021228866e+00 1.119855869720e+00 9.847190157873e-01 7.973786473239e-01 6.487212605120e-01 6.745240689138e-01 8.066384808789e-01 8.933711683205e-01 8.730330297704e-01 7.697158336107e-01 6.732961787556e-01 6.738704503280e-01 7.404512321596e-01 7.712469922970e-01 7.160692099782e-01 6.082173838689e-01 5.624996781342e-01 6.550249994078e-01 7.899599603752e-01 8.532886853487e-01 8.017760558855e-01 6.650280327165e-01 5.536209266534e-01 5.940870791030e-01 7.256778950424e-01 8.093671427920e-01 7.839034757957e-01 6.678313009188e-01 5.573084180762e-01 5.729910716002e-01 6.777947098914e-01 7.375313339874e-01 6.791811369194e-01 5.031964413690e-01 2.994708058994e-01 3.293158817810e-01 5.313118300651e-01 6.646313219229e-01 6.573318635235e-01 5.057002354016e-01 2.577477147068e-01 1.543840645705e-01 3.852603077988e-01 5.589733181378e-01 6.210985067944e-01 5.789025084496e-01 4.455443442669e-01 2.924808096304e-01 2.995721072224e-01 4.516765299976e-01 5.680562029863e-01 5.902670611053e-01 5.269016234567e-01 4.475111144520e-01 4.576174520703e-01 5.568849402430e-01 6.444063396885e-01 6.563629452097e-01 5.890414238223e-01 4.967368388016e-01 4.736799658413e-01 5.408501596680e-01 6.071027958381e-01 5.950744515143e-01 4.820880576174e-01 3.004914391826e-01 2.037988045814e-01 3.490759292560e-01 5.038489858724e-01 5.621329265095e-01 5.030201735865e-01 3.554376109205e-01 2.383554304567e-01 3.355256074063e-01 4.947403515118e-01 5.754320542433e-01 5.364046253340e-01 3.824306215328e-01 1.596316951166e-01 1.532095787434e-01 3.602048575869e-01 4.878536905134e-01 4.960269047145e-01 3.857859323539e-01 1.957037269568e-01 1.124492470415e-01 2.889275652683e-01 4.119499273025e-01 4.263913734783e-01 3.344350977626e-01 1.981518034045e-01 2.170920663493e-01 3.661795396798e-01 4.622113734013e-01 4.522775852002e-01 3.477576767187e-01 2.556966807314e-01 3.530855735961e-01 5.206202360080e-01 6.131782999671e-01 5.786865814819e-01 4.284081755102e-01 2.873726804567e-01 4.114880032418e-01 6.431402735677e-01 7.909517746282e-01 7.900268416895e-01 6.438002501542e-01 4.464532410906e-01 4.452094326425e-01 6.609670799247e-01 8.425912334711e-01 8.743825532132e-01 7.345829759348e-01 4.828902110155e-01 3.530907442536e-01 5.600769763881e-01 7.893314390951e-01 8.735404032655e-01 7.777192470211e-01 5.491180192350e-01 3.736386851000e-01 5.115594906576e-01 7.273932757884e-01 8.116924047999e-01 7.091661560620e-01 4.439247518638e-01 1.787825870293e-01 4.173760212185e-01 7.148219955100e-01 8.943318019906e-01 9.178686659619e-01 7.936664397225e-01 5.538757575841e-01 3.981762119674e-01 5.866976479182e-01 8.244590611297e-01 9.171635864482e-01 8.307629545334e-01 6.378754862670e-01 5.474274939980e-01 6.982432821462e-01 8.832714512601e-01 9.370517291204e-01 8.294738593926e-01 6.543674493824e-01 6.390810649219e-01 8.393347216333e-01 1.030076809945e+00 1.065435868984e+00 9.200141586580e-01 6.939392847769e-01 6.580191261957e-01 9.026591543349e-01 1.153526087048e+00 1.238745813452e+00 1.115998987797e+00 8.501195457995e-01 6.565752124353e-01 7.846039086194e-01 1.041198562204e+00 1.182100719923e+00 1.131470489234e+00 9.300515142970e-01 7.401483221737e-01 7.800500853052e-01 9.791355072770e-01 1.116784929685e+00 1.097138324822e+00 9.416635100295e-01 7.799290294184e-01 7.908416713335e-01 9.499368316587e-01 1.078780476284e+00 1.115745402675e+00 1.075347555793e+00 1.004179852436e+00 9.432317658564e-01 9.569249466769e-01 1.021374850265e+00 1.080531799520e+00 1.085563068212e+00 1.029513592936e+00 9.525288280065e-01 9.183730831511e-01 9.532014769939e-01 1.011725020939e+00 1.028400911622e+00 9.712430828027e-01 8.596859715628e-01 7.638617126837e-01 7.609899261358e-01 8.380633288639e-01 9.044952874327e-01 8.896740621078e-01 7.789610973953e-01 6.263133210502e-01 5.683074969629e-01 6.882393724410e-01 8.623600846168e-01 9.611471572248e-01 9.285516105461e-01 7.725617522977e-01 5.827414469001e-01 5.588669150792e-01 7.497588333499e-01 9.540115848496e-01 1.042314359755e+00 9.732788664141e-01 7.709901556176e-01 5.402272627701e-01 4.962315475492e-01 6.624029625949e-01 8.091395673437e-01 8.275181551895e-01 7.190221705287e-01 5.849751384530e-01 6.082443372113e-01 8.289100325195e-01 9.752550256363e-01 9.923819049318e-01 8.628301282810e-01 6.569373420866e-01 5.966927006764e-01 7.961063237623e-01 1.032208291482e+00 1.140940073943e+00 1.074035605943e+00 8.749064254731e-01 6.991624577598e-01 7.514223461587e-01 9.516218172506e-01 1.086465399113e+00 1.060746975650e+00 8.901992684298e-01 7.089983369165e-01 7.345490761734e-01 9.352407746186e-01 1.088582830445e+00 1.074232561100e+00 8.805516896993e-01 6.082997675225e-01 5.400541275940e-01 7.712760849577e-01 9.901856532953e-01 1.037279125391e+00 8.888192030100e-01 6.355348182258e-01 5.541187525719e-01 7.886400014860e-01 1.037047788031e+00 1.115903809260e+00 9.778402867120e-01 6.735318369210e-01 4.299326462797e-01 6.218137189698e-01 9.292800064975e-01 1.079315370643e+00 9.993456919513e-01 7.056540032660e-01 3.070307472268e-01 3.455425821103e-01 7.121383841160e-01 9.319816910966e-01 9.281894888826e-01 7.090097254226e-01 3.663911986929e-01 2.966243000372e-01 6.110589905648e-01 8.266371528546e-01 8.374514008196e-01 6.387624432290e-01 3.057838139322e-01 2.666674821531e-01 6.117930431227e-01 8.529545054680e-01 9.018081197144e-01 7.568295121113e-01 5.040596824697e-01 4.098058671930e-01 6.271499732145e-01 8.437102579546e-01 9.077381661392e-01 7.938019247512e-01 5.560742845264e-01 3.656460359185e-01 4.609388580271e-01 6.399770775419e-01 7.078327957935e-01 6.317601728578e-01 4.708363965026e-01 3.901025158730e-01 4.969262682186e-01 6.224028899002e-01 6.447135996556e-01 5.504072322599e-01 4.171492991899e-01 4.098963343785e-01 5.362121456213e-01 6.414536139322e-01 6.425214058499e-01 5.361520467954e-01 3.875373451209e-01 3.357938158449e-01 4.547037156476e-01 6.025172329472e-01 6.824251938393e-01 6.657559102822e-01 5.689770033385e-01 4.580701272519e-01 4.042876302682e-01 4.935929076211e-01 6.121114426862e-01 6.218629900147e-01 5.074101386767e-01 3.193712861913e-01 2.383711637689e-01 3.844991117837e-01 5.231872211621e-01 5.608333592685e-01 4.990077754176e-01 4.024664209927e-01 3.782370830845e-01 4.363843121185e-01 4.713695062782e-01 4.221632660942e-01 3.115201612773e-01 2.820549334680e-01 4.188055304868e-01 5.612514362950e-01 6.056946871392e-01 5.181784904129e-01 3.124371730879e-01 7.269560366770e-02 2.689061913901e-01 4.795403190586e-01 5.704242712534e-01 5.183348455915e-01 3.428878677196e-01 1.355433832560e-01 2.515694213462e-01 4.525133516405e-01 5.541205419923e-01 5.283988564320e-01 3.973893804149e-01 2.530036435641e-01 2.876459922372e-01 4.327033925551e-01 5.227759526242e-01 5.116094783253e-01 4.064643789703e-01 2.539840188299e-01 1.545442641388e-01 2.176176073653e-01 2.858515368945e-01 3.024228878256e-01 2.997406076132e-01 3.258395844504e-01 3.732347132110e-01 3.940684888290e-01 3.633406352810e-01 3.082022047219e-01 3.107738423004e-01 3.967718191201e-01 4.861083512333e-01 5.168791117301e-01 4.770238007633e-01 4.051880208398e-01 3.809858944923e-01 4.336891793562e-01 4.916450246914e-01 4.921420880044e-01 4.286061421438e-01 3.548562083984e-01 3.600872372365e-01 4.369454521652e-01 4.968946199811e-01 4.977942824663e-01 4.620327426351e-01 4.570936464057e-01 5.137719434563e-01 5.741529432782e-01 5.734081720715e-01 5.011886798989e-01 4.302544582630e-01 4.859403977901e-01 6.387264758087e-01 7.581481211530e-01 7.684107017396e-01 6.603595738153e-01 5.042263089056e-01 4.718583508981e-01 6.189487546049e-01 7.744062297799e-01 8.399281749419e-01 8.083843443248e-01 7.306008013478e-01 6.782467578120e-01 7.035782882224e-01 7.804437146068e-01 8.171434706360e-01 7.742365363560e-01 6.655899217756e-01 6.076677833226e-01 6.837636218169e-01 8.030735546858e-01 8.440816785235e-01 7.597215204191e-01 5.857164233493e-01 4.603175845040e-01 5.300601997765e-01 6.678681662915e-01 7.158660760232e-01 6.326820971513e-01 4.772750992002e-01 4.271635909410e-01 5.611921503732e-01 6.919240016017e-01 6.989960436244e-01 5.764907903968e-01 4.505585409506e-01 5.465539164783e-01 7.697922986983e-01 9.090909336528e-01 8.730722328027e-01 6.679432769962e-01 4.479658018442e-01 5.671620222093e-01 8.761914535043e-01 1.079600877325e+00 1.074857428909e+00 8.660487675992e-01 5.865961211274e-01 5.824914289049e-01 8.628204921914e-01 1.073668854066e+00 1.067372316667e+00 8.341725929838e-01 5.118088500090e-01 5.466761918217e-01 9.037288416439e-01 1.155346443914e+00 1.157736360066e+00 8.989348368264e-01 5.070585310149e-01 5.106960068243e-01 9.345704425291e-01 1.243047879915e+00 1.279416593040e+00 1.024985111063e+00 5.940608691442e-01 4.954159501313e-01 9.368064842096e-01 1.294592150761e+00 1.371328470554e+00 1.134948213128e+00 6.917255526745e-01 5.295583273040e-01 9.851412167683e-01 1.406218417763e+00 1.548624488922e+00 1.361280078477e+00 9.295608833035e-01 6.163264565414e-01 9.387304928361e-01 1.383720207792e+00 1.583600763908e+00 1.443962532965e+00 1.010308226095e+00 5.470839552643e-01 7.716147180087e-01 1.280096881134e+00 1.569786298634e+00 1.521936539537e+00 1.164579660152e+00 7.144051455237e-01 7.754409638888e-01 1.256489886165e+00 1.602677801295e+00 1.639927030465e+00 1.371018919682e+00 1.013911927920e+00 9.225388449901e-01 1.215106082454e+00 1.571121152751e+00 1.770971251605e+00 1.743954341088e+00 1.489325076289e+00 1.074004073082e+00 8.994472150687e-01 1.197904972988e+00 1.543457777971e+00 1.656001794946e+00 1.484132373815e+00 1.144166166758e+00 9.562261537778e-01 1.166152103189e+00 1.473168430030e+00 1.590749191688e+00 1.439628352862e+00 1.102336884700e+00 8.635614885853e-01 1.028774249302e+00 1.335566937040e+00 1.470199109583e+00 1.337747224689e+00 1.011628092158e+00 7.965810165048e-01 1.026225891976e+00 1.387776021685e+00 1.559038962841e+00 1.436702815826e+00 1.074706869251e+00 7.686545698371e-01 9.945344549655e-01 1.443375002390e+00 1.709414952038e+00 1.652211952585e+00 1.282652993049e+00 7.988181881199e-01 8.058218506586e-01 1.313551312857e+00 1.716940035652e+00 1.801010205047e+00 1.533583087709e+00 1.032725908808e+00 7.248392062351e-01 1.089937801805e+00 1.559380356634e+00 1.769292666205e+00 1.636402019305e+00 1.231205299518e+00 8.343900079368e-01 9.476383070724e-01 1.349092831474e+00 1.581517479280e+00 1.500000320278e+00 1.139782495726e+00 7.552367962985e-01 8.846668451458e-01 1.324681407212e+00 1.603096902622e+00 1.564321365453e+00 1.222161583912e+00 7.873399951131e-01 8.294289996180e-01 1.301755051488e+00 1.661491542175e+00 1.716001841822e+00 1.457029958421e+00 1.053414675788e+00 9.506789071093e-01 1.327185857225e+00 1.719540767031e+00 1.857542098236e+00 1.685637024881e+00 1.313185819637e+00 1.064770038145e+00 1.264132774305e+00 1.636865097349e+00 1.843802063139e+00 1.771748801398e+00 1.474427877369e+00 1.175974977908e+00 1.195584347611e+00 1.478635075755e+00 1.705823411035e+00 1.720034511324e+00 1.535768717760e+00 1.369258816040e+00 1.381845863774e+00 1.557669614800e+00 1.743437579445e+00 1.808121539311e+00 1.675023006534e+00 1.391164518984e+00 1.165484161673e+00 1.204726827503e+00 1.392811995733e+00 1.490749950850e+00 1.401525231089e+00 1.178106897182e+00 1.006704208961e+00 1.069094158354e+00 1.262395739647e+00 1.381480298869e+00 1.343375631319e+00 1.190230106050e+00 1.060288368895e+00 1.080315462367e+00 1.197011512227e+00 1.266828687204e+00 1.222834739695e+00 1.105990826213e+00 1.036010136319e+00 1.093405513592e+00 1.204898478934e+00 1.248504745866e+00 1.174196302477e+00 1.034120082670e+00 9.724027123913e-01 1.087664117092e+00 1.281434823280e+00 1.405200036327e+00 1.385155275830e+00 1.233637429493e+00 1.050593251513e+00 9.984156603105e-01 1.134215725437e+00 1.325363227245e+00 1.439041296525e+00 1.425623137477e+00 1.311787800690e+00 1.194833770243e+00 1.227988237793e+00 1.363983394458e+00 1.509907735444e+00 1.617303595765e+00 1.642205525202e+00 1.582715828103e+00 1.476399034864e+00 1.388182615667e+00 1.359403018607e+00 1.341065049927e+00 1.399789425069e+00 1.376144469222e+00 1.230072273629e+00 1.039331453562e+00 9.529929786852e-01 1.039516796239e+00 1.172888259483e+00 1.212045454602e+00 1.109881460016e+00 9.206915933763e-01 7.989220280447e-01 8.714744746441e-01 1.026607055252e+00 1.095964221479e+00 1.011643576792e+00 8.108725823564e-01 6.536173755426e-01 7.326335155085e-01 9.358611101970e-01 1.059198973993e+00 1.021063686957e+00 8.435104349747e-01 6.594741330547e-01 6.791792910299e-01 8.667542195409e-01 1.011009651143e+00 1.009219751441e+00 8.648529310103e-01 6.792769676585e-01 6.376400456610e-01 7.722624799341e-01 9.007078985517e-01 9.070399514773e-01 7.837836229397e-01 6.227798390542e-01 5.977931858003e-01 7.344226400549e-01 8.626806982475e-01 8.777215520823e-01 7.779885343616e-01 6.583550342585e-01 6.690432502437e-01 8.073045015506e-01 9.229967870443e-01 9.192785955305e-01 7.877879851255e-01 6.146199929155e-01 5.831111376517e-01 7.376100367744e-01 8.967916112594e-01 9.408961099677e-01 8.477895922782e-01 6.783525234224e-01 5.815298629797e-01 6.650695362180e-01 8.053435487486e-01 8.639737604331e-01 8.004151420007e-01 6.604589357324e-01 5.763260078822e-01 6.567132538417e-01 8.042812205547e-01 8.885626773212e-01 8.632996028469e-01 7.586294703721e-01 6.711336918434e-01 6.975907110528e-01 8.028307606524e-01 8.807719029546e-01 8.751770090102e-01 7.959781607112e-01 7.057170458593e-01 6.776104555228e-01 7.146636535662e-01 7.521286745877e-01 7.449397904611e-01 7.115468574759e-01 7.115896190124e-01 7.510063507744e-01 7.900133499229e-01 7.900291551736e-01 7.429071766203e-01 6.776387930931e-01 6.453173209902e-01 6.645287012892e-01 6.899815884308e-01 6.823623003070e-01 6.554839208651e-01 6.590969155689e-01 7.180084796342e-01 7.893867011443e-01 8.102505450794e-01 7.530562930806e-01 6.534545148908e-01 6.161953624983e-01 7.091208116594e-01 8.445001940912e-01 9.060279564422e-01 8.387161162507e-01 6.633023415185e-01 5.138836413316e-01 5.964694376801e-01 8.110239482382e-01 9.496669302094e-01 9.202401620629e-01 7.210631625517e-01 4.748836911952e-01 5.328815398674e-01 8.498371668047e-01 1.099789042327e+00 1.152118703449e+00 9.758048021102e-01 6.323534107472e-01 4.168447150361e-01 7.193913511187e-01 1.083393981826e+00 1.259816046853e+00 1.180391810480e+00 8.706604106249e-01 4.958395208599e-01 5.639470764306e-01 9.534488969278e-01 1.215159495318e+00 1.221859696991e+00 9.657522053721e-01 5.779596446675e-01 4.727555265594e-01 8.113465444787e-01 1.102565066988e+00 1.159991883265e+00 9.563569259225e-01 5.867075988114e-01 4.589918032395e-01 8.240230113870e-01 1.149269272421e+00 1.229995501504e+00 1.025027678855e+00 6.157698344248e-01 4.355233466344e-01 8.630499850195e-01 1.258780772230e+00 1.388523415404e+00 1.191550083412e+00 7.114880413932e-01 2.254820339144e-01 7.219677591890e-01 1.231782225633e+00 1.455623298331e+00 1.324703546540e+00 8.792741244047e-01 3.771862633193e-01 7.322628670082e-01 1.290006197906e+00 1.583689023135e+00 1.509237818921e+00 1.089758526162e+00 5.436022729800e-01 7.213787788968e-01 1.322891873547e+00 1.703380872775e+00 1.706172372245e+00 1.319919505712e+00 6.739936602338e-01 4.907613810920e-01 1.149405470404e+00 1.651618633223e+00 1.774714252767e+00 1.578653270142e+00 1.132366663262e+00 5.931715635012e-01 5.426098133968e-01 1.050906629223e+00 1.430814510902e+00 1.471847729909e+00 1.164019751950e+00 6.259694258079e-01 4.347086922254e-01 9.639183787020e-01 1.378665412507e+00 1.476281426596e+00 1.228178434698e+00 7.369928689564e-01 4.777979402931e-01 9.467287556131e-01 1.393564269704e+00 1.544788539951e+00 1.342303508258e+00 8.522131314330e-01 4.116332146559e-01 8.172019979353e-01 1.332274265724e+00 1.571120928615e+00 1.448496976520e+00 9.960684483190e-01 3.939909747275e-01 5.850169958776e-01 1.169767596436e+00 1.513921487471e+00 1.513013301056e+00 1.183610531985e+00 6.817172943595e-01 5.616483737494e-01 1.007352345400e+00 1.351231890417e+00 1.391434306641e+00 1.109228270176e+00 6.375630772079e-01 4.388847055259e-01 8.841126283585e-01 1.283754428109e+00 1.422825980364e+00 1.258584129044e+00 8.756527842694e-01 5.897742598352e-01 8.236057588871e-01 1.226722902546e+00 1.449279458352e+00 1.387720118651e+00 1.058158789729e+00 6.196286692659e-01 6.039506888067e-01 1.039043931042e+00 1.377844472849e+00 1.448669938037e+00 1.226241917954e+00 8.004108281425e-01 5.259025613860e-01 8.612530826929e-01 1.279687619435e+00 1.478390408706e+00 1.381861259727e+00 1.024429065630e+00 5.884148118912e-01 6.241881572267e-01 1.052028662193e+00 1.356032430321e+00 1.389591691042e+00 1.144152292766e+00 7.307542319151e-01 5.402507055634e-01 8.834295591601e-01 1.240635281035e+00 1.367950837281e+00 1.215099597851e+00 8.515728489061e-01 5.724175896527e-01 8.321802001188e-01 1.244773133096e+00 1.475556744443e+00 1.428146566065e+00 1.125043429010e+00 7.396766568582e-01 7.319288032972e-01 1.127010916421e+00 1.460996918890e+00 1.569466872935e+00 1.419346366253e+00 1.053543415387e+00 6.417529914690e-01 6.451453001156e-01 1.039275758035e+00 1.365805780145e+00 1.469659929250e+00 1.321684188968e+00 9.814671222841e-01 6.558083989664e-01 7.540217438326e-01 1.130152510137e+00 1.419408101485e+00 1.489558778758e+00 1.317836817080e+00 9.685424556746e-01 6.553290087130e-01 7.702887561433e-01 1.141947754351e+00 1.425118619339e+00 1.497805172206e+00 1.343820702695e+00 1.033077226421e+00 7.659016166330e-01 8.430354799726e-01 1.150830832449e+00 1.398016392547e+00 1.461711995005e+00 1.327313918225e+00 1.068840126585e+00 8.714954246689e-01 9.443273099440e-01 1.187968266462e+00 1.376375238977e+00 1.398033282310e+00 1.240029572720e+00 9.787616103195e-01 8.066730643176e-01 9.150038683075e-01 1.164871823099e+00 1.338796963059e+00 1.337581614731e+00 1.151855668873e+00 8.587390228506e-01 6.774912967401e-01 8.421151024968e-01 1.150207314311e+00 1.368394306495e+00 1.406292368610e+00 1.256272256920e+00 9.848355886331e-01 7.639956739986e-01 8.214981771764e-01 1.071799116035e+00 1.282069056257e+00 1.342075169165e+00 1.232997414260e+00 1.007018895083e+00 7.980712408672e-01 7.877432761346e-01 9.570304125362e-01 1.118299756965e+00 1.160760359688e+00 1.064559592930e+00 8.856692785208e-01 7.619989199858e-01 8.296701318106e-01 1.018378217120e+00 1.174295743215e+00 1.216079196459e+00 1.134886522264e+00 9.859072736020e-01 8.827530563871e-01 9.239685343629e-01 1.064956002664e+00 1.186822793722e+00 1.214749985541e+00 1.134971597099e+00 9.879414594443e-01 8.607998309498e-01 8.427767423249e-01 9.262782866174e-01 1.021250261835e+00 1.059583774634e+00 1.025809312238e+00 9.483612983817e-01 8.821311892022e-01 8.730490645558e-01 9.181600228436e-01 9.766111385477e-01 1.013230713977e+00 1.016624958188e+00 9.929878945807e-01 9.538355097207e-01 9.086275069033e-01 8.670698055321e-01 8.451897336209e-01 8.600812602731e-01 9.097941788205e-01 9.641531322769e-01 9.820609408992e-01 9.357513537938e-01 8.292459252484e-01 7.140051421483e-01 6.838923693705e-01 7.776846990155e-01 9.119258348935e-01 9.873917913289e-01 9.502130192442e-01 7.968482409823e-01 5.877146765018e-01 4.941311901879e-01 6.454352601807e-01 8.634066338852e-01 9.923217037838e-01 9.693036763908e-01 7.876955939211e-01 4.985389573966e-01 3.144968710863e-01 5.421900690074e-01 8.386275892863e-01 1.015707099656e+00 1.017235519947e+00 8.377808641979e-01 5.154401207807e-01 1.705846543411e-01 3.729369042827e-01 6.924855380221e-01 8.748909287741e-01 8.749306312449e-01 6.938088255287e-01 3.797894316311e-01 1.778990207551e-01 4.971278483242e-01 7.971797636185e-01 9.494580030220e-01 9.171152093503e-01 7.111091095586e-01 4.104197551559e-01 3.411817972668e-01 6.526171309408e-01 9.464892859479e-01 1.092247679488e+00 1.049593968456e+00 8.294949204193e-01 5.040996066427e-01 3.366361961783e-01 5.982169697526e-01 8.900376679648e-01 1.040539356437e+00 1.005170527601e+00 7.964081971699e-01 4.943995011886e-01 3.742301483163e-01 6.343857416716e-01 9.136828108438e-01 1.055359702877e+00 1.018386121166e+00 8.240817822352e-01 5.792704993421e-01 5.470619310833e-01 7.977074599037e-01 1.064017080983e+00 1.203685719070e+00 1.173088888484e+00 9.931305309263e-01 7.604060575325e-01 6.728264532151e-01 8.304575126770e-01 1.046156582570e+00 1.162619229740e+00 1.125846330037e+00 9.563146389877e-01 7.546031781796e-01 7.025313624101e-01 8.529827666236e-01 1.029873982535e+00 1.094938063113e+00 1.001024120342e+00 7.753780949932e-01 5.491432693722e-01 5.849151689542e-01 8.366284256745e-01 1.047280606392e+00 1.100422931494e+00 9.661520727161e-01 6.833125451083e-01 4.246453269911e-01 5.693179685871e-01 9.078952410246e-01 1.149874836396e+00 1.200612217738e+00 1.040431197309e+00 7.181320205871e-01 4.364654808447e-01 6.287686729877e-01 1.013166046854e+00 1.283874795939e+00 1.345425457454e+00 1.177058129755e+00 8.212767157655e-01 4.320257771782e-01 5.114964825760e-01 9.031354644776e-01 1.186308982010e+00 1.255142926233e+00 1.091436074388e+00 7.456185971527e-01 4.078367885064e-01 5.745736905668e-01 9.632476442727e-01 1.227227649964e+00 1.276922804487e+00 1.106384135681e+00 7.915271728231e-01 5.731951465561e-01 7.665207035951e-01 1.106947713006e+00 1.329217650354e+00 1.345941636293e+00 1.160636695299e+00 8.705929004435e-01 7.230863109096e-01 9.152066650982e-01 1.208496567975e+00 1.379576225185e+00 1.348466872356e+00 1.130379523825e+00 8.494518870104e-01 7.837023096782e-01 1.036983174388e+00 1.332822801300e+00 1.478722739270e+00 1.407432687192e+00 1.137532470638e+00 7.896059871753e-01 6.746000350913e-01 9.478135092005e-01 1.269121902032e+00 1.436756712228e+00 1.395358847687e+00 1.178714748734e+00 9.213660031657e-01 8.662389192882e-01 1.078767428423e+00 1.329026679676e+00 1.451863323368e+00 1.401409576669e+00 1.224399671917e+00 1.058410247399e+00 1.068874705628e+00 1.240069072492e+00 1.400510117068e+00 1.425676110589e+00 1.281420266013e+00 1.022113387667e+00 8.145249723455e-01 8.720714419486e-01 1.110759762304e+00 1.302297543409e+00 1.331799945030e+00 1.180429283100e+00 9.132893552651e-01 7.134125054441e-01 8.047209436896e-01 1.059891223253e+00 1.247364736378e+00 1.266755023812e+00 1.107353103455e+00 8.366373659346e-01 6.386416359075e-01 7.367465688839e-01 9.844876657111e-01 1.156908656167e+00 1.167495109269e+00 1.017607856595e+00 7.902398322505e-01 6.762848523726e-01 8.142448442747e-01 1.036936875095e+00 1.170452428450e+00 1.150897247379e+00 9.973246015054e-01 8.174492344752e-01 7.957623086753e-01 9.704871105410e-01 1.165768968186e+00 1.241414743764e+00 1.144328527880e+00 8.975094337915e-01 6.326151065682e-01 6.469771255642e-01 9.408176552388e-01 1.219755269751e+00 1.340579508618e+00 1.258729544525e+00 1.000732162298e+00 6.951815999820e-01 6.608618678440e-01 9.703600835033e-01 1.297794438136e+00 1.475643952176e+00 1.452283471473e+00 1.251573398882e+00 9.866558050544e-01 8.865806754901e-01 1.079807171924e+00 1.367379360682e+00 1.557778061331e+00 1.572966512399e+00 1.416237219944e+00 1.165314371160e+00 9.789349995732e-01 1.011653578828e+00 1.194484888425e+00 1.348866294098e+00 1.378374127672e+00 1.275836526126e+00 1.108695822668e+00 1.003166116692e+00 1.051158816681e+00 1.190020262313e+00 1.294610859451e+00 1.294222902727e+00 1.188931416175e+00 1.044371767447e+00 9.720731091482e-01 1.036508717100e+00 1.170794098123e+00 1.268032491801e+00 1.268651269698e+00 1.170583910590e+00 1.024144876562e+00 9.212832693959e-01 9.386272622274e-01 1.050504650109e+00 1.169359388927e+00 1.234746326722e+00 1.232469619708e+00 1.185451676056e+00 1.138937632932e+00 1.134823012328e+00 1.180680810561e+00 1.245286431350e+00 1.285460712555e+00 1.270685200348e+00 1.193813071244e+00 1.076109735869e+00 9.690030610901e-01 9.356047031594e-01 9.929992339914e-01 1.085520050651e+00 1.139363960056e+00 1.109826211629e+00 9.968342451524e-01 8.555965855213e-01 7.951967994607e-01 8.832664949704e-01 1.041440873265e+00 1.153797146939e+00 1.157136012472e+00 1.051717813508e+00 9.090367461328e-01 8.641139800398e-01 9.834302312494e-01 1.157940991578e+00 1.252467823102e+00 1.196375331215e+00 9.909942063873e-01 7.331088305934e-01 6.715713792304e-01 9.124329004260e-01 1.197711826053e+00 1.346486419697e+00 1.287890730697e+00 1.023695591805e+00 6.408557324481e-01 4.689602160829e-01 7.942461565815e-01 1.161216827649e+00 1.355709562738e+00 1.314701311962e+00 1.050060537502e+00 6.879501017966e-01
 7.594811229533e-01 7.740095205644e-01 8.055989227408e-01 8.536319990745e-01 9.103494554022e-01 9.583465919237e-01 9.804108454468e-01 9.693933402754e-01 9.329317133148e-01 8.908514595487e-01 8.635028333362e-01 8.558281535000e-01 8.531452649228e-01 8.262247197610e-01 7.725210400363e-01 7.053176795445e-01 6.769835561136e-01 7.229636100880e-01 8.007072422435e-01 8.468388895472e-01 8.352575011659e-01 7.887213524902e-01 7.643604797327e-01 8.031244470838e-01 8.820427178149e-01 9.469418204074e-01 9.661860006538e-01 9.463975909156e-01 9.218515533274e-01 9.258439611299e-01 9.612492615246e-01 1.004714111934e+00 1.036103676722e+00 1.053969881434e+00 1.067306710092e+00 1.078274909467e+00 1.076138710994e+00 1.049556788975e+00 1.003761836812e+00 9.647185789879e-01 9.593357682929e-01 9.841026038610e-01 1.003427305766e+00 9.822133177520e-01 9.149316635940e-01 8.354669516241e-01 8.003424554313e-01 8.333287818067e-01 8.925005647567e-01 9.184782021529e-01 8.838356157593e-01 8.059082420525e-01 7.381633542018e-01 7.298343157578e-01 7.684540880826e-01 7.956080749023e-01 7.700051048714e-01 6.963413808618e-01 6.271580637367e-01 6.295200226120e-01 7.030137267024e-01 7.790286350260e-01 8.005837009666e-01 7.541594637577e-01 6.715271314476e-01 6.204602800215e-01 6.520381366395e-01 7.354626975309e-01 8.028954194501e-01 8.136928829803e-01 7.653769692483e-01 6.867282494515e-01 6.229255842201e-01 6.040950305582e-01 6.178597133869e-01 6.309455396092e-01 6.268829705919e-01 6.145170851201e-01 6.126382087725e-01 6.273816727882e-01 6.468159427151e-01 6.591879682886e-01 6.702469933007e-01 6.999801093987e-01 7.586542791572e-01 8.295346529435e-01 8.819514810276e-01 8.956902703489e-01 8.757345684904e-01 8.523887292337e-01 8.603825830467e-01 9.122245644887e-01 9.780767811744e-01 1.018581906251e+00 1.018541741002e+00 9.705303298006e-01 8.933530393180e-01 8.298558728058e-01 8.213356156586e-01 8.655928582406e-01 9.163247778892e-01 9.175354083874e-01 8.321943899514e-01 6.974701860000e-01 5.506645738999e-01 5.162645920155e-01 6.156119700775e-01 7.132124077968e-01 7.182729892744e-01 6.172811422338e-01 4.623692147125e-01 3.765116821386e-01 4.361850525595e-01 5.186323849310e-01 5.217533272855e-01 4.335493799658e-01 3.265831270869e-01 3.520727402263e-01 4.876844396464e-01 5.873232615782e-01 5.835400536352e-01 4.717024536080e-01 3.103929994421e-01 2.739824579719e-01 4.148147230049e-01 5.389024203144e-01 5.635306022875e-01 4.824847001104e-01 3.524919399851e-01 3.192744906519e-01 4.384969656393e-01 5.608877349639e-01 5.984643008997e-01 5.323517124591e-01 3.902162572688e-01 2.550156831667e-01 2.624868045013e-01 3.530480502347e-01 3.942943956465e-01 3.513451563003e-01 2.427148007681e-01 1.447754758313e-01 1.881489517024e-01 2.706213631299e-01 2.940416660160e-01 2.443483484355e-01 1.555353952866e-01 1.503955312012e-01 2.527134758286e-01 3.378222570648e-01 3.630024026387e-01 3.300505066322e-01 2.791818389721e-01 2.787469009225e-01 3.385944554710e-01 3.957227990238e-01 4.049151933603e-01 3.563968150493e-01 2.725429662211e-01 2.147490970128e-01 2.450129655657e-01 3.139658110371e-01 3.571842459454e-01 3.539085614945e-01 3.107734812843e-01 2.537327328377e-01 2.211434376652e-01 2.330519724475e-01 2.645623510933e-01 2.849374675839e-01 2.805144178517e-01 2.493850206278e-01 1.965036075174e-01 1.354230598184e-01 1.041602342075e-01 1.422058517247e-01 2.059646984817e-01 2.586042750619e-01 2.869744342793e-01 3.003656214557e-01 3.044743849141e-01 2.972022375728e-01 2.882878311083e-01 2.894730567486e-01 2.969075558321e-01 3.038066866556e-01 3.032402204445e-01 2.904309043514e-01 2.650790634319e-01 2.117830606917e-01 1.964038225962e-01 2.681664269163e-01 3.495542464214e-01 3.965955863003e-01 3.860205695672e-01 3.151134150263e-01 2.129259415289e-01 1.803545161697e-01 2.728545160959e-01 3.697608555721e-01 4.055655882351e-01 3.640742065047e-01 2.670421074100e-01 1.997478091028e-01 2.619685265295e-01 3.557465824318e-01 3.872681174031e-01 3.285850460140e-01 1.999527834188e-01 1.508689287594e-01 3.058579153303e-01 4.531708579696e-01 5.148134385860e-01 4.732069190350e-01 3.649385427150e-01 3.198869279619e-01 4.390876954679e-01 5.896692565070e-01 6.578854424941e-01 5.993290524895e-01 4.177345129590e-01 1.763516320199e-01 2.297760542557e-01 4.697801372350e-01 6.215905838245e-01 6.356939161939e-01 5.112493394453e-01 2.955217132796e-01 1.796343487170e-01 3.629561440500e-01 5.300437851971e-01 5.819348989010e-01 5.079235406393e-01 3.476668014146e-01 2.232843508642e-01 2.990809921243e-01 4.161633258327e-01 4.503783859399e-01 3.927140199284e-01 3.178868491953e-01 3.661493041051e-01 5.097836431062e-01 6.200766565375e-01 6.335052207128e-01 5.461659969842e-01 4.217614486070e-01 4.095370073659e-01 5.519062313128e-01 7.069906605192e-01 7.850606438605e-01 7.645293481738e-01 6.732091905334e-01 5.804655955558e-01 5.622148351410e-01 6.172550695257e-01 6.781807613795e-01 7.006855775553e-01 6.835364137477e-01 6.503765516616e-01 6.240973717475e-01 6.086713831763e-01 5.959175144372e-01 5.852707213530e-01 5.870844533079e-01 6.047504826696e-01 6.223135426692e-01 6.177593128658e-01 5.858744601089e-01 5.589632256876e-01 5.720473730079e-01 6.090855779445e-01 6.373819509487e-01 6.325126257729e-01 5.881405387434e-01 5.260709074481e-01 4.679959348273e-01 4.412610537033e-01 4.474524220945e-01 4.518579319997e-01 4.291991076576e-01 3.907457561014e-01 3.739974744335e-01 3.940368195539e-01 4.168198579616e-01 4.070432309689e-01 3.713933878304e-01 3.680019819519e-01 4.403821235704e-01 5.396946043932e-01 5.949618964512e-01 5.681721514708e-01 4.641425893457e-01 3.453910182705e-01 3.373480673477e-01 4.405061088346e-01 5.228840407548e-01 5.168742818402e-01 4.208223784500e-01 3.038698791920e-01 3.200057355978e-01 4.552902651073e-01 5.614411778426e-01 5.768502871243e-01 5.086083112511e-01 4.319614902960e-01 4.597695622817e-01 5.763394701011e-01 6.710852736835e-01 6.839238041074e-01 6.223456068303e-01 5.596135365653e-01 5.876300030901e-01 6.870250287296e-01 7.553967602588e-01 7.242431937015e-01 6.106961933572e-01 4.500418607685e-01 4.099821729981e-01 5.552603426145e-01 7.200069175866e-01 7.925438710428e-01 7.395970559120e-01 5.849559618976e-01 4.196836980399e-01 4.028480137820e-01 5.200105450200e-01 6.043866188024e-01 5.803031890849e-01 4.448519011667e-01 2.526888877106e-01 1.977011259997e-01 3.520313260191e-01 4.749318726567e-01 5.046033434729e-01 4.570741815575e-01 4.063908975141e-01 4.400933437925e-01 5.338566666368e-01 6.003729039637e-01 5.940645119526e-01 5.243549696000e-01 4.549125704387e-01 4.678931264270e-01 5.514296680651e-01 6.229079117837e-01 6.339032285382e-01 5.879396320191e-01 5.313303547894e-01 5.206004748410e-01 5.563954260968e-01 5.839987249371e-01 5.620083791986e-01 4.949249122834e-01 4.373274419527e-01 4.561775636336e-01 5.361957860598e-01 6.024862081776e-01 6.350251284113e-01 6.267901052949e-01 5.828475221735e-01 5.237193491277e-01 4.768448133848e-01 4.571074157718e-01 4.513642399261e-01 4.280519861219e-01 3.861449397316e-01 3.499356274467e-01 3.678231048971e-01 4.314067866088e-01 4.808586025438e-01 4.734431811463e-01 4.028713529867e-01 3.060745204054e-01 2.726592007027e-01 3.411396440660e-01 4.202798104754e-01 4.447814408955e-01 4.033785083318e-01 3.305901881657e-01 3.046051682508e-01 3.629672689688e-01 4.365155191615e-01 4.630803691244e-01 4.267994870345e-01 3.533392409595e-01 3.073222984154e-01 3.375697746654e-01 3.980457279041e-01 4.280530369830e-01 4.106072372181e-01 3.684878568583e-01 3.469157681833e-01 3.649642851906e-01 3.885021616319e-01 3.809378449136e-01 3.438003287257e-01 3.261277992250e-01 3.794292700484e-01 4.748406154199e-01 5.519942306703e-01 5.781718934516e-01 5.540780752895e-01 5.083531517945e-01 4.790301591644e-01 4.817615103451e-01 4.861711950647e-01 4.658884445895e-01 4.257949853737e-01 3.833736711918e-01 3.651114835590e-01 3.810384014521e-01 4.080202838120e-01 4.091575292954e-01 3.686896231736e-01 3.027430889043e-01 2.820582890683e-01 3.413849679300e-01 4.124618008835e-01 4.318314933657e-01 3.776164773927e-01 2.660511965470e-01 1.713711433136e-01 2.170667395146e-01 3.103674870659e-01 3.489885276697e-01 3.111077568739e-01 2.225265065871e-01 1.821895097068e-01 2.649014815118e-01 3.570966443069e-01 3.865668403700e-01 3.374225832433e-01 2.347228691018e-01 1.701735048193e-01 2.362844390475e-01 3.171568108921e-01 3.327194063619e-01 2.709169794915e-01 1.782553069347e-01 2.026772267214e-01 3.298249546648e-01 4.262503954727e-01 4.441270500000e-01 3.876332659604e-01 3.260753295060e-01 3.784303840390e-01 5.222557429104e-01 6.472942863467e-01 6.912109922488e-01 6.373840735229e-01 5.109194678122e-01 3.870067723412e-01 3.742293384676e-01 4.546805513888e-01 5.119478985099e-01 4.873221029300e-01 3.770088278876e-01 2.229274103476e-01 1.733589695239e-01 2.994567284879e-01 4.128657787685e-01 4.499620903657e-01 4.019306599144e-01 2.911411287261e-01 1.911299271719e-01 2.408550225545e-01 3.739559337214e-01 4.842505838098e-01 5.414590894925e-01 5.456514603204e-01 5.163543738250e-01 4.844339267736e-01 4.737516912750e-01 4.805274953786e-01 4.801664609044e-01 4.542024442277e-01 4.072566820529e-01 3.684941592040e-01 3.672091178860e-01 3.902274415718e-01 3.945940235709e-01 3.542379041513e-01 2.871965312534e-01 2.756566866689e-01 3.681363969438e-01 4.811190970113e-01 5.384813489363e-01 5.081879902241e-01 4.084654871699e-01 3.292791745641e-01 3.737013329083e-01 5.142239189069e-01 6.442212398049e-01 7.045337028037e-01 6.825616024500e-01 5.603669866633e-01 4.250085410192e-01 4.796225879320e-01 6.106682428700e-01 6.718601980208e-01 6.008796390884e-01 4.006580915069e-01 1.727500777833e-01 3.133729049628e-01 5.545089534829e-01 6.753248127969e-01 6.271693265409e-01 4.200906235091e-01 1.581118778634e-01 3.244104588418e-01 5.960098727961e-01 7.308641924465e-01 6.789610834086e-01 4.557209834618e-01 2.075949316792e-01 4.091248177831e-01 7.054260948729e-01 8.549742574870e-01 8.004284331111e-01 5.621002509201e-01 3.067785216144e-01 4.822591513309e-01 7.995283434976e-01 9.703515443053e-01 9.200858353602e-01 6.660776393447e-01 3.729061879840e-01 5.151318328942e-01 8.621571783910e-01 1.068099020364e+00 1.044873525446e+00 8.187848360583e-01 5.835839066673e-01 7.115577497597e-01 1.046514054457e+00 1.263798824384e+00 1.233752489569e+00 1.006451940505e+00 6.733939214949e-01 5.162256140428e-01 7.855611573705e-01 1.091385333541e+00 1.204828922931e+00 1.070035544273e+00 7.430660097851e-01 4.806398114640e-01 6.969099848742e-01 1.035343080457e+00 1.195636652276e+00 1.106127942603e+00 8.188629040133e-01 5.738342431871e-01 7.445953834593e-01 1.070604286556e+00 1.241621253941e+00 1.168101938952e+00 8.926462014490e-01 6.371601091745e-01 7.697004555107e-01 1.094759185556e+00 1.288999748136e+00 1.250323444075e+00 1.018748083681e+00 7.990066282033e-01 8.915664936960e-01 1.180389448303e+00 1.374312969315e+00 1.356032780273e+00 1.155615907289e+00 9.559346259964e-01 1.015440828899e+00 1.274556770285e+00 1.474677830793e+00 1.485525057475e+00 1.318546442875e+00 1.117041470056e+00 1.096855914550e+00 1.273029154238e+00 1.438678468823e+00 1.482739837260e+00 1.430402084574e+00 1.308473469974e+00 1.193940872638e+00 1.174063178591e+00 1.263732448577e+00 1.393585616809e+00 1.429237596983e+00 1.344783888780e+00 1.236191816136e+00 1.223218866399e+00 1.322073674574e+00 1.435303447344e+00 1.479044645217e+00 1.443033855848e+00 1.377064600065e+00 1.341927128817e+00 1.351586466839e+00 1.369813904225e+00 1.363403253866e+00 1.336780736912e+00 1.317993914262e+00 1.319219184609e+00 1.320092494396e+00 1.295748836384e+00 1.251729983183e+00 1.224630182576e+00 1.240751060646e+00 1.277227568686e+00 1.284311794888e+00 1.239110572419e+00 1.173490673789e+00 1.152586954682e+00 1.200617776057e+00 1.261174772781e+00 1.259538794169e+00 1.173375316283e+00 1.060837964740e+00 1.034590828751e+00 1.135581180030e+00 1.267825779349e+00 1.323194019183e+00 1.269512250150e+00 1.165079287961e+00 1.129376181201e+00 1.223805890617e+00 1.370093806508e+00 1.479088521293e+00 1.541729493678e+00 1.572152088815e+00 1.588136467048e+00 1.609028720001e+00 1.639544140828e+00 1.664025966371e+00 1.640169109303e+00 1.580458549559e+00 1.502678195777e+00 1.478975300774e+00 1.523111271053e+00 1.560952282959e+00 1.514011478557e+00 1.374640541438e+00 1.229682655716e+00 1.207965446706e+00 1.318126037762e+00 1.422724674646e+00 1.400981025557e+00 1.231565870671e+00 1.015412336156e+00 9.606388909620e-01 1.134161187287e+00 1.338771521611e+00 1.410098647241e+00 1.311606856626e+00 1.128326419615e+00 1.046648028078e+00 1.171010006598e+00 1.359546592574e+00 1.444297654889e+00 1.370798732301e+00 1.204419970670e+00 1.109485334321e+00 1.201115100055e+00 1.375535919338e+00 1.470801582060e+00 1.421237696382e+00 1.275250905734e+00 1.174446839729e+00 1.233758309503e+00 1.382718689279e+00 1.469584987245e+00 1.414615593913e+00 1.242541639751e+00 1.079475769520e+00 1.080381984979e+00 1.230201675796e+00 1.370596269513e+00 1.394272348881e+00 1.287958520591e+00 1.115941450401e+00 9.888399759837e-01 9.788348763621e-01 1.038446176706e+00 1.079059851378e+00 1.065493035464e+00 1.017842796180e+00 9.740952690904e-01 9.500542640438e-01 9.327372169382e-01 9.114502543242e-01 8.995693214010e-01 9.176147583453e-01 9.601602499245e-01 9.972501351003e-01 1.008680379146e+00 1.005997682424e+00 1.019887723289e+00 1.060648423311e+00 1.098631592240e+00 1.094441220314e+00 1.041656005027e+00 9.867776795856e-01 1.000651606911e+00 1.093829690180e+00 1.193631906039e+00 1.222039277380e+00 1.153320360489e+00 1.032209060834e+00 9.621458986470e-01 1.012983805258e+00 1.120768125172e+00 1.171851098906e+00 1.107339687984e+00 9.490301212279e-01 8.022958130246e-01 8.182722040421e-01 9.886639064273e-01 1.129682302023e+00 1.104399274487e+00 9.348258079152e-01 7.515305216609e-01 7.443230209695e-01 8.950866055069e-01 1.014941081271e+00 1.006411222216e+00 8.854501367341e-01 7.644965419548e-01 7.798236502013e-01 9.009132434172e-01 9.844323259746e-01 9.512771918028e-01 8.166425469828e-01 6.873455822475e-01 7.005714037139e-01 8.253558603558e-01 9.173881349852e-01 9.001050611196e-01 7.855563212683e-01 6.651309400776e-01 6.576118277508e-01 7.490498014891e-01 8.170509778135e-01 7.901044326381e-01 6.796818483741e-01 5.763613679982e-01 5.925167741422e-01 6.960601048909e-01 7.660298085942e-01 7.413938820409e-01 6.406199809377e-01 5.595384316168e-01 6.030454045878e-01 7.237408482764e-01 8.050067359064e-01 7.918876659143e-01 7.048137171358e-01 6.511918281195e-01 7.525157003989e-01 9.071710073192e-01 1.029604333896e+00 1.079395409064e+00 1.039625208092e+00 9.361842035249e-01 8.353593420711e-01 8.155067830990e-01 8.893334918853e-01 9.883869052471e-01 1.042261513988e+00 1.010133961803e+00 8.875705468388e-01 7.251338465162e-01 6.206884823661e-01 6.588006772338e-01 7.574410662083e-01 8.018071222686e-01 7.542274662543e-01 6.510659917303e-01 5.833658294149e-01 6.123419201751e-01 6.763137148904e-01 6.851383586339e-01 6.101821784661e-01 5.020808092275e-01 4.849438748237e-01 5.981887651092e-01 7.213530926319e-01 7.590736444099e-01 6.873791300580e-01 5.521386805023e-01 4.795874458830e-01 5.635539588024e-01 6.956945699328e-01 7.568043658426e-01 7.104120930327e-01 5.932740470586e-01 5.140153957187e-01 5.647113650165e-01 6.660620328498e-01 6.985003636141e-01 6.123997707845e-01 4.297737271157e-01 2.860033864455e-01 3.970673760083e-01 5.809265779232e-01 6.678572580769e-01 6.098661985853e-01 4.167652074477e-01 1.605336193153e-01 2.346915130422e-01 4.777480439321e-01 6.176516394296e-01 6.489270643445e-01 5.752426017863e-01 4.224900161119e-01 2.935929746166e-01 3.863815298771e-01 5.568680170772e-01 6.589107425291e-01 6.531862423878e-01 5.638572771845e-01 4.801171770112e-01 5.096914232369e-01 6.194332937658e-01 6.974097152131e-01 6.860659711386e-01 5.919418171623e-01 4.840295328372e-01 4.686247334880e-01 5.463856341500e-01 6.063489182679e-01 5.748105224401e-01 4.397172147835e-01 2.518525613858e-01 2.199936435524e-01 3.936691716499e-01 5.305666931792e-01 5.587362003865e-01 4.734664800986e-01 3.266458567912e-01 2.736042450768e-01 3.994825081051e-01 5.269546589943e-01 5.570284852430e-01 4.648136701070e-01 2.693795406483e-01 7.969164110123e-02 2.761358321621e-01 4.676026735649e-01 5.527962995613e-01 5.113693447478e-01 3.607977854577e-01 1.745042694790e-01 2.100512632410e-01 3.773611821110e-01 4.683901267330e-01 4.450607740153e-01 3.240799789555e-01 2.027170462548e-01 2.790494462059e-01 4.284592094411e-01 5.041850107153e-01 4.699070963888e-01 3.535016403919e-01 2.860508972123e-01 4.027435668084e-01 5.579958604850e-01 6.273148213663e-01 5.724939228510e-01 4.269966768351e-01 3.526786916298e-01 5.098309535887e-01 7.182199398457e-01 8.298713090797e-01 7.935300040054e-01 6.288516114555e-01 4.604484389167e-01 5.204935043074e-01 7.366906365612e-01 8.891240343711e-01 8.854581527399e-01 7.206787908125e-01 4.835545901515e-01 4.365520208110e-01 6.560666879156e-01 8.526262839050e-01 8.916586886628e-01 7.482762972905e-01 4.801286717907e-01 3.210483294706e-01 5.284146696170e-01 7.545880254068e-01 8.225014932790e-01 6.961370778190e-01 4.161292631008e-01 2.144652706326e-01 4.889527502698e-01 7.704048946950e-01 9.272616223843e-01 9.246838367323e-01 7.739751298697e-01 5.197501338951e-01 4.318445895817e-01 6.701555836910e-01 9.011348745661e-01 9.665457533141e-01 8.489673902137e-01 6.441935565256e-01 5.912168083957e-01 7.796966427567e-01 9.690207581587e-01 1.006313948214e+00 8.717552177452e-01 6.718653536119e-01 6.542875556377e-01 8.671177554882e-01 1.062998148758e+00 1.095340156367e+00 9.474329747169e-01 7.351494179178e-01 7.256358637613e-01 9.694416379777e-01 1.202857840671e+00 1.264647376004e+00 1.121931401907e+00 8.577818433950e-01 7.112903091967e-01 8.764735894020e-01 1.124942008110e+00 1.238220619912e+00 1.155706931331e+00 9.361188772595e-01 7.684942559170e-01 8.543473895833e-01 1.065659697731e+00 1.186602722844e+00 1.137808021068e+00 9.599438943668e-01 8.100270453769e-01 8.650630956476e-01 1.048813184533e+00 1.171182552314e+00 1.185399954357e+00 1.122310663827e+00 1.034771969291e+00 9.709780911732e-01 9.990342676648e-01 1.076887585238e+00 1.134965674594e+00 1.125081782879e+00 1.053399674209e+00 9.796792964964e-01 9.755111129728e-01 1.043700417246e+00 1.112465094063e+00 1.114288233052e+00 1.033545086325e+00 9.168804107479e-01 8.569525976942e-01 9.068722941461e-01 1.003394121179e+00 1.047879607385e+00 9.892728601234e-01 8.433290320483e-01 7.042437594137e-01 7.124023057259e-01 8.626448794899e-01 1.009026319419e+00 1.049849483106e+00 9.578310422959e-01 7.796017741881e-01 6.576554980068e-01 7.463527966182e-01 9.539020181808e-01 1.108164927293e+00 1.123059507479e+00 9.870259203655e-01 7.601561110276e-01 6.004725278367e-01 6.750942211631e-01 8.601405976054e-01 9.737853304310e-01 9.537126208782e-01 8.328431370246e-01 7.362347595859e-01 8.114370038789e-01 9.923588429296e-01 1.109047033841e+00 1.092497140287e+00 9.353041562027e-01 7.408037030784e-01 7.242501052694e-01 9.273087296161e-01 1.138907428802e+00 1.216140936758e+00 1.122356410502e+00 9.126516125657e-01 7.489116226009e-01 8.089500713355e-01 9.961290725615e-01 1.114026723763e+00 1.079170051830e+00 9.155169146213e-01 7.550548432455e-01 7.784275628362e-01 9.449429642522e-01 1.062073260233e+00 1.023046066433e+00 8.246438507480e-01 5.787293608661e-01 5.559363051773e-01 7.806088945768e-01 9.702670797066e-01 9.930906537868e-01 8.393587673341e-01 6.146713242435e-01 5.837573582835e-01 8.092219460196e-01 1.017959066225e+00 1.055998456331e+00 8.876160056671e-01 5.727881084938e-01 3.789736947579e-01 6.320711659678e-01 9.269416849658e-01 1.047345857641e+00 9.419655687715e-01 6.411456925157e-01 2.923705252808e-01 4.227866578232e-01 7.538793481806e-01 9.305413030956e-01 8.868165342120e-01 6.412444910682e-01 3.150493150500e-01 3.717989053058e-01 6.860989816414e-01 8.698834330715e-01 8.411208824626e-01 6.066886874110e-01 2.751835517930e-01 3.683317111121e-01 7.247433769194e-01 9.537907806561e-01 9.769084499407e-01 7.976635715202e-01 5.126035355171e-01 4.278798460107e-01 6.841439281107e-01 9.245376081630e-01 9.987434189902e-01 8.836995100429e-01 6.371415732592e-01 4.294329540394e-01 5.022288250738e-01 6.860227500196e-01 7.676035910145e-01 7.024786737022e-01 5.432690474063e-01 4.416702537356e-01 5.230773174620e-01 6.485733325211e-01 6.804133600064e-01 5.882100281990e-01 4.272442865157e-01 3.567693359222e-01 4.638038429780e-01 5.890250232823e-01 6.186869640572e-01 5.345634505915e-01 3.865906849400e-01 2.803984240447e-01 3.517838371778e-01 4.970335136712e-01 5.966196075803e-01 6.150630057232e-01 5.632996306260e-01 4.827753847443e-01 4.133094031537e-01 4.648508282731e-01 5.553609809282e-01 5.571538563502e-01 4.501178932477e-01 2.698978339574e-01 1.717301384523e-01 3.115599963801e-01 4.464812098316e-01 4.908750133358e-01 4.456143691760e-01 3.601221268890e-01 3.154541148774e-01 3.343726433145e-01 3.440446367368e-01 2.997821719075e-01 2.477670940971e-01 3.088012718267e-01 4.478107571181e-01 5.487429719787e-01 5.488775291502e-01 4.309759596846e-01 2.233958801295e-01 1.335834697258e-01 3.504866959844e-01 5.190964874211e-01 5.661364077840e-01 4.771783097636e-01 2.802501637543e-01 1.117843570373e-01 2.963408238211e-01 4.781906023714e-01 5.495119199477e-01 4.961487909955e-01 3.548780234856e-01 2.519656507942e-01 3.443823591926e-01 4.850170304300e-01 5.487655619719e-01 5.052645679566e-01 3.714503202876e-01 2.165444144690e-01 1.871583072197e-01 2.819443362579e-01 3.469710132662e-01 3.465159607511e-01 3.229927469143e-01 3.392769297501e-01 3.931141101789e-01 4.269454554282e-01 4.081769943132e-01 3.560045554560e-01 3.389947263547e-01 3.961200815029e-01 4.680621356630e-01 4.918443219648e-01 4.528924527726e-01 3.897330829960e-01 3.784881958630e-01 4.367761295653e-01 4.920035626275e-01 4.867067362985e-01 4.168857386521e-01 3.377794699558e-01 3.422925856551e-01 4.208582154818e-01 4.801085654785e-01 4.763674269309e-01 4.293043673224e-01 4.077568527191e-01 4.544849421440e-01 5.169128373428e-01 5.313203802453e-01 4.916837265231e-01 4.659839962544e-01 5.380596385823e-01 6.703613558683e-01 7.629935168305e-01 7.553531646178e-01 6.472544923639e-01 5.173318035736e-01 5.183211637303e-01 6.618154758736e-01 7.971869788265e-01 8.500263860788e-01 8.184720800182e-01 7.519111742391e-01 7.103777590193e-01 7.333620310858e-01 7.960389645643e-01 8.212049181543e-01 7.700871069355e-01 6.753995723162e-01 6.412896899345e-01 7.143012729746e-01 8.036326470571e-01 8.104800961611e-01 7.059776987107e-01 5.459015379389e-01 4.820622262952e-01 5.886526695857e-01 7.104128689904e-01 7.281209503739e-01 6.254172995376e-01 4.859707887936e-01 4.855428082547e-01 6.289064400636e-01 7.375908608721e-01 7.198298490726e-01 5.932887352792e-01 5.078324325161e-01 6.334383532038e-01 8.370943124940e-01 9.385292303404e-01 8.657398551345e-01 6.510263985825e-01 5.015505387219e-01 6.891959186665e-01 9.817010737644e-01 1.141812346955e+00 1.089217394765e+00 8.513881195526e-01 6.072338985150e-01 6.889308187205e-01 9.725465508019e-01 1.144989480659e+00 1.089618385317e+00 8.237866493546e-01 5.466698054264e-01 6.851945019075e-01 1.039001627817e+00 1.248972216874e+00 1.195960519018e+00 8.902577736617e-01 5.181387892058e-01 6.403912580286e-01 1.069210462786e+00 1.342716938216e+00 1.326019514518e+00 1.018114555731e+00 5.721678440421e-01 5.797173926115e-01 1.045849679921e+00 1.379271227334e+00 1.411601546877e+00 1.130007446943e+00 6.800144982903e-01 6.251772724203e-01 1.105481927165e+00 1.500065755979e+00 1.596722813938e+00 1.360495957706e+00 9.006676213006e-01 6.364574618914e-01 1.003397312850e+00 1.425848058412e+00 1.579083353046e+00 1.389881742277e+00 9.288645879774e-01 5.370517921994e-01 8.651495756626e-01 1.344825792853e+00 1.572194949081e+00 1.457504065853e+00 1.057073844148e+00 6.592909703581e-01 8.720749200466e-01 1.353396770916e+00 1.638197812953e+00 1.599190767085e+00 1.273271700402e+00 9.398314413242e-01 9.651371878580e-01 1.326689144332e+00 1.672484851875e+00 1.824290902252e+00 1.743807815277e+00 1.436237546561e+00 1.025150018828e+00 9.689394268594e-01 1.326295798271e+00 1.639774754435e+00 1.688975917695e+00 1.461983492451e+00 1.122953458461e+00 1.029197566802e+00 1.299845316204e+00 1.582405501868e+00 1.639848746652e+00 1.430497528196e+00 1.080824758879e+00 9.256540044537e-01 1.163473482878e+00 1.455765200387e+00 1.538731291718e+00 1.354793008769e+00 1.020663560301e+00 8.865382150580e-01 1.167201121595e+00 1.500391592126e+00 1.612058950756e+00 1.429684374454e+00 1.049381083100e+00 8.423694358921e-01 1.160614811229e+00 1.593039280236e+00 1.800857351080e+00 1.675323174136e+00 1.260908898881e+00 8.293545723615e-01 9.768313059031e-01 1.487210825388e+00 1.839000480191e+00 1.854386862032e+00 1.528044144789e+00 1.027089064696e+00 8.585336510539e-01 1.285994279156e+00 1.724558273479e+00 1.877032414833e+00 1.685083716165e+00 1.250963198830e+00 9.102174106488e-01 1.098480421661e+00 1.490660752741e+00 1.681616259999e+00 1.550694009092e+00 1.154026305874e+00 7.787968134705e-01 9.417534044302e-01 1.367010331773e+00 1.607484179200e+00 1.526785230430e+00 1.161790338646e+00 7.741951335995e-01 9.213033730947e-01 1.393296888887e+00 1.712261743520e+00 1.723512843165e+00 1.448790482101e+00 1.100034365821e+00 1.098835140999e+00 1.468521660977e+00 1.795234269059e+00 1.857987447945e+00 1.630751986518e+00 1.263870261812e+00 1.120447791747e+00 1.396017367168e+00 1.744702464004e+00 1.886145060241e+00 1.749064985873e+00 1.428856166390e+00 1.199114783934e+00 1.326893280615e+00 1.631976098132e+00 1.817312061503e+00 1.769988458891e+00 1.554235143321e+00 1.405802345742e+00 1.466793782783e+00 1.667914651897e+00 1.840687439178e+00 1.868574349913e+00 1.692298123196e+00 1.395246836032e+00 1.224681056255e+00 1.334688613019e+00 1.533346215842e+00 1.596560849922e+00 1.460785831762e+00 1.213989912257e+00 1.071525595544e+00 1.177851276367e+00 1.374268659647e+00 1.465609401199e+00 1.395360614828e+00 1.233231977126e+00 1.131433446448e+00 1.181744293188e+00 1.290090000337e+00 1.321633090711e+00 1.237145422051e+00 1.108520321678e+00 1.069655815183e+00 1.161435462119e+00 1.268442919020e+00 1.273724593905e+00 1.153548712968e+00 9.964823010374e-01 9.749234008582e-01 1.142668899790e+00 1.347783952174e+00 1.448906349484e+00 1.397612673110e+00 1.233348493840e+00 1.077016494442e+00 1.072478392693e+00 1.220704689481e+00 1.387874646861e+00 1.471596785893e+00 1.444559779335e+00 1.340756963651e+00 1.252397437791e+00 1.305885704807e+00 1.394894350030e+00 1.481646390303e+00 1.543372934821e+00 1.547212809059e+00 1.491606126505e+00 1.404636289033e+00 1.334259919548e+00 1.287079058604e+00 1.253564221837e+00 1.297466942863e+00 1.258657773660e+00 1.116984180051e+00 9.430967787425e-01 8.683666381729e-01 9.478434461397e-01 1.065475718466e+00 1.094850401043e+00 9.941497375821e-01 8.157607210143e-01 7.109482646132e-01 7.985934939455e-01 9.583169990857e-01 1.029932733661e+00 9.523139724074e-01 7.629021180801e-01 6.174818482511e-01 7.008979487310e-01 8.997895927319e-01 1.018370762121e+00 9.781988611686e-01 7.983095529247e-01 6.043863367283e-01 6.126977128717e-01 7.957222436261e-01 9.362648755218e-01 9.330877391480e-01 7.922044508841e-01 6.196578384793e-01 6.037596879272e-01 7.526102103976e-01 8.785462466260e-01 8.769649591733e-01 7.486616276001e-01 5.953121607081e-01 5.948205899061e-01 7.450981049873e-01 8.689274179211e-01 8.689410345326e-01 7.479859049418e-01 6.078990917445e-01 6.179140042926e-01 7.688861757366e-01 8.906531633409e-01 8.854128351825e-01 7.484929580470e-01 5.708447137910e-01 5.447031044716e-01 7.034106997076e-01 8.538549727370e-01 8.825234355431e-01 7.755082483248e-01 6.051730827450e-01 5.365570116492e-01 6.502243745882e-01 7.896877349384e-01 8.302392992895e-01 7.487329111191e-01 6.103862434854e-01 5.645261939136e-01 6.799748817301e-01 8.232758841305e-01 8.789432509731e-01 8.184932650253e-01 6.902557905244e-01 6.126397707455e-01 6.736257440238e-01 7.929364314873e-01 8.572664802743e-01 8.258642432420e-01 7.280297977607e-01 6.462160225422e-01 6.519682954398e-01 7.123995156734e-01 7.459177597795e-01 7.195212605542e-01 6.656375599418e-01 6.634681739780e-01 7.145755900689e-01 7.663990791047e-01 7.715777194957e-01 7.199891097683e-01 6.434689052275e-01 6.035238526302e-01 6.253761500308e-01 6.647654893260e-01 6.813674722508e-01 6.731634649833e-01 6.734663997467e-01 7.075326912742e-01 7.538897983552e-01 7.680298858704e-01 7.311538929174e-01 6.771419043608e-01 6.787514119555e-01 7.594944156547e-01 8.483758554836e-01 8.628350209760e-01 7.699508929960e-01 6.132403696326e-01 5.438633749538e-01 6.747247045363e-01 8.589136762968e-01 9.421306083425e-01 8.628412253263e-01 6.468399690177e-01 4.716343381897e-01 6.287235153886e-01 9.259156722775e-01 1.114632925418e+00 1.099551628299e+00 8.746986104375e-01 5.467505278277e-01 5.064204088905e-01 8.570519157959e-01 1.167454422706e+00 1.268092379324e+00 1.116812358164e+00 7.661043631624e-01 4.558852548500e-01 6.702694415230e-01 1.046531074623e+00 1.249030411470e+00 1.190623419192e+00 8.883882285940e-01 5.216888758137e-01 5.693307760958e-01 9.147764277871e-01 1.152074105212e+00 1.149953240493e+00 9.102613413916e-01 5.784013384442e-01 5.846280655574e-01 9.317164757385e-01 1.187874837655e+00 1.194668212890e+00 9.363869707433e-01 5.436567486709e-01 5.428583015476e-01 9.754394513348e-01 1.300041654027e+00 1.343307563754e+00 1.071510565816e+00 5.658434518991e-01 3.607117934509e-01 9.061559975822e-01 1.341174090022e+00 1.470147540658e+00 1.249210152223e+00 7.550816948495e-01 4.197049382863e-01 9.153063556150e-01 1.418429912084e+00 1.621168090441e+00 1.449622923950e+00 9.622026781245e-01 5.037306878992e-01 9.033435872690e-01 1.481493834701e+00 1.778740161031e+00 1.678471510356e+00 1.200443942117e+00 5.385108794546e-01 6.663176448943e-01 1.340676540415e+00 1.773543120098e+00 1.801138349887e+00 1.514925835801e+00 9.966440658066e-01 4.686672339704e-01 6.727391584764e-01 1.219164475378e+00 1.528898643363e+00 1.474551532427e+00 1.078289288939e+00 5.239455022260e-01 5.966735469597e-01 1.152607873892e+00 1.506194799077e+00 1.512795850331e+00 1.175732758560e+00 6.603197018371e-01 6.230388502177e-01 1.154182469671e+00 1.552823894775e+00 1.617345375527e+00 1.318024138802e+00 7.615691244249e-01 4.715461078228e-01 1.004853147512e+00 1.491165948955e+00 1.655469673834e+00 1.439854425694e+00 9.073201852268e-01 3.561507952785e-01 7.795238979087e-01 1.345534675759e+00 1.623146860524e+00 1.534059638299e+00 1.125881532342e+00 6.294524713852e-01 7.147940924883e-01 1.195392924508e+00 1.488823134254e+00 1.446604007538e+00 1.080469793984e+00 5.831319254285e-01 5.731373615330e-01 1.068892494710e+00 1.433798374170e+00 1.503906076170e+00 1.258864005092e+00 8.330725528368e-01 6.296028629495e-01 9.930602117973e-01 1.408922016714e+00 1.590092814561e+00 1.460015864347e+00 1.059525764109e+00 6.001811782570e-01 6.968530344119e-01 1.167932517694e+00 1.485949468424e+00 1.506977445950e+00 1.225032640451e+00 7.611513979206e-01 5.649192249754e-01 9.738161095312e-01 1.383727869054e+00 1.540904383887e+00 1.389551764172e+00 9.871592196895e-01 5.743765715304e-01 7.278374791462e-01 1.164845149912e+00 1.432606841143e+00 1.412519866532e+00 1.116466323360e+00 6.929607251385e-01 6.096351408133e-01 9.975295318141e-01 1.329120685171e+00 1.406412769576e+00 1.199674965780e+00 8.074834247197e-01 6.000239862516e-01 9.364964632809e-01 1.339923509119e+00 1.529161538910e+00 1.430596757175e+00 1.091440446776e+00 7.372442394707e-01 8.370937787233e-01 1.248238258120e+00 1.546550161441e+00 1.604375500536e+00 1.402352334660e+00 1.002438465387e+00 6.225027313044e-01 7.366664278601e-01 1.144088327070e+00 1.438608361158e+00 1.494015056554e+00 1.296420131088e+00 9.255761753440e-01 6.405119134840e-01 8.353062352907e-01 1.229049703399e+00 1.496422508606e+00 1.529946200383e+00 1.322179569706e+00 9.563905571124e-01 6.818585081891e-01 8.517295403529e-01 1.220586425991e+00 1.478994449823e+00 1.522203950887e+00 1.346742658000e+00 1.037576141492e+00 8.078809537821e-01 9.086376714460e-01 1.191987433098e+00 1.401024972543e+00 1.431662734298e+00 1.285160938920e+00 1.055091667878e+00 9.319925768807e-01 1.049236963016e+00 1.267900162533e+00 1.403247232854e+00 1.371900006833e+00 1.181633038567e+00 9.347403493136e-01 8.406688299239e-01 1.006465441171e+00 1.242391283049e+00 1.368437011711e+00 1.312871189985e+00 1.087879660366e+00 8.016302940611e-01 7.109688283934e-01 9.425433248125e-01 1.236927818296e+00 1.407251352137e+00 1.388572296452e+00 1.193520679476e+00 9.172888205959e-01 7.735765666866e-01 9.274100604932e-01 1.193489918904e+00 1.370306622913e+00 1.377312623751e+00 1.215071033450e+00 9.578174640553e-01 7.734284242594e-01 8.358749797946e-01 1.040624802058e+00 1.190637000681e+00 1.195921851886e+00 1.053507312115e+00 8.400081899927e-01 7.284722910447e-01 8.516654764319e-01 1.075281411732e+00 1.233703226671e+00 1.256993440206e+00 1.149594727172e+00 9.839290765831e-01 8.935911554399e-01 9.702640522376e-01 1.134637731599e+00 1.256713571895e+00 1.267055745745e+00 1.161220260683e+00 9.924683950553e-01 8.638919926493e-01 8.669993683701e-01 9.683448202724e-01 1.060756819010e+00 1.077995250808e+00 1.014609260991e+00 9.156517918938e-01 8.559867004259e-01 8.831392075371e-01 9.657670471364e-01 1.038188319146e+00 1.060243176512e+00 1.029017174208e+00 9.688879687379e-01 9.144165989431e-01 8.895960820917e-01 8.959743512163e-01 9.209735815676e-01 9.519371112492e-01 9.780494987596e-01 9.852060144971e-01 9.570129643020e-01 8.857716321967e-01 7.887563752398e-01 7.198996227567e-01 7.418946840747e-01 8.455666870191e-01 9.520548751087e-01 9.884702661431e-01 9.198091922981e-01 7.581582557190e-01 5.838119452639e-01 5.606471719342e-01 7.240702678459e-01 9.060269530701e-01 9.874254412047e-01 9.217223325731e-01 7.164937572806e-01 4.503520933856e-01 3.878398622114e-01 6.367721315119e-01 8.868728178023e-01 1.004619670544e+00 9.477833839552e-01 7.228029020789e-01 3.827865739663e-01 1.811392350332e-01 4.926873640953e-01 7.695233652190e-01 8.922333269353e-01 8.314614179414e-01 6.030582978653e-01 2.813689084963e-01 2.696334509767e-01 5.999987900116e-01 8.498186454380e-01 9.367728406564e-01 8.406349021929e-01 5.944337782831e-01 3.437562441176e-01 4.736517817908e-01 7.981945367264e-01 1.038956713477e+00 1.111909411831e+00 9.968327830740e-01 7.267782444677e-01 4.225187157203e-01 4.395074351174e-01 7.393837604029e-01 9.811279301056e-01 1.060670920665e+00 9.578663021308e-01 7.130253497534e-01 4.682671210263e-01 5.276040888334e-01 8.044840201191e-01 1.025471023268e+00 1.092004548170e+00 9.876757732280e-01 7.649623109366e-01 5.891736698340e-01 6.946793534969e-01 9.692708791877e-01 1.194554980106e+00 1.275498874734e+00 1.193618909979e+00 9.943396715062e-01 8.009083177318e-01 7.887074959226e-01 9.574348523180e-01 1.131712734620e+00 1.196222277842e+00 1.121769695359e+00 9.501351669958e-01 7.967679800047e-01 8.011738904060e-01 9.399594709144e-01 1.062588148168e+00 1.070524069598e+00 9.437203241806e-01 7.411991553075e-01 6.283829241200e-01 7.524486019404e-01 9.734840323741e-01 1.116890459084e+00 1.105557752211e+00 9.362907972327e-01 6.897163998677e-01 5.920633485069e-01 7.989705804057e-01 1.076692941998e+00 1.239212826956e+00 1.214726364221e+00 1.004053526538e+00 6.954606946260e-01 5.691611933568e-01 8.371883626215e-01 1.178133628282e+00 1.381332293626e+00 1.370826974925e+00 1.142101632734e+00 7.636020745270e-01 4.742882538949e-01 6.888438870004e-01 1.061814514245e+00 1.296811433534e+00 1.309360444226e+00 1.096099043843e+00 7.320743612941e-01 4.784716135340e-01 7.202808346611e-01 1.090342809657e+00 1.317033594971e+00 1.324205172373e+00 1.121095131954e+00 8.129157973990e-01 6.803849698815e-01 9.235825005639e-01 1.250046243735e+00 1.439214877410e+00 1.418221663429e+00 1.206160456336e+00 9.265612728589e-01 8.408522802734e-01 1.064255327969e+00 1.345378813989e+00 1.486901098830e+00 1.421425925706e+00 1.179126600697e+00 9.089143162718e-01 8.911644593166e-01 1.162985325177e+00 1.447532547604e+00 1.567771204946e+00 1.466169932444e+00 1.175320312167e+00 8.429676517227e-01 7.894581261388e-01 1.082360529825e+00 1.393702414267e+00 1.541560638784e+00 1.479135799438e+00 1.251732479595e+00 1.008153923728e+00 9.798051545496e-01 1.194482223758e+00 1.431858267985e+00 1.539167641171e+00 1.478401082878e+00 1.304937758685e+00 1.158248691201e+00 1.181067229379e+00 1.340362380298e+00 1.477314996840e+00 1.480066088803e+00 1.325000578461e+00 1.079359629251e+00 9.137051662029e-01 9.923224377341e-01 1.211350469979e+00 1.372865747272e+00 1.377149208650e+00 1.216648376666e+00 9.711115237256e-01 8.252144151799e-01 9.353093064576e-01 1.164810871327e+00 1.321211554091e+00 1.318889696148e+00 1.157759178090e+00 9.174074587426e-01 7.719750544369e-01 8.652677106276e-01 1.067447203856e+00 1.200068846647e+00 1.189452164857e+00 1.047056445714e+00 8.650401023851e-01 8.053023842078e-01 9.322051654635e-01 1.106621039317e+00 1.194468410434e+00 1.147814342345e+00 9.986617891837e-01 8.632207591013e-01 8.901530711233e-01 1.062966208998e+00 1.225849822752e+00 1.265894578307e+00 1.145927900021e+00 9.042565870671e-01 6.903196350767e-01 7.491713390496e-01 1.020530742959e+00 1.261444647976e+00 1.348742520974e+00 1.248277770284e+00 1.000368592036e+00 7.554209697527e-01 7.872012105061e-01 1.079848596203e+00 1.367392891234e+00 1.506292115312e+00 1.452896274371e+00 1.240337373962e+00 9.964646033051e-01 9.492645073176e-01 1.169968020433e+00 1.450203309093e+00 1.618022975584e+00 1.605142754755e+00 1.422160876152e+00 1.157788894965e+00 9.881591699870e-01 1.061817439194e+00 1.272712297022e+00 1.433921712337e+00 1.453508307837e+00 1.328734814099e+00 1.134124040376e+00 1.011319737584e+00 1.066922500203e+00 1.225613168913e+00 1.343301753386e+00 1.341145114077e+00 1.218035940136e+00 1.045988901342e+00 9.570096776716e-01 1.034835086441e+00 1.196950341089e+00 1.314397810475e+00 1.318430979656e+00 1.206730634856e+00 1.038417833543e+00 9.269187844748e-01 9.665590016225e-01 1.112838525374e+00 1.251928733740e+00 1.313463931967e+00 1.284849433100e+00 1.200393628367e+00 1.125940332655e+00 1.121640831653e+00 1.189747655800e+00 1.275987756466e+00 1.321653280732e+00 1.295382792648e+00 1.199073627312e+00 1.067173519845e+00 9.614406003621e-01 9.408394680716e-01 1.003621738966e+00 1.085942236365e+00 1.122639387896e+00 1.082160458355e+00 9.753234762083e-01 8.604482988201e-01 8.278320382367e-01 9.126572565816e-01 1.042361353409e+00 1.125572456233e+00 1.115421748607e+00 1.021428758923e+00 9.146331884640e-01 9.025449893854e-01 1.014055263411e+00 1.152443332630e+00 1.209831523294e+00 1.131924549977e+00 9.311448718768e-01 7.148166772847e-01 7.057739437119e-01 9.371115347685e-01 1.182283999860e+00 1.291563414789e+00 1.207037396932e+00 9.400035016880e-01 5.953282063232e-01 5.186112665069e-01 8.441480114468e-01 1.172686879500e+00 1.331262236684e+00 1.268960278116e+00 1.008819800306e+00 7.100890818696e-01
 8.838674253373e-01 9.041082222832e-01 9.319540009634e-01 9.702226177803e-01 1.014578307676e+00 1.049994223185e+00 1.059635677785e+00 1.035774107459e+00 9.860357441300e-01 9.318228393316e-01 8.964130958242e-01 8.866369883168e-01 8.857689386750e-01 8.593541200176e-01 8.046498761872e-01 7.260888579962e-01 6.968718345508e-01 7.530771105771e-01 8.402263404402e-01 8.872171975658e-01 8.673222665581e-01 8.076220994943e-01 7.747789268300e-01 8.188154537169e-01 9.142034217583e-01 9.983967304649e-01 1.033550719926e+00 1.020985589060e+00 9.897009976596e-01 9.726669728149e-01 9.828257356540e-01 1.011334716702e+00 1.046680105703e+00 1.085484687425e+00 1.124233389257e+00 1.148661365525e+00 1.138096209245e+00 1.082614687516e+00 9.994556889466e-01 9.346665519560e-01 9.316900218099e-01 9.808158178247e-01 1.025060994572e+00 1.014718704972e+00 9.408889712448e-01 8.432181475900e-01 7.935948590143e-01 8.303463381280e-01 9.071381132619e-01 9.521523036745e-01 9.300506819763e-01 8.534610355956e-01 7.728098118635e-01 7.417314721515e-01 7.617596342379e-01 7.831548328566e-01 7.647305531165e-01 7.081562197474e-01 6.574408559461e-01 6.637720151317e-01 7.237196127895e-01 7.832281789063e-01 7.972703336875e-01 7.577993928804e-01 6.948606444429e-01 6.611546444994e-01 6.871661417014e-01 7.463075527230e-01 7.895646761590e-01 7.879947877433e-01 7.417148842105e-01 6.729932120750e-01 6.119948814864e-01 5.766681262785e-01 5.613361555512e-01 5.498623094385e-01 5.356905420904e-01 5.255914321480e-01 5.284338383842e-01 5.440616555079e-01 5.663533297028e-01 5.946045488045e-01 6.360665722313e-01 6.948749824682e-01 7.609596709317e-01 8.138548699044e-01 8.368661688762e-01 8.296220181598e-01 8.124818704412e-01 8.158317676848e-01 8.528649537129e-01 9.193847206874e-01 9.730741835266e-01 9.806676937310e-01 9.475594496117e-01 8.750018106212e-01 7.869383990795e-01 7.267949409284e-01 7.286188150302e-01 7.782296250056e-01 8.263600147829e-01 8.173255520496e-01 7.319173475240e-01 6.018605212940e-01 4.794894773300e-01 4.806787969700e-01 5.859227630888e-01 6.663613642941e-01 6.549285269449e-01 5.548111190921e-01 4.330533002162e-01 4.038306838368e-01 4.757561025426e-01 5.303771175703e-01 4.969612139687e-01 3.777095382632e-01 2.633808402476e-01 3.260843924429e-01 4.767909913723e-01 5.673134767023e-01 5.492405080162e-01 4.335996662828e-01 3.042361566455e-01 3.316284010245e-01 4.757668579915e-01 5.766573919818e-01 5.736271580747e-01 4.700903007617e-01 3.348119766661e-01 3.245577231566e-01 4.538691227505e-01 5.644076249728e-01 5.804595173315e-01 4.904130235475e-01 3.274432960399e-01 1.930870513197e-01 2.525325811319e-01 3.641075865074e-01 4.033123246724e-01 3.501162857879e-01 2.256411051662e-01 9.537340926839e-02 1.420168765329e-01 2.321053616839e-01 2.574361132612e-01 2.179145112400e-01 1.671807471319e-01 2.014981500682e-01 2.864854860969e-01 3.383885147836e-01 3.247105130567e-01 2.521167429469e-01 1.817338681670e-01 2.267749861236e-01 3.361284464469e-01 4.152803213712e-01 4.305326795491e-01 3.820571647405e-01 2.984691363412e-01 2.387520773013e-01 2.536082023210e-01 3.022172919711e-01 3.279320330750e-01 3.159144838678e-01 2.828196567014e-01 2.629071529314e-01 2.765719013139e-01 3.049755205469e-01 3.188340320907e-01 3.041854940831e-01 2.628018962293e-01 2.072742458394e-01 1.590062064581e-01 1.464675190443e-01 1.771563329851e-01 2.264173371475e-01 2.729635223576e-01 3.046930326558e-01 3.147935724590e-01 3.128979622691e-01 2.989568405024e-01 2.733729536619e-01 2.458986405480e-01 2.251682243596e-01 2.100964557189e-01 1.978856522100e-01 1.866758766957e-01 1.784371430693e-01 1.771630472359e-01 1.844714659762e-01 2.459782590666e-01 3.270475514019e-01 3.834742500240e-01 3.943650613911e-01 3.499142466534e-01 2.584834773708e-01 1.687346359794e-01 1.960196268417e-01 3.006314702284e-01 3.760194098947e-01 3.832421200028e-01 3.189185890954e-01 2.187956348539e-01 1.918200903049e-01 2.810870590994e-01 3.618321990202e-01 3.693655907315e-01 2.934568588120e-01 1.840278943669e-01 2.190540125732e-01 3.742772759629e-01 4.938040219912e-01 5.220661822991e-01 4.534504285915e-01 3.432936107441e-01 3.380072072445e-01 4.751332835510e-01 6.064455548939e-01 6.408431624860e-01 5.509465982463e-01 3.654954046305e-01 2.377070425979e-01 3.931627957247e-01 5.950480862487e-01 6.961712196780e-01 6.569900689092e-01 4.915292135734e-01 2.849582589872e-01 2.926720786487e-01 4.874637574021e-01 6.234276221752e-01 6.329392073812e-01 5.209750191283e-01 3.574814463051e-01 3.117345439543e-01 4.320761927597e-01 5.351086441197e-01 5.374224060585e-01 4.508481192979e-01 3.842805451720e-01 4.760790194067e-01 6.452591517036e-01 7.574125600597e-01 7.523597411420e-01 6.323687719352e-01 4.735451306493e-01 4.508389794084e-01 6.111398250989e-01 7.839111833870e-01 8.688579299264e-01 8.451482452115e-01 7.461677559316e-01 6.481125393288e-01 6.287156827060e-01 6.827129355334e-01 7.397421109215e-01 7.549658580485e-01 7.288613803570e-01 6.876849473546e-01 6.554114309175e-01 6.344917547038e-01 6.147909675791e-01 5.959722778048e-01 5.906074748121e-01 6.030570189019e-01 6.149425353166e-01 6.011736224510e-01 5.580616768258e-01 5.274249791032e-01 5.435416496886e-01 5.925727218921e-01 6.361359785890e-01 6.458923353581e-01 6.125406803862e-01 5.488079434776e-01 4.761115508186e-01 4.408432829142e-01 4.537711695403e-01 4.748070385558e-01 4.673994765783e-01 4.325332540487e-01 4.008607235747e-01 3.975327756634e-01 4.090415869095e-01 4.087518749981e-01 4.009428990407e-01 4.236092190936e-01 4.935213498249e-01 5.704504135785e-01 6.011309552439e-01 5.580025091796e-01 4.556106573623e-01 3.681634392169e-01 3.963562777089e-01 4.980417548550e-01 5.625402556319e-01 5.386154504902e-01 4.351554574898e-01 3.329183007407e-01 3.660270269930e-01 4.915740083859e-01 5.792713367590e-01 5.779166098987e-01 5.048920801161e-01 4.463060377498e-01 4.979622547540e-01 6.139487688812e-01 6.903637228881e-01 6.798620392689e-01 6.029780023242e-01 5.482505684858e-01 6.022236759788e-01 7.147160958862e-01 7.775245415214e-01 7.302251548208e-01 5.985546336061e-01 4.515697298352e-01 4.414291970557e-01 5.964166604359e-01 7.483485513478e-01 7.989774428884e-01 7.251049318567e-01 5.636749663540e-01 4.270171296664e-01 4.581509313637e-01 5.811495415198e-01 6.453942011669e-01 5.931159371043e-01 4.328198987919e-01 2.396437036329e-01 2.432799470597e-01 4.105313040713e-01 5.241104948045e-01 5.405055091376e-01 4.884139720665e-01 4.544524241738e-01 5.136052313737e-01 6.190116022696e-01 6.854634603819e-01 6.745537633986e-01 6.016423850485e-01 5.306920215357e-01 5.337754812404e-01 5.992976958746e-01 6.540413931638e-01 6.547131126068e-01 6.094297703285e-01 5.651801466175e-01 5.655912721940e-01 5.959959893721e-01 6.037095948184e-01 5.575209677946e-01 4.742759441535e-01 4.234563072619e-01 4.674147269461e-01 5.614524907688e-01 6.304669310030e-01 6.637470410542e-01 6.512007316573e-01 6.040952916803e-01 5.469567140622e-01 5.082655255318e-01 4.993276599973e-01 5.020155397872e-01 4.819606463388e-01 4.426967181659e-01 3.999884163702e-01 4.017613063513e-01 4.466189829627e-01 4.809992962065e-01 4.634581192195e-01 3.906547268592e-01 3.059594171356e-01 2.950101587099e-01 3.671165156509e-01 4.345934214600e-01 4.445430731282e-01 3.945734848343e-01 3.302986562349e-01 3.312077348311e-01 4.042977148602e-01 4.724442564530e-01 4.829965829358e-01 4.277547281451e-01 3.419445551119e-01 3.048011290030e-01 3.577025669139e-01 4.297706538404e-01 4.578705551352e-01 4.296498209607e-01 3.757725913467e-01 3.549475499901e-01 3.906863074496e-01 4.354125605174e-01 4.409656154719e-01 3.994317786636e-01 3.493022343551e-01 3.579398691751e-01 4.327186987976e-01 5.107496781846e-01 5.448368670647e-01 5.242620137366e-01 4.685990202415e-01 4.152023184909e-01 3.973029241416e-01 4.046688481129e-01 3.991484438722e-01 3.764327557456e-01 3.496243794295e-01 3.420188843067e-01 3.634908923629e-01 3.935911437189e-01 3.980374967106e-01 3.586823858956e-01 2.962983208138e-01 2.748421683100e-01 3.276539946863e-01 3.931777586367e-01 4.111871548833e-01 3.603070534672e-01 2.564622436820e-01 1.747051464190e-01 2.286834547554e-01 3.283616330299e-01 3.816533887497e-01 3.682676133030e-01 3.086866202107e-01 2.617704722380e-01 2.817569052958e-01 3.301060900236e-01 3.431278660929e-01 2.974564769394e-01 2.104246393333e-01 1.521461004653e-01 1.931643446996e-01 2.475399451825e-01 2.484527038489e-01 1.913483229688e-01 1.399840283080e-01 2.068179927135e-01 3.115463437902e-01 3.684221094968e-01 3.505916556383e-01 2.809473839800e-01 2.677831997297e-01 3.933798539575e-01 5.553197474752e-01 6.663285902018e-01 6.885141005563e-01 6.219041117646e-01 5.064112700092e-01 4.225554816901e-01 4.336823710032e-01 4.852640048101e-01 4.899242803377e-01 4.110852936120e-01 2.622560628214e-01 1.444045036291e-01 2.556716413315e-01 4.041616059863e-01 4.800968847631e-01 4.585920761326e-01 3.483054009661e-01 1.995068339067e-01 1.919734170589e-01 3.527827767934e-01 5.019035494273e-01 5.905957860688e-01 6.128478256730e-01 5.861224950165e-01 5.437813735531e-01 5.195149922088e-01 5.231944344470e-01 5.355960313785e-01 5.329643106601e-01 5.085608888379e-01 4.771404644374e-01 4.638773052961e-01 4.774949256179e-01 4.962582304095e-01 4.901428965566e-01 4.481914186343e-01 3.940195098021e-01 3.835386243012e-01 4.416523120835e-01 5.173992338437e-01 5.526066254821e-01 5.247306440518e-01 4.633906550188e-01 4.431312858547e-01 5.051192299305e-01 6.143936389327e-01 7.002331990120e-01 7.161814113983e-01 6.532274845441e-01 4.990656123565e-01 3.661616005355e-01 4.566296568598e-01 6.022620904281e-01 6.607200920947e-01 5.817226627792e-01 3.780919470444e-01 1.722759355644e-01 3.320691029000e-01 5.581347288557e-01 6.611224401941e-01 5.986147007681e-01 3.854123755428e-01 1.397869052121e-01 3.363084536705e-01 5.931152289504e-01 7.115229476516e-01 6.504598881869e-01 4.331991592216e-01 2.235930877968e-01 4.189407602301e-01 6.840907546169e-01 8.079111842596e-01 7.417978906877e-01 5.183698795425e-01 3.315470495898e-01 5.181550681989e-01 7.887277757522e-01 9.149533026416e-01 8.373002561056e-01 5.938408114994e-01 4.057680828042e-01 6.133846262136e-01 9.148546462977e-01 1.064726467308e+00 9.981146262113e-01 7.647681832648e-01 5.963950613445e-01 7.830180373182e-01 1.087992240751e+00 1.247376769827e+00 1.162841406012e+00 9.041474828242e-01 5.952386229740e-01 5.738274603481e-01 8.879323473946e-01 1.156957078321e+00 1.215983870282e+00 1.036577190100e+00 7.100241039998e-01 5.608535284429e-01 8.387199840980e-01 1.150150649001e+00 1.266720748226e+00 1.142043505721e+00 8.595842304369e-01 6.937762110154e-01 8.954266498518e-01 1.183093345622e+00 1.301434975888e+00 1.180183018564e+00 8.892807516177e-01 6.998426227872e-01 9.030412353899e-01 1.222441296165e+00 1.382635279290e+00 1.305441809954e+00 1.054086093852e+00 8.605146729330e-01 9.890449889860e-01 1.271178124277e+00 1.435195421661e+00 1.383409847715e+00 1.168667997786e+00 1.000232631453e+00 1.107117131639e+00 1.368861532997e+00 1.537838924541e+00 1.506510289760e+00 1.311130105259e+00 1.127001491198e+00 1.167107714151e+00 1.377771285870e+00 1.532110434574e+00 1.550432696755e+00 1.468271362917e+00 1.329116971696e+00 1.224611191214e+00 1.237810702300e+00 1.355066394543e+00 1.476638382805e+00 1.477976843867e+00 1.360108271105e+00 1.252128484548e+00 1.285572676879e+00 1.434684312780e+00 1.564247819942e+00 1.587572750571e+00 1.510791686642e+00 1.412862999644e+00 1.382998337569e+00 1.432095673294e+00 1.491390591962e+00 1.500493271575e+00 1.457013672140e+00 1.404245454906e+00 1.383821329380e+00 1.394032898041e+00 1.402162483520e+00 1.389370606022e+00 1.368819037689e+00 1.363101355565e+00 1.370803175314e+00 1.365964634659e+00 1.331797742852e+00 1.286467802763e+00 1.269830398982e+00 1.294905003509e+00 1.322691479161e+00 1.301239397578e+00 1.219419432676e+00 1.130966345294e+00 1.122894369554e+00 1.214381597697e+00 1.323957184069e+00 1.365534912390e+00 1.318455689447e+00 1.239692851398e+00 1.227152754351e+00 1.317998424271e+00 1.442454595761e+00 1.549927500080e+00 1.621403537737e+00 1.665032780327e+00 1.685094966410e+00 1.694386282969e+00 1.703715137320e+00 1.714240976829e+00 1.678939321499e+00 1.640128365949e+00 1.590834673243e+00 1.582570735040e+00 1.608067866651e+00 1.605587867628e+00 1.528674739737e+00 1.401147672484e+00 1.319492134063e+00 1.363541468590e+00 1.479575382747e+00 1.537809688446e+00 1.456763253400e+00 1.256570146195e+00 1.080552048523e+00 1.119071298587e+00 1.334445227680e+00 1.519025119634e+00 1.544925099307e+00 1.405929755976e+00 1.213671379324e+00 1.157230386880e+00 1.294972630367e+00 1.464066544580e+00 1.512814703520e+00 1.409522166349e+00 1.245392139836e+00 1.193801391320e+00 1.324544838359e+00 1.499074637182e+00 1.567361435477e+00 1.485380104797e+00 1.324275314390e+00 1.240454390505e+00 1.328546857038e+00 1.486771389324e+00 1.561926646725e+00 1.486193855642e+00 1.297694355249e+00 1.131486646757e+00 1.134422067119e+00 1.275842592275e+00 1.398923037103e+00 1.405456689783e+00 1.291290271631e+00 1.125490119073e+00 1.009710489784e+00 9.934871430240e-01 1.024065982396e+00 1.029503229571e+00 9.926585179250e-01 9.442352671590e-01 9.172121855784e-01 9.073594875769e-01 8.866976939867e-01 8.479153086944e-01 8.211566507008e-01 8.415043396496e-01 8.993235996210e-01 9.504034527120e-01 9.675957672720e-01 9.646413509438e-01 9.778218048756e-01 1.019481535153e+00 1.057468924200e+00 1.051485578517e+00 9.995395293319e-01 9.555809994116e-01 9.895533493046e-01 1.096234106115e+00 1.192298579466e+00 1.202087337809e+00 1.108418225862e+00 9.692697075651e-01 9.040818031764e-01 9.774646863261e-01 1.098525906355e+00 1.145909595238e+00 1.069584488616e+00 9.076258723794e-01 7.834149510791e-01 8.517905845634e-01 1.049299608196e+00 1.172564880298e+00 1.121506621490e+00 9.391100400354e-01 7.856338405244e-01 8.381065246578e-01 1.015416383629e+00 1.130576105962e+00 1.106813471275e+00 9.789558798456e-01 8.728294947282e-01 9.078864510653e-01 1.029389524633e+00 1.099039134060e+00 1.049934800324e+00 9.128807326690e-01 8.071948479969e-01 8.469046240003e-01 9.729399964486e-01 1.049425900689e+00 1.011827095269e+00 8.857552564669e-01 7.764129290227e-01 7.926055461573e-01 8.948215159976e-01 9.587616159159e-01 9.180356860220e-01 7.897464528644e-01 6.698462816286e-01 6.743899909600e-01 7.762850524258e-01 8.513076285398e-01 8.321548741215e-01 7.313187854667e-01 6.315367396710e-01 6.323648371821e-01 7.158848913834e-01 7.778513480743e-01 7.595787284222e-01 6.778208170993e-01 6.425336287784e-01 7.452858235052e-01 8.727886784667e-01 9.679892270466e-01 9.980060136394e-01 9.523030061061e-01 8.599694149148e-01 7.832528856426e-01 7.815571959175e-01 8.482472918767e-01 9.199619167402e-01 9.412089754377e-01 8.803163637334e-01 7.666707874127e-01 6.436815392010e-01 6.001147179471e-01 6.565883104234e-01 7.210078844361e-01 7.162450211283e-01 6.306739858173e-01 5.175190032614e-01 4.770525919456e-01 5.383106362195e-01 6.052398165006e-01 5.991658565704e-01 5.098019459331e-01 4.016174525986e-01 4.055548078295e-01 5.258075703103e-01 6.308063272631e-01 6.456561386717e-01 5.646735626948e-01 4.521276669073e-01 4.404726619001e-01 5.571649762836e-01 6.737184609925e-01 7.046061075823e-01 6.368778520773e-01 5.252016424449e-01 4.852964249451e-01 5.647268160123e-01 6.559297713817e-01 6.619171713944e-01 5.565671064753e-01 3.887086562634e-01 3.294149871784e-01 4.735113179822e-01 6.224087621989e-01 6.591031896734e-01 5.532391693934e-01 3.318902657477e-01 1.577534517482e-01 3.619475724344e-01 5.844534953496e-01 7.004235061420e-01 7.052962050289e-01 6.044449699159e-01 4.356605093451e-01 3.428476738461e-01 4.800225329370e-01 6.497380622908e-01 7.313246002708e-01 6.970032776155e-01 5.849391430888e-01 5.035194736068e-01 5.561881153615e-01 6.751930010671e-01 7.417353714154e-01 7.045997854191e-01 5.785622358575e-01 4.459232132206e-01 4.336000381672e-01 5.252881031406e-01 5.856140278264e-01 5.446034209590e-01 4.029128457346e-01 2.398991395093e-01 2.757684977963e-01 4.430367936647e-01 5.493923544591e-01 5.416331860137e-01 4.280931975922e-01 2.857402532235e-01 2.966601378200e-01 4.399662052525e-01 5.376704940567e-01 5.207622028091e-01 3.811354567908e-01 1.587580046841e-01 1.680419541124e-01 4.039632784556e-01 5.640954384047e-01 6.009012067059e-01 5.092677139176e-01 3.293428302376e-01 2.053891219061e-01 3.310729499430e-01 4.835215922785e-01 5.378086341562e-01 4.722359176775e-01 3.217579944647e-01 2.264883598714e-01 3.457904150950e-01 4.919061620794e-01 5.467707988053e-01 4.884463492545e-01 3.624760058608e-01 3.192032406390e-01 4.485299722726e-01 5.902423394373e-01 6.370136522020e-01 5.657300651744e-01 4.348764712740e-01 4.222316769108e-01 5.967895640955e-01 7.807525165706e-01 8.556801293575e-01 7.852019281310e-01 6.076595582603e-01 4.780325621530e-01 5.891168672026e-01 8.002113122739e-01 9.228052990876e-01 8.862994094617e-01 7.048140673347e-01 4.991808240915e-01 5.235210757469e-01 7.410083436575e-01 9.004928128590e-01 8.935087230005e-01 7.084213327678e-01 4.239048073492e-01 3.455934709313e-01 6.050241680232e-01 8.225275634607e-01 8.652804004292e-01 7.132731148470e-01 4.271054848794e-01 2.909314049758e-01 5.626674252561e-01 8.223247143846e-01 9.579551163475e-01 9.364287420611e-01 7.565581267770e-01 5.064623725819e-01 4.958281089476e-01 7.598189480274e-01 9.731677323931e-01 1.005355418104e+00 8.531624134715e-01 6.357987312873e-01 6.223037021650e-01 8.467376121606e-01 1.040094257536e+00 1.061900201580e+00 9.023258132499e-01 6.794932575977e-01 6.604528612720e-01 8.851462833287e-01 1.085536399326e+00 1.116187763553e+00 9.690766133933e-01 7.723374274303e-01 7.825608783857e-01 1.020003070553e+00 1.233825639042e+00 1.273726485371e+00 1.117295074611e+00 8.662558534912e-01 7.720610346071e-01 9.642190304355e-01 1.199087820169e+00 1.283790652306e+00 1.172520878453e+00 9.410457209612e-01 7.987478738927e-01 9.192149197278e-01 1.133586210726e+00 1.236781465102e+00 1.165079373293e+00 9.774377685843e-01 8.507246917017e-01 9.409518009619e-01 1.132235269629e+00 1.241771651853e+00 1.233897995319e+00 1.150030818964e+00 1.050586978520e+00 1.002135472434e+00 1.043240540806e+00 1.129751837895e+00 1.182608630138e+00 1.157767326234e+00 1.075545383176e+00 1.013303986170e+00 1.042333044324e+00 1.138250596540e+00 1.211088615249e+00 1.197571872400e+00 1.100056084978e+00 9.907751250204e-01 9.726821676512e-01 1.063254391739e+00 1.165455840426e+00 1.182979754216e+00 1.084267179239e+00 9.162210278053e-01 8.083148724911e-01 8.756448147936e-01 1.040048815016e+00 1.151841435803e+00 1.132393011906e+00 9.852551731264e-01 8.048200769194e-01 7.722052022071e-01 9.428834065050e-01 1.147593295004e+00 1.244592098807e+00 1.181711349573e+00 9.836613235937e-01 7.640508982060e-01 7.232887300173e-01 8.951841373746e-01 1.081453178759e+00 1.153078880246e+00 1.088251089934e+00 9.537782204196e-01 8.872516839911e-01 9.837475855468e-01 1.141494748571e+00 1.244132543094e+00 1.190605841124e+00 1.014724345404e+00 8.503893775753e-01 8.816651033544e-01 1.077529701137e+00 1.246958489074e+00 1.274815039440e+00 1.145116279812e+00 9.351098850835e-01 8.161390190690e-01 9.072179143303e-01 1.076214738319e+00 1.157584035708e+00 1.092390918103e+00 9.219421192594e-01 7.840260202632e-01 8.220670891745e-01 9.643975198983e-01 1.041322595561e+00 9.682767120025e-01 7.597727187659e-01 5.509055588224e-01 5.902076702859e-01 8.090902115369e-01 9.620521684773e-01 9.503153710606e-01 7.836358458428e-01 5.895116216411e-01 6.153856056207e-01 8.355935197250e-01 1.003670613693e+00 9.967848147780e-01 7.951544647929e-01 4.760830321683e-01 3.716256750310e-01 6.717739477041e-01 9.419500714381e-01 1.025820565999e+00 8.921919420821e-01 5.894452292689e-01 3.188988789334e-01 5.054962079428e-01 7.944037874336e-01 9.224912028602e-01 8.355485715059e-01 5.648576910769e-01 2.812252750786e-01 4.567890352375e-01 7.615236675179e-01 9.104803002143e-01 8.416642841688e-01 5.768129083873e-01 2.798512455174e-01 4.776246205083e-01 8.343328307594e-01 1.046407054022e+00 1.043050074719e+00 8.354464233794e-01 5.356847374929e-01 4.757279610376e-01 7.513786697555e-01 9.974161095906e-01 1.068435771709e+00 9.455100921825e-01 6.953775825537e-01 5.017229858959e-01 5.832506139884e-01 7.679243960252e-01 8.493418129759e-01 7.792166201352e-01 6.089236076681e-01 4.904540716336e-01 5.633951713470e-01 6.983189251417e-01 7.428766730787e-01 6.537984484169e-01 4.702769216610e-01 3.330964406217e-01 4.090745306167e-01 5.555662168201e-01 6.149399061469e-01 5.593174085752e-01 4.241287339705e-01 2.775642710661e-01 2.712051511304e-01 4.030700479964e-01 5.233596514538e-01 5.786956445923e-01 5.696992700803e-01 5.074376141926e-01 4.220276827738e-01 4.312484667421e-01 4.855214798256e-01 4.795994261449e-01 3.885945326889e-01 2.387944555383e-01 1.553763628476e-01 2.653853795364e-01 3.764322088387e-01 4.117410304660e-01 3.699244414827e-01 2.896341218066e-01 2.368849799611e-01 2.392579712026e-01 2.425073767173e-01 2.206035351442e-01 2.343162503732e-01 3.338240209201e-01 4.510566523230e-01 5.117567422441e-01 4.757469230543e-01 3.404345092849e-01 1.664828304076e-01 2.265212208989e-01 4.217058830913e-01 5.461910496995e-01 5.492766928262e-01 4.261879470412e-01 2.157066134234e-01 1.373547356601e-01 3.457139827332e-01 4.995818458858e-01 5.360847490543e-01 4.532797514479e-01 3.060039017493e-01 2.610045869906e-01 3.974975464336e-01 5.287900521416e-01 5.654249286522e-01 4.919518441610e-01 3.438584234639e-01 2.336111688202e-01 2.767406420778e-01 3.742040876582e-01 4.196843240722e-01 3.896929302804e-01 3.363123250636e-01 3.426701344197e-01 4.089143227632e-01 4.583311935187e-01 4.483282118014e-01 3.923585313056e-01 3.537997288729e-01 3.859894267233e-01 4.461412749624e-01 4.677862817081e-01 4.321073050647e-01 3.767142942252e-01 3.754574963985e-01 4.389128309071e-01 4.943227278375e-01 4.872683141237e-01 4.146540169111e-01 3.306702412095e-01 3.291972518211e-01 4.036649074338e-01 4.583598866072e-01 4.467025256100e-01 3.855243554083e-01 3.489045267017e-01 3.965455441468e-01 4.738791699482e-01 5.112300795215e-01 5.002769894870e-01 4.956755086554e-01 5.596071922005e-01 6.663598274070e-01 7.378890853917e-01 7.238403374716e-01 6.304061420091e-01 5.375363933926e-01 5.652524034892e-01 6.967373399820e-01 8.081491310625e-01 8.412996210068e-01 8.129281475983e-01 7.569838808481e-01 7.239853313948e-01 7.437110672600e-01 7.947207934622e-01 8.169405378042e-01 7.656215092310e-01 6.906903893674e-01 6.767565875959e-01 7.388898368845e-01 7.938846968854e-01 7.666539840245e-01 6.495043370232e-01 5.231716306349e-01 5.320908308045e-01 6.626031589996e-01 7.622818017301e-01 7.488783041227e-01 6.321108504722e-01 5.216841309970e-01 5.694964077139e-01 7.157936118766e-01 8.010156766140e-01 7.584931592909e-01 6.286792618191e-01 5.756898813114e-01 7.184458845033e-01 9.044425736091e-01 9.745413017858e-01 8.745498657887e-01 6.644097102512e-01 5.825709356441e-01 8.021830554684e-01 1.070500353887e+00 1.188280074771e+00 1.093760788742e+00 8.395981564155e-01 6.489680076950e-01 7.994372660050e-01 1.076413680560e+00 1.209683258762e+00 1.109430147112e+00 8.227520064085e-01 6.085492130327e-01 8.203363061778e-01 1.162645650995e+00 1.330355041362e+00 1.225715311875e+00 8.842364833595e-01 5.588569191834e-01 7.732877112601e-01 1.195177239045e+00 1.429238592232e+00 1.359090402541e+00 1.003079088385e+00 5.634975232751e-01 6.796667010154e-01 1.156457764506e+00 1.460337239620e+00 1.447309960806e+00 1.124944414383e+00 6.835146307619e-01 7.268088518475e-01 1.215836038794e+00 1.578172823739e+00 1.627044362381e+00 1.344596441056e+00 8.675930291587e-01 6.723211888950e-01 1.073434292055e+00 1.465582550950e+00 1.568124137896e+00 1.329668272948e+00 8.495692400776e-01 5.571746351808e-01 9.588604753233e-01 1.400642645804e+00 1.562855156317e+00 1.382926855231e+00 9.483486497909e-01 6.348391578534e-01 9.688664802614e-01 1.428825831640e+00 1.644787231637e+00 1.529296526126e+00 1.162015079059e+00 8.811442462238e-01 1.037630115340e+00 1.444509916314e+00 1.765543544550e+00 1.859861612159e+00 1.718002156252e+00 1.348436085810e+00 9.749519232535e-01 1.068269984211e+00 1.469387515850e+00 1.737724999369e+00 1.712638883876e+00 1.425126531315e+00 1.097013848384e+00 1.109844649505e+00 1.433011855844e+00 1.687301106751e+00 1.682555847877e+00 1.416468392543e+00 1.067351628168e+00 1.009238232133e+00 1.306308009992e+00 1.579204491770e+00 1.610740390976e+00 1.380480296921e+00 1.052201253898e+00 1.000368453268e+00 1.313537478507e+00 1.613268538306e+00 1.666274093922e+00 1.431104144837e+00 1.051347850990e+00 9.503910581135e-01 1.324656857940e+00 1.728692993051e+00 1.877105109245e+00 1.691313184411e+00 1.255115680632e+00 9.146239170847e-01 1.164999497020e+00 1.651956658012e+00 1.939544528056e+00 1.882601130321e+00 1.506886268045e+00 1.039862181532e+00 1.021865212968e+00 1.481925243076e+00 1.873090644642e+00 1.954445294867e+00 1.696242337116e+00 1.240783016235e+00 9.869187535810e-01 1.262895218185e+00 1.648079121339e+00 1.793887658550e+00 1.609866561287e+00 1.179157579297e+00 8.274766455825e-01 1.025088998182e+00 1.430697624376e+00 1.630430835906e+00 1.508378610352e+00 1.127648438207e+00 8.009092634952e-01 1.022697185931e+00 1.476634957093e+00 1.749772720586e+00 1.719679561704e+00 1.439816490787e+00 1.160447491516e+00 1.243974536949e+00 1.594136419397e+00 1.848576029822e+00 1.831750430208e+00 1.552328700387e+00 1.211003200362e+00 1.190381952708e+00 1.525335058666e+00 1.838013340691e+00 1.906536665536e+00 1.703460328442e+00 1.374198956732e+00 1.239227538788e+00 1.466706607473e+00 1.775677898592e+00 1.906244777255e+00 1.787550094136e+00 1.544474886908e+00 1.425526983230e+00 1.543638262241e+00 1.770693605041e+00 1.930910899689e+00 1.906604177215e+00 1.683656908350e+00 1.385715128668e+00 1.297326957875e+00 1.486739149752e+00 1.692539530878e+00 1.715157222479e+00 1.528851584825e+00 1.263961813117e+00 1.164145826835e+00 1.316530826175e+00 1.509630492529e+00 1.563394429457e+00 1.451477293401e+00 1.278341787394e+00 1.212878011246e+00 1.301905096987e+00 1.405807427333e+00 1.396491565442e+00 1.264374074976e+00 1.121541946136e+00 1.122641947540e+00 1.259793931004e+00 1.371786809105e+00 1.344447393295e+00 1.178170463729e+00 9.992466149609e-01 1.008246655645e+00 1.212667736574e+00 1.418167444234e+00 1.490872314911e+00 1.406657052315e+00 1.236271846168e+00 1.123263372080e+00 1.176605698026e+00 1.335012248434e+00 1.468597541734e+00 1.508785355675e+00 1.457683979846e+00 1.362694715047e+00 1.319023114513e+00 1.392430487435e+00 1.435131202168e+00 1.462758459320e+00 1.469837945244e+00 1.443150304139e+00 1.386660292658e+00 1.318616720177e+00 1.264968809082e+00 1.199842341121e+00 1.169942166321e+00 1.188512340418e+00 1.136433363162e+00 1.008429278111e+00 8.627150287677e-01 8.012631599398e-01 8.625559929177e-01 9.534436147863e-01 9.692925529958e-01 8.735727418803e-01 7.137054358250e-01 6.305483299583e-01 7.280163557396e-01 8.857570664788e-01 9.584883155434e-01 8.921507329263e-01 7.221918323582e-01 5.922912608583e-01 6.698735095278e-01 8.535703090484e-01 9.629732004393e-01 9.226533065393e-01 7.478159618301e-01 5.536697312876e-01 5.511029342944e-01 7.217020488608e-01 8.516526011636e-01 8.439090918329e-01 7.080091648333e-01 5.566063756234e-01 5.762887416867e-01 7.391985316410e-01 8.598223626953e-01 8.488726314048e-01 7.166419689279e-01 5.754236182744e-01 6.019760924660e-01 7.636548149610e-01 8.822486932297e-01 8.685347919831e-01 7.285690852550e-01 5.676648656617e-01 5.724253260268e-01 7.321267446522e-01 8.589974936082e-01 8.549184912635e-01 7.184432270641e-01 5.428538481825e-01 5.196427619784e-01 6.724109276417e-01 8.078902738004e-01 8.198431472185e-01 7.018915761207e-01 5.383333529585e-01 5.064120107573e-01 6.444689198846e-01 7.764276280761e-01 7.970512905374e-01 7.004297542914e-01 5.717561068682e-01 5.686121120912e-01 7.082481595621e-01 8.388114069960e-01 8.625287860429e-01 7.666790556816e-01 6.178479331229e-01 5.585364867432e-01 6.556533904497e-01 7.820343881329e-01 8.267580043950e-01 7.661139844345e-01 6.502080094460e-01 5.853615338865e-01 6.328443116387e-01 7.148487251024e-01 7.399312535221e-01 6.900529798183e-01 6.154100403272e-01 6.092204745483e-01 6.728663684943e-01 7.369388673494e-01 7.456476305668e-01 6.886494175593e-01 6.027376934731e-01 5.611435921778e-01 5.956381683849e-01 6.555620537415e-01 6.916628052909e-01 6.890018940837e-01 6.740912658926e-01 6.820486011087e-01 7.132372509094e-01 7.353842300825e-01 7.279029233807e-01 7.095047518888e-01 7.225492202628e-01 7.762586434243e-01 8.232605032784e-01 8.081175229284e-01 7.174000339630e-01 6.113853481489e-01 6.161978675030e-01 7.533016573599e-01 8.903694104970e-01 9.178211889068e-01 7.999015251320e-01 5.920619863299e-01 5.110818552640e-01 7.187669607489e-01 9.766541286895e-01 1.101088309396e+00 1.025502330618e+00 7.717687952717e-01 5.103778657820e-01 6.304236534019e-01 9.789818511735e-01 1.225322990083e+00 1.249587831768e+00 1.035301631437e+00 6.703369474906e-01 4.926497429160e-01 8.020343120679e-01 1.140893934880e+00 1.277430466778e+00 1.157331328450e+00 8.366477126360e-01 5.538540099496e-01 6.936542019804e-01 1.017183424982e+00 1.195090269368e+00 1.134906558540e+00 8.706528698660e-01 6.047964514582e-01 7.153844065963e-01 1.034114756390e+00 1.221195991786e+00 1.157298920500e+00 8.559363030867e-01 5.140976699152e-01 6.612748680985e-01 1.072987741694e+00 1.325088532541e+00 1.286972230986e+00 9.539816182787e-01 4.702751000946e-01 5.430921970082e-01 1.070050241866e+00 1.425057543723e+00 1.459560953324e+00 1.156322249302e+00 6.395830357083e-01 5.325444694480e-01 1.084252519365e+00 1.524756162667e+00 1.636066764363e+00 1.373980297164e+00 8.366559046878e-01 5.340412620903e-01 1.067461567115e+00 1.602601602091e+00 1.813029044348e+00 1.616541281556e+00 1.067419240739e+00 4.750522017933e-01 8.661155443434e-01 1.507733707191e+00 1.850997752359e+00 1.789278857911e+00 1.414174139634e+00 8.397582704097e-01 4.188787507958e-01 8.499266049606e-01 1.379710039953e+00 1.601309212022e+00 1.443588996754e+00 9.650863140589e-01 4.626188652451e-01 7.894300011315e-01 1.333980209397e+00 1.610425378459e+00 1.517054922095e+00 1.094410610042e+00 6.045372725292e-01 8.075495405995e-01 1.361210176108e+00 1.696930778635e+00 1.664753893527e+00 1.266946029420e+00 6.674127923676e-01 6.059254577114e-01 1.205808898347e+00 1.646122247345e+00 1.724270127205e+00 1.411165976879e+00 8.094640343107e-01 4.200299380776e-01 9.861020329626e-01 1.513918128276e+00 1.709617430608e+00 1.521183428689e+00 1.033382495464e+00 5.951245042688e-01 8.994430392975e-01 1.397784669079e+00 1.633620287286e+00 1.503397283086e+00 1.054035303761e+00 5.630192065040e-01 7.379238317283e-01 1.258089515059e+00 1.582338737697e+00 1.579567368928e+00 1.253179217506e+00 7.803161310589e-01 7.014661595516e-01 1.163076737417e+00 1.579022075210e+00 1.714351362220e+00 1.515882130977e+00 1.051233937907e+00 6.001763203433e-01 8.144424451446e-01 1.305438800378e+00 1.595539524966e+00 1.564299719595e+00 1.225762317076e+00 7.375603007005e-01 6.342606923647e-01 1.087139559884e+00 1.477192800206e+00 1.588180834942e+00 1.382917507289e+00 9.449532346925e-01 5.865404994767e-01 8.421210283446e-01 1.272348794311e+00 1.495750583954e+00 1.418136600679e+00 1.073405430982e+00 6.572600384703e-01 6.949929117851e-01 1.111860093762e+00 1.412038857394e+00 1.436938923191e+00 1.178747326085e+00 7.706754783500e-01 6.536881451556e-01 1.042135156030e+00 1.424899098388e+00 1.567708562570e+00 1.419289144780e+00 1.055104549562e+00 7.580788555605e-01 9.513648374838e-01 1.359104873646e+00 1.612781701999e+00 1.614951485435e+00 1.363246484666e+00 9.439160760813e-01 6.363558173836e-01 8.520755373406e-01 1.251286065311e+00 1.500811854560e+00 1.500517453155e+00 1.253949759187e+00 8.674503202154e-01 6.616009328276e-01 9.411106818234e-01 1.331136603403e+00 1.562554679688e+00 1.551544972631e+00 1.308345246337e+00 9.407473972108e-01 7.339476488957e-01 9.547676690570e-01 1.306646802666e+00 1.527756315043e+00 1.533605813633e+00 1.336754887275e+00 1.040988488408e+00 8.672541433403e-01 9.936779000632e-01 1.244439816282e+00 1.404733887500e+00 1.394614876107e+00 1.235666932177e+00 1.043592035505e+00 1.000113811887e+00 1.154473886370e+00 1.345756836389e+00 1.426621746648e+00 1.342104104974e+00 1.124330187621e+00 9.053535330896e-01 8.931436706382e-01 1.097784129555e+00 1.310251054301e+00 1.386211860852e+00 1.279396321833e+00 1.025455384903e+00 7.681367777694e-01 7.727789177071e-01 1.039422283020e+00 1.304021230915e+00 1.420714278551e+00 1.347518508129e+00 1.119232505605e+00 8.653830086309e-01 8.229069744621e-01 1.045696672876e+00 1.303741810827e+00 1.436111963028e+00 1.387203149187e+00 1.176074938795e+00 9.005005663106e-01 7.614267994184e-01 8.931632929656e-01 1.115600268413e+00 1.244136858112e+00 1.209580035521e+00 1.024375723993e+00 7.850836440067e-01 6.987924442612e-01 8.740785256615e-01 1.117911474976e+00 1.268267394960e+00 1.268698776309e+00 1.136427214469e+00 9.601111867846e-01 8.897810193782e-01 1.000652960325e+00 1.180839824174e+00 1.297340555350e+00 1.289260970728e+00 1.162629448937e+00 9.839426198577e-01 8.694268857997e-01 9.009356445167e-01 1.015128163475e+00 1.096905512138e+00 1.087009134362e+00 9.914588879342e-01 8.732637172643e-01 8.279659439928e-01 8.959487343106e-01 1.010914112145e+00 1.089022442233e+00 1.090564159393e+00 1.022206309077e+00 9.269677550118e-01 8.649364455408e-01 8.723662561065e-01 9.301987008331e-01 9.926822991070e-01 1.027783163409e+00 1.024734802949e+00 9.853214902318e-01 9.167208076507e-01 8.329883620277e-01 7.632882004674e-01 7.495572804800e-01 8.098038737253e-01 9.069923392260e-01 9.789518069701e-01 9.776391518811e-01 8.868900426937e-01 7.353709254210e-01 6.159493198487e-01 6.486036503326e-01 8.011030451805e-01 9.374079431177e-01 9.690594486432e-01 8.658573736622e-01 6.523674767302e-01 4.426482460310e-01 4.838795371568e-01 7.200671302037e-01 9.146739734792e-01 9.691556139928e-01 8.549694393083e-01 5.914319144478e-01 2.615518225523e-01 2.961772069133e-01 6.173800265526e-01 8.444769309491e-01 9.060954221044e-01 7.875817899959e-01 5.213147944414e-01 2.353264075163e-01 3.849155088672e-01 6.941030868256e-01 8.913476327722e-01 9.162284412182e-01 7.651803785507e-01 4.993294080837e-01 3.595191864326e-01 6.063439790710e-01 9.106312331896e-01 1.092926412593e+00 1.095552141513e+00 9.182023265621e-01 6.221897129148e-01 4.090201036229e-01 5.814818988528e-01 8.715115448824e-01 1.052221152694e+00 1.059090625440e+00 8.975871988274e-01 6.466093842057e-01 5.217527093380e-01 7.024903586211e-01 9.609737995398e-01 1.114730702901e+00 1.103202807332e+00 9.381854160299e-01 7.148628913173e-01 6.521461198565e-01 8.587238122466e-01 1.127751146568e+00 1.299591108357e+00 1.315455946038e+00 1.183924986551e+00 9.794350785887e-01 8.474249899699e-01 9.079998016224e-01 1.077944420690e+00 1.205638249985e+00 1.214585319303e+00 1.103811708557e+00 9.394205570407e-01 8.429133072525e-01 8.939615366515e-01 1.015159184645e+00 1.083740115921e+00 1.038800535364e+00 8.931765594974e-01 7.423569999865e-01 7.426032587867e-01 9.092307620284e-01 1.088486730705e+00 1.163841094087e+00 1.094961253181e+00 9.142365269118e-01 7.502965708110e-01 7.961737672307e-01 1.025310986777e+00 1.241472717681e+00 1.320527367030e+00 1.219213353815e+00 9.673683852581e-01 7.064530354148e-01 7.305156201161e-01 1.035143347066e+00 1.330523648257e+00 1.463712086734e+00 1.380987525567e+00 1.098695205828e+00 7.225577176369e-01 5.737573424491e-01 8.689204299967e-01 1.215575799329e+00 1.399609507876e+00 1.356925087363e+00 1.101897506592e+00 7.409022336193e-01 5.877938822848e-01 8.695562128172e-01 1.212830219666e+00 1.398241660610e+00 1.363387438885e+00 1.134542048301e+00 8.484352102212e-01 8.002304274248e-01 1.076545494776e+00 1.386202080379e+00 1.542409945080e+00 1.486852921494e+00 1.254872465349e+00 9.938905927666e-01 9.622077834851e-01 1.205293068010e+00 1.472583322546e+00 1.587281366963e+00 1.493862146091e+00 1.236816656223e+00 9.840539361288e-01 1.001435322182e+00 1.277255275106e+00 1.545185653275e+00 1.641109838117e+00 1.516876492405e+00 1.219550481723e+00 9.207309520841e-01 9.218094428437e-01 1.218953521445e+00 1.512518419704e+00 1.638396272347e+00 1.557886859578e+00 1.326335293736e+00 1.100964783184e+00 1.093052067411e+00 1.302266132849e+00 1.522907600678e+00 1.614806474853e+00 1.547177782025e+00 1.380904492745e+00 1.251030308807e+00 1.277425781984e+00 1.418607685211e+00 1.531407918115e+00 1.517895794217e+00 1.365640044822e+00 1.151470858018e+00 1.033539818031e+00 1.120393466418e+00 1.306243471914e+00 1.428794922068e+00 1.407167964823e+00 1.247373750107e+00 1.041352213091e+00 9.558719651795e-01 1.075462203232e+00 1.268897168877e+00 1.384883821039e+00 1.357937486987e+00 1.201781834920e+00 1.005287872929e+00 9.163344417062e-01 1.005454838099e+00 1.158438042443e+00 1.243286778764e+00 1.207871300561e+00 1.077582414861e+00 9.478465734117e-01 9.375734245298e-01 1.052551467621e+00 1.178093767472e+00 1.218427214258e+00 1.148172270102e+00 1.015706126386e+00 9.361150118983e-01 1.004164642006e+00 1.163430295953e+00 1.285378589091e+00 1.286195694868e+00 1.148517536886e+00 9.289515245064e-01 7.823838880339e-01 8.737514590828e-01 1.108979832194e+00 1.300380247417e+00 1.349056675985e+00 1.234831245038e+00 1.013505803872e+00 8.443803319341e-01 9.251784404443e-01 1.188314586991e+00 1.427263122687e+00 1.524148965154e+00 1.445657877578e+00 1.233985173057e+00 1.024881445108e+00 1.022901977569e+00 1.249260576609e+00 1.508818408229e+00 1.650979858598e+00 1.616568471480e+00 1.421968126613e+00 1.162609341981e+00 1.018780702555e+00 1.118777981111e+00 1.338716653709e+00 1.498214400647e+00 1.510737420080e+00 1.375583507370e+00 1.168778649095e+00 1.035432076220e+00 1.088032222837e+00 1.250598919879e+00 1.372414752276e+00 1.369770046900e+00 1.239429147366e+00 1.054822606958e+00 9.567715963889e-01 1.039789642845e+00 1.214921200112e+00 1.342057062119e+00 1.347361534790e+00 1.228269487161e+00 1.049354820350e+00 9.373485029759e-01 9.947642056119e-01 1.161969852398e+00 1.310250942899e+00 1.364623437145e+00 1.314020878619e+00 1.200621933594e+00 1.105657570579e+00 1.103312710832e+00 1.189017695047e+00 1.289183585582e+00 1.335375826509e+00 1.298286373429e+00 1.188864983054e+00 1.053110398535e+00 9.589711752231e-01 9.543318005960e-01 1.017828533801e+00 1.083549436159e+00 1.099101583305e+00 1.047863234118e+00 9.514493892977e-01 8.668260401921e-01 8.584536779036e-01 9.329048110325e-01 1.028350015227e+00 1.079622731922e+00 1.058513220176e+00 9.838661176823e-01 9.198572569443e-01 9.375754624747e-01 1.034054572925e+00 1.130002656146e+00 1.147212423826e+00 1.051611260954e+00 8.704746741099e-01 7.189792784905e-01 7.644489215112e-01 9.736580960315e-01 1.167338995462e+00 1.230476384311e+00 1.121140958266e+00 8.635643822660e-01 5.855492744327e-01 5.975794954202e-01 8.963960702762e-01 1.172627509497e+00 1.288938063873e+00 1.207536203761e+00 9.642123146931e-01 7.443990294832e-01
 1.006441102478e+00 1.024229446287e+00 1.039889429083e+00 1.061545828550e+00 1.090350355354e+00 1.114622471772e+00 1.117812302585e+00 1.090974003491e+00 1.040824879649e+00 9.888467184855e-01 9.588081679652e-01 9.574624849320e-01 9.672710182772e-01 9.376864426451e-01 8.706625488694e-01 7.764109092735e-01 7.403806845233e-01 8.008029461517e-01 8.944740049045e-01 9.433378307055e-01 9.191088254553e-01 8.506806261383e-01 8.091400176871e-01 8.503263893030e-01 9.505516837607e-01 1.044620204603e+00 1.091574305807e+00 1.088895772163e+00 1.059490260280e+00 1.030464595990e+00 1.016217879596e+00 1.019075110828e+00 1.041340145301e+00 1.086320008502e+00 1.144584353409e+00 1.187863463669e+00 1.183417184347e+00 1.116658082567e+00 1.008622653947e+00 9.190854668090e-01 9.102891859102e-01 9.747332161766e-01 1.039682621356e+00 1.042597572351e+00 9.696367042243e-01 8.611754388127e-01 7.970867256805e-01 8.292329167098e-01 9.141698113891e-01 9.727711143888e-01 9.630842757632e-01 8.923264003655e-01 8.052203641831e-01 7.544550362147e-01 7.533313133166e-01 7.662463536335e-01 7.575082047285e-01 7.269398416855e-01 7.061542848510e-01 7.238347391099e-01 7.692717575554e-01 8.044345196111e-01 8.021318148180e-01 7.649184545696e-01 7.226065241957e-01 7.103152966513e-01 7.345779196348e-01 7.677034108838e-01 7.782704635232e-01 7.541827761105e-01 7.045749141112e-01 6.494985969033e-01 6.044179600792e-01 5.699807760640e-01 5.379533360999e-01 5.057850583966e-01 4.821964483693e-01 4.776475305226e-01 4.910591820846e-01 5.122962169020e-01 5.370231607286e-01 5.726156965430e-01 6.271087607793e-01 6.940176081591e-01 7.526072042271e-01 7.821717691878e-01 7.763271062239e-01 7.508426415054e-01 7.396108510613e-01 7.693969122759e-01 8.316474552932e-01 9.115618615110e-01 9.521397997936e-01 9.316348940679e-01 8.711835275903e-01 7.786770834731e-01 6.817931643516e-01 6.231942117172e-01 6.293122146477e-01 6.765626314264e-01 7.158624423540e-01 6.959596601413e-01 6.203807082864e-01 5.061602708903e-01 4.254639148891e-01 4.654616186322e-01 5.655860094627e-01 6.210044943771e-01 5.915852639122e-01 5.006556387245e-01 4.317511367391e-01 4.649206151652e-01 5.470552791042e-01 5.804210802684e-01 5.226793267589e-01 3.937165601095e-01 2.977244207521e-01 3.676582753413e-01 4.981406829227e-01 5.628271881751e-01 5.234088927231e-01 4.039090287819e-01 3.119289515629e-01 3.855219330137e-01 5.255235330732e-01 6.020110516898e-01 5.695876235423e-01 4.394204981416e-01 2.910897606453e-01 3.045186713421e-01 4.494541432014e-01 5.528038075278e-01 5.518190686783e-01 4.423655572931e-01 2.615152167417e-01 1.359530237194e-01 2.543149592514e-01 3.768873397268e-01 4.128634132436e-01 3.565055309256e-01 2.376693443131e-01 1.327125153134e-01 1.639951142224e-01 2.280979273807e-01 2.347568091715e-01 1.864328117230e-01 1.531804405107e-01 2.166687595922e-01 3.029277062120e-01 3.417636545033e-01 3.107146917518e-01 2.249177685456e-01 1.670847906891e-01 2.461462000315e-01 3.635347176585e-01 4.373019313435e-01 4.433308216124e-01 3.883027012268e-01 3.058736768673e-01 2.523217391247e-01 2.603544069365e-01 2.875448710085e-01 2.894447019268e-01 2.637546353240e-01 2.438196881047e-01 2.657319153475e-01 3.144012199782e-01 3.485862901610e-01 3.434660418225e-01 2.952903291659e-01 2.180013955792e-01 1.458153954838e-01 1.387809592593e-01 1.929040469921e-01 2.508707949529e-01 2.924882671420e-01 3.151453761209e-01 3.199347155315e-01 3.076681690649e-01 2.879346117229e-01 2.576850272958e-01 2.199305456181e-01 1.834955261162e-01 1.544194723660e-01 1.363415985079e-01 1.341995932315e-01 1.516443963005e-01 1.869252282419e-01 2.233261900781e-01 2.655268589575e-01 3.277031303383e-01 3.789364498700e-01 3.938646949739e-01 3.631671128857e-01 2.868892362311e-01 1.852404349102e-01 1.407227584753e-01 2.235532614747e-01 3.193110913501e-01 3.647040322896e-01 3.401464235307e-01 2.540717501760e-01 1.627673537096e-01 1.967508293374e-01 3.022210766833e-01 3.653619515954e-01 3.497525725193e-01 2.644420247025e-01 1.962186724317e-01 2.853979980026e-01 4.295609708187e-01 5.186088547226e-01 5.123715920655e-01 4.175528260623e-01 3.108878989362e-01 3.493610108830e-01 5.001906205610e-01 6.142021938504e-01 6.233103409206e-01 5.217369228660e-01 3.777913545135e-01 3.755311281107e-01 5.466412368223e-01 7.047077145056e-01 7.510008864230e-01 6.601668884021e-01 4.671146888923e-01 3.122155715082e-01 4.148533164576e-01 6.029226246331e-01 7.006237950731e-01 6.634014565786e-01 5.174219136561e-01 3.765060906186e-01 4.218811388134e-01 5.747897154485e-01 6.644110490229e-01 6.343176977801e-01 5.153772975684e-01 4.446747158098e-01 5.616811752238e-01 7.505581740688e-01 8.677539769364e-01 8.555083059157e-01 7.241976459465e-01 5.609617962579e-01 5.349630746064e-01 6.826908551179e-01 8.428940696134e-01 9.147178595922e-01 8.811240193970e-01 7.846295320145e-01 7.078006856230e-01 7.134192868243e-01 7.728523396584e-01 8.158527813877e-01 8.079808324732e-01 7.602641182458e-01 7.077018894035e-01 6.761153375277e-01 6.605680740330e-01 6.424410325045e-01 6.191705377501e-01 6.066161264632e-01 6.127587143902e-01 6.185269447191e-01 5.954499075602e-01 5.401446928087e-01 5.007834133795e-01 5.144057338068e-01 5.717640416739e-01 6.274540229984e-01 6.481397012179e-01 6.214856620613e-01 5.556407643789e-01 4.683715254322e-01 4.293108490930e-01 4.565372769277e-01 4.972346207347e-01 5.030778742474e-01 4.692294111480e-01 4.249938731202e-01 4.051183985947e-01 4.125197656460e-01 4.253881833121e-01 4.390705134361e-01 4.721664531119e-01 5.299178695208e-01 5.826960266244e-01 5.915236818080e-01 5.396535967780e-01 4.534462727938e-01 4.123634544893e-01 4.732005492988e-01 5.684648459955e-01 6.115483495100e-01 5.671216342061e-01 4.560578519040e-01 3.700092910896e-01 4.186856313518e-01 5.354331059715e-01 6.049167374629e-01 5.865904457626e-01 5.092579522184e-01 4.687930350942e-01 5.406645235530e-01 6.553413644848e-01 7.152505391049e-01 6.834091627148e-01 5.916351686863e-01 5.409895917312e-01 6.107372450985e-01 7.272215117829e-01 7.803598858202e-01 7.201346492762e-01 5.864451910831e-01 4.618959198911e-01 4.856730731049e-01 6.377122994314e-01 7.646581715999e-01 7.847101656452e-01 6.871995921604e-01 5.281211596381e-01 4.462629274829e-01 5.351733232237e-01 6.624090258500e-01 7.052785495249e-01 6.281559188349e-01 4.614605737736e-01 3.228336099087e-01 3.850394446548e-01 5.350103418491e-01 6.213312139366e-01 6.091705423301e-01 5.361723008096e-01 4.999853269084e-01 5.702488029756e-01 6.835420599083e-01 7.515209103486e-01 7.402956177946e-01 6.710848856880e-01 6.073071706873e-01 6.071324379763e-01 6.533349947301e-01 6.830414622939e-01 6.631315841019e-01 6.110600264972e-01 5.783553333713e-01 5.956605031579e-01 6.286726196826e-01 6.219252968081e-01 5.530139686114e-01 4.532382865160e-01 4.114199237930e-01 4.813344537688e-01 5.860093313879e-01 6.537185646493e-01 6.828667317006e-01 6.627729539238e-01 6.103311980662e-01 5.559417114790e-01 5.300332552014e-01 5.385347404351e-01 5.546227354259e-01 5.463034221468e-01 5.078594773302e-01 4.553550844818e-01 4.370065888360e-01 4.592542290598e-01 4.763674300743e-01 4.490502029337e-01 3.778659244251e-01 3.130495351201e-01 3.272522945386e-01 3.999650239406e-01 4.517804926711e-01 4.423898930722e-01 3.798675611711e-01 3.246741764312e-01 3.557811981688e-01 4.455822539945e-01 5.101410222685e-01 5.047990545497e-01 4.290059491779e-01 3.298316556633e-01 3.066470347125e-01 3.869812122651e-01 4.723675607387e-01 4.988643612893e-01 4.577719845570e-01 3.866859061931e-01 3.612453465636e-01 4.155328107563e-01 4.868353962935e-01 5.136860897988e-01 4.788868135413e-01 4.070445477738e-01 3.589841018499e-01 3.824143191957e-01 4.408332279126e-01 4.739361333745e-01 4.569797821276e-01 4.002225518884e-01 3.379162169796e-01 3.161471823854e-01 3.351328318011e-01 3.445306367114e-01 3.347608343442e-01 3.163851364676e-01 3.132158669004e-01 3.379695454456e-01 3.709095916570e-01 3.812969978555e-01 3.487073127944e-01 2.906221734858e-01 2.626678410674e-01 3.018135780064e-01 3.589224676058e-01 3.767863247827e-01 3.349155990935e-01 2.529185613582e-01 2.098002946384e-01 2.778098403000e-01 3.766351743297e-01 4.344336357461e-01 4.299347579578e-01 3.749381663827e-01 3.087876041742e-01 2.802355431819e-01 2.918521824505e-01 2.969155985337e-01 2.651082825364e-01 2.031267632286e-01 1.532400779923e-01 1.589367366699e-01 1.809350333654e-01 1.702248571935e-01 1.298109754800e-01 1.313607096818e-01 2.064102318467e-01 2.761138845250e-01 2.925282639139e-01 2.454028133722e-01 1.859474281123e-01 2.531329452682e-01 4.134479285958e-01 5.581051965998e-01 6.348425280288e-01 6.263781649732e-01 5.510822583015e-01 4.675086025725e-01 4.500361191137e-01 4.962562942138e-01 5.266521566611e-01 4.829517462544e-01 3.556541435038e-01 1.979130170714e-01 2.215312712544e-01 3.942297977040e-01 5.230875446058e-01 5.530718519395e-01 4.746549336417e-01 3.154550033912e-01 1.865632254144e-01 3.007834612620e-01 4.855287224661e-01 6.168507895172e-01 6.691374793726e-01 6.525492511547e-01 6.029784355540e-01 5.673503280044e-01 5.716012148351e-01 5.992710959769e-01 6.177018104795e-01 6.105805695578e-01 5.854371435805e-01 5.649682834053e-01 5.672371919204e-01 5.870657509463e-01 6.015163982445e-01 5.914501090830e-01 5.563475768273e-01 5.175523805469e-01 5.055839036199e-01 5.282748919022e-01 5.586384788637e-01 5.654636649087e-01 5.429994313670e-01 5.253150512940e-01 5.550560146931e-01 6.297366056876e-01 7.149796330604e-01 7.591782516293e-01 7.295640989978e-01 6.218127542842e-01 4.379625312862e-01 3.232648786158e-01 4.498794806407e-01 6.034420146871e-01 6.538613724640e-01 5.648644416519e-01 3.609507036696e-01 1.926941238076e-01 3.620385526215e-01 5.692251747076e-01 6.534346082777e-01 5.780617644224e-01 3.652333846716e-01 1.646474743982e-01 3.649505606282e-01 6.011608304548e-01 7.034438328772e-01 6.356935599222e-01 4.267884228867e-01 2.415570248195e-01 4.118630941881e-01 6.459247180121e-01 7.486331934222e-01 6.791402568520e-01 4.818582383699e-01 3.594957038318e-01 5.365614831319e-01 7.563636731418e-01 8.380233538916e-01 7.389685202846e-01 5.239913414499e-01 4.557968053531e-01 6.975657377956e-01 9.505833954387e-01 1.041450650034e+00 9.291089270586e-01 6.886831913146e-01 5.905761914314e-01 8.288300684217e-01 1.108569011932e+00 1.217047623921e+00 1.099269045939e+00 8.318449395194e-01 5.957794529500e-01 6.920818241277e-01 1.004314005576e+00 1.224803014919e+00 1.231743604745e+00 1.022213872377e+00 7.274756154451e-01 6.883355931631e-01 9.813688243297e-01 1.253219151165e+00 1.324983248793e+00 1.174259326327e+00 9.158670712865e-01 8.289689629798e-01 1.043946570161e+00 1.287660497656e+00 1.351042146498e+00 1.186901623083e+00 8.975956589242e-01 7.881474703385e-01 1.039104112769e+00 1.339661612020e+00 1.458997708075e+00 1.342931981556e+00 1.080883299120e+00 9.288686571957e-01 1.095151083729e+00 1.365673363246e+00 1.494300039466e+00 1.406155482342e+00 1.179632795496e+00 1.047910352684e+00 1.198306251434e+00 1.457986242602e+00 1.593753923075e+00 1.520925774695e+00 1.301933455822e+00 1.142780249234e+00 1.239019418068e+00 1.472380989077e+00 1.608227658250e+00 1.602525942666e+00 1.495917281840e+00 1.348289417260e+00 1.262353233623e+00 1.308759540184e+00 1.446138134713e+00 1.545062665817e+00 1.507790705992e+00 1.360199449377e+00 1.264991102902e+00 1.351698590976e+00 1.541953983284e+00 1.673770282768e+00 1.666425207395e+00 1.546349663515e+00 1.424176493377e+00 1.414472111878e+00 1.511286582252e+00 1.607334472091e+00 1.622823148781e+00 1.557553238051e+00 1.474041398302e+00 1.441608841456e+00 1.470311785966e+00 1.511654495894e+00 1.521872672958e+00 1.498781632640e+00 1.469136303309e+00 1.453366446438e+00 1.445448217511e+00 1.428940504346e+00 1.403319193004e+00 1.385173557468e+00 1.382696636583e+00 1.377348800180e+00 1.341720307611e+00 1.275088226143e+00 1.219740822786e+00 1.229813214487e+00 1.305205286430e+00 1.383830603886e+00 1.406585412971e+00 1.367170199899e+00 1.318674789394e+00 1.331836464474e+00 1.418263248163e+00 1.518209871781e+00 1.605091356143e+00 1.680809966793e+00 1.733571388061e+00 1.758296404971e+00 1.762221201887e+00 1.758954174262e+00 1.759630207523e+00 1.728202338121e+00 1.693226727550e+00 1.659335702688e+00 1.659086352023e+00 1.670748533437e+00 1.642791250487e+00 1.555345339309e+00 1.457041996397e+00 1.438267486231e+00 1.525833712257e+00 1.630946168473e+00 1.641034475692e+00 1.510696734689e+00 1.301767087591e+00 1.189151677752e+00 1.308244841225e+00 1.540442321293e+00 1.690865906105e+00 1.665115807398e+00 1.487447101968e+00 1.296464293290e+00 1.274206464370e+00 1.424630834131e+00 1.568564710307e+00 1.574555069329e+00 1.438173567500e+00 1.280557848956e+00 1.278211052813e+00 1.446283004060e+00 1.616256587490e+00 1.652179148586e+00 1.533437586987e+00 1.356903009630e+00 1.293802863492e+00 1.411991997996e+00 1.577199372652e+00 1.637777837625e+00 1.541614652530e+00 1.344687305637e+00 1.191793652579e+00 1.209584631498e+00 1.340650791425e+00 1.434150325710e+00 1.409185567348e+00 1.278655638298e+00 1.123690422100e+00 1.037312439090e+00 1.034213297926e+00 1.043764238550e+00 1.008974781382e+00 9.379883959911e-01 8.827753760233e-01 8.754526517412e-01 8.858934471956e-01 8.655517481136e-01 8.078229223856e-01 7.606186044285e-01 7.792960967639e-01 8.511131518979e-01 9.138254173921e-01 9.313250573679e-01 9.202217266628e-01 9.265869309368e-01 9.694290317030e-01 1.013560299910e+00 1.013391401968e+00 9.660958735459e-01 9.284039171124e-01 9.700609935012e-01 1.079027512190e+00 1.167740868635e+00 1.162420626112e+00 1.051541508715e+00 9.030864516599e-01 8.487048770176e-01 9.430578178842e-01 1.072228828288e+00 1.113962634969e+00 1.029245176067e+00 8.728356983816e-01 7.842415690477e-01 9.025489623479e-01 1.114863083166e+00 1.213139243919e+00 1.134122980309e+00 9.465016168546e-01 8.377326179932e-01 9.491886122337e-01 1.144705860906e+00 1.249470656862e+00 1.207370028401e+00 1.071994823219e+00 9.801773943974e-01 1.033138499450e+00 1.155143918776e+00 1.212503904528e+00 1.151204844388e+00 1.018200886713e+00 9.398122904146e-01 1.002387268955e+00 1.125689924912e+00 1.182974892052e+00 1.122819555753e+00 9.865275957227e-01 8.927565536664e-01 9.361512418727e-01 1.051604567099e+00 1.112912495772e+00 1.059901030078e+00 9.173062583358e-01 7.868336501859e-01 7.825240912363e-01 8.781593361401e-01 9.505694340924e-01 9.294318315826e-01 8.245689040776e-01 7.126644976735e-01 6.873075601041e-01 7.442038708867e-01 7.903995398854e-01 7.658608885010e-01 6.832141067032e-01 6.505195732853e-01 7.369027096254e-01 8.335555070944e-01 9.032837107516e-01 9.170542009509e-01 8.696284551967e-01 7.929653587348e-01 7.434050210396e-01 7.590813091251e-01 8.165986220133e-01 8.593396777212e-01 8.450301402025e-01 7.473781396521e-01 6.357165854106e-01 5.581579055320e-01 5.797253615787e-01 6.554767659087e-01 6.922160154006e-01 6.424965922487e-01 5.155458692651e-01 3.821273926204e-01 3.657405630984e-01 4.583372780976e-01 5.287498007868e-01 5.134688619022e-01 4.173637067953e-01 3.135617584245e-01 3.324758990062e-01 4.458121506425e-01 5.260418157193e-01 5.206577008864e-01 4.437739537568e-01 3.816581278974e-01 4.406932237984e-01 5.692554696670e-01 6.574398079231e-01 6.542577289258e-01 5.683407892464e-01 4.727751166091e-01 4.786978466225e-01 5.775737070054e-01 6.538418656104e-01 6.367718657223e-01 5.238799906683e-01 3.929510462580e-01 4.049947918711e-01 5.472486980193e-01 6.544445985456e-01 6.420442658321e-01 4.956925781529e-01 2.709543164855e-01 2.478242536025e-01 4.882568199410e-01 6.896966054475e-01 7.875499352790e-01 7.729919112303e-01 6.531890520471e-01 4.712035831152e-01 4.185949642428e-01 5.707404254975e-01 7.276667417276e-01 7.836437913587e-01 7.194255878737e-01 5.860808559005e-01 5.111859323757e-01 5.890848046332e-01 7.168524744678e-01 7.720976528796e-01 7.099708128797e-01 5.512413096406e-01 3.880110030928e-01 3.772917540069e-01 4.863036488728e-01 5.498858273746e-01 5.043738502338e-01 3.646462160695e-01 2.399892374091e-01 3.208186142006e-01 4.718273431838e-01 5.438089064313e-01 4.977805795696e-01 3.541945168144e-01 2.240097324301e-01 3.108926973663e-01 4.655225782138e-01 5.341636855292e-01 4.747265740290e-01 2.981469386344e-01 1.141458987640e-01 2.987898876581e-01 5.203958529397e-01 6.394501762305e-01 6.225245085608e-01 4.808120039702e-01 2.890808115761e-01 2.758979261188e-01 4.563053607580e-01 5.922496750930e-01 6.073494328298e-01 4.977704903595e-01 3.222207504098e-01 2.681005677120e-01 4.208928495901e-01 5.603593714972e-01 5.923941017101e-01 5.096093372960e-01 3.775380982853e-01 3.604161096830e-01 4.983708000547e-01 6.247365713775e-01 6.479764419502e-01 5.610272409149e-01 4.480273806920e-01 4.854792059706e-01 6.692599103803e-01 8.296889840518e-01 8.697156770900e-01 7.683070017918e-01 5.843460454285e-01 4.990404168354e-01 6.481944383533e-01 8.486798411640e-01 9.413211212789e-01 8.757944129608e-01 6.868239934720e-01 5.248060647761e-01 6.040144823510e-01 8.107587238658e-01 9.330017184458e-01 8.864429549203e-01 6.792723408484e-01 4.339469369150e-01 4.708245534407e-01 7.328667364863e-01 9.191920567643e-01 9.254480322539e-01 7.447164211709e-01 4.600844335568e-01 3.818023623813e-01 6.391734827853e-01 8.770148293249e-01 9.915552317730e-01 9.500503841721e-01 7.491497758881e-01 5.182787561232e-01 5.768727474889e-01 8.494388924217e-01 1.039051460621e+00 1.035312070996e+00 8.476357563900e-01 6.183835487882e-01 6.444492918987e-01 8.993855035496e-01 1.094110996577e+00 1.100971357453e+00 9.201506207094e-01 6.812207887224e-01 6.665292559144e-01 9.012876170540e-01 1.102850821854e+00 1.130464651698e+00 9.850496948088e-01 8.042089643425e-01 8.300435722537e-01 1.058308485878e+00 1.251823496545e+00 1.272100264778e+00 1.108200861972e+00 8.795338962097e-01 8.361619986564e-01 1.044563217435e+00 1.261651998069e+00 1.318358687168e+00 1.182951694259e+00 9.465895567829e-01 8.306735577584e-01 9.743009712168e-01 1.184090560845e+00 1.269573458941e+00 1.182184136504e+00 9.973969206262e-01 9.007770379903e-01 1.013156006947e+00 1.193130088217e+00 1.289196848855e+00 1.261852633875e+00 1.163449604052e+00 1.062540346309e+00 1.033515070063e+00 1.089385230545e+00 1.180862144928e+00 1.225741496233e+00 1.187166001455e+00 1.099882122204e+00 1.055450344532e+00 1.117298520194e+00 1.234760887980e+00 1.307576218780e+00 1.280151210207e+00 1.172654634141e+00 1.078500284071e+00 1.099148877515e+00 1.216934722921e+00 1.315622224281e+00 1.305532998280e+00 1.174277285635e+00 9.992969430109e-01 9.335356600923e-01 1.048453785953e+00 1.215689387247e+00 1.290127604528e+00 1.213478118801e+00 1.021398320126e+00 8.588036130267e-01 9.133996360449e-01 1.134430518992e+00 1.322033101055e+00 1.358917736673e+00 1.222747635866e+00 9.815275835646e-01 8.150485814865e-01 9.065613283765e-01 1.139082748479e+00 1.309502452774e+00 1.331860114248e+00 1.221128381946e+00 1.080210977220e+00 1.056107000666e+00 1.192242021838e+00 1.356334298816e+00 1.388579131037e+00 1.284944649635e+00 1.094290720791e+00 9.737309791296e-01 1.053599083361e+00 1.236590167102e+00 1.351348986414e+00 1.314857380931e+00 1.142730725114e+00 9.480404104562e-01 9.053429695778e-01 1.040600432615e+00 1.185630880183e+00 1.211878101103e+00 1.094090165308e+00 9.027689694179e-01 7.937101705833e-01 8.662947492350e-01 9.970728023545e-01 1.032743463250e+00 9.171374787762e-01 6.930869391876e-01 5.342796067433e-01 6.438324857984e-01 8.558786528032e-01 9.668656531663e-01 9.118414858793e-01 7.254869219282e-01 5.659404806779e-01 6.514087504072e-01 8.668259350064e-01 9.937218896215e-01 9.401201832689e-01 7.070803211664e-01 4.063474407767e-01 4.283197123769e-01 7.422282910766e-01 9.739074645095e-01 1.012862526303e+00 8.472280785805e-01 5.488009187540e-01 3.727475305070e-01 5.896508232748e-01 8.343210141192e-01 9.103537575004e-01 7.782994772931e-01 4.866821201950e-01 2.850269052225e-01 5.485347408100e-01 8.356627317117e-01 9.478881864291e-01 8.412650625455e-01 5.566333464279e-01 3.260196980012e-01 5.851134054588e-01 9.312698179640e-01 1.121270204443e+00 1.092939656515e+00 8.689621524901e-01 5.838398925992e-01 5.645284000081e-01 8.348983141758e-01 1.063612128096e+00 1.114643518598e+00 9.755131412682e-01 7.272070528041e-01 5.734755733757e-01 6.867352280088e-01 8.710654561029e-01 9.406722260711e-01 8.523606863733e-01 6.619799288558e-01 5.311557617016e-01 6.099843105063e-01 7.602514848591e-01 8.169966123015e-01 7.298343462572e-01 5.304662540251e-01 3.446739178858e-01 3.852261252137e-01 5.476398380470e-01 6.310865549243e-01 6.037049599977e-01 4.866338216833e-01 3.266437804037e-01 2.439256199215e-01 3.390824319375e-01 4.720781520319e-01 5.563277333312e-01 5.775546091382e-01 5.202725244723e-01 4.172175379557e-01 3.840227391470e-01 4.006235857427e-01 3.939049727638e-01 3.341793342679e-01 2.410234271378e-01 1.961896178656e-01 2.521946853332e-01 3.158493784890e-01 3.258541796745e-01 2.770779926925e-01 2.023964463083e-01 1.644762708584e-01 1.828705272201e-01 2.006830515367e-01 2.081856049511e-01 2.534702751858e-01 3.460933028657e-01 4.318208978749e-01 4.577634054627e-01 3.977738885653e-01 2.662052164056e-01 1.818501188371e-01 3.130946879384e-01 4.748170425784e-01 5.544744900795e-01 5.162639249016e-01 3.656772080409e-01 1.618172295093e-01 1.989948324488e-01 3.963312247836e-01 5.146162303931e-01 5.116496492165e-01 3.965820820058e-01 2.470110787758e-01 2.742321127568e-01 4.412294334583e-01 5.587935894108e-01 5.674487714259e-01 4.671241178935e-01 3.221468627537e-01 2.864158308959e-01 3.724638397446e-01 4.692540362775e-01 4.916520375990e-01 4.283146301569e-01 3.421933489811e-01 3.406651615806e-01 4.229271426060e-01 4.864333091810e-01 4.797542080514e-01 4.140293685359e-01 3.537006703065e-01 3.684382669431e-01 4.262650485705e-01 4.522880398378e-01 4.218955718643e-01 3.711285955439e-01 3.736608842339e-01 4.397253459153e-01 4.971441505993e-01 4.918968321662e-01 4.201831319183e-01 3.335098752268e-01 3.236434601228e-01 3.903406926088e-01 4.389616819766e-01 4.195684924041e-01 3.458976960357e-01 2.982210771183e-01 3.544861992014e-01 4.501372126552e-01 5.058344962970e-01 5.083823082699e-01 5.017302050431e-01 5.440000532415e-01 6.272066110307e-01 6.882193824846e-01 6.820362412941e-01 6.167051460772e-01 5.634259203532e-01 6.060747027891e-01 7.185648751400e-01 8.029237336978e-01 8.219057580880e-01 7.971030649324e-01 7.513213018865e-01 7.252994535842e-01 7.415425759570e-01 7.840891867953e-01 8.015387402169e-01 7.581074596446e-01 7.068004072084e-01 7.094698884175e-01 7.573200439740e-01 7.786946344624e-01 7.227895914484e-01 6.067707736726e-01 5.343712810118e-01 6.065857027308e-01 7.418386351230e-01 8.122161676001e-01 7.669504959201e-01 6.426855812366e-01 5.725560131461e-01 6.656801969337e-01 8.130412766496e-01 8.753209011858e-01 8.081586544306e-01 6.734747793051e-01 6.438904750558e-01 7.975407844248e-01 9.697418312692e-01 1.015954562363e+00 8.984638042125e-01 7.027281821554e-01 6.733658541241e-01 9.023240485661e-01 1.142729871195e+00 1.221162612064e+00 1.092892676802e+00 8.373181811723e-01 7.113396927555e-01 9.101733412602e-01 1.172089642766e+00 1.265943292887e+00 1.125956673442e+00 8.305272882158e-01 6.853762881155e-01 9.452657040503e-01 1.269972783449e+00 1.395732955505e+00 1.245101039504e+00 8.820378456519e-01 6.245303719098e-01 9.039064534547e-01 1.308634881390e+00 1.498872817492e+00 1.376070073386e+00 9.807524722598e-01 5.773703952030e-01 7.947419128710e-01 1.268604381093e+00 1.536405919611e+00 1.476135892300e+00 1.117385016498e+00 6.998513564938e-01 8.295719443873e-01 1.315271417044e+00 1.638771843162e+00 1.636477254869e+00 1.309497862507e+00 8.283533763437e-01 7.249079422996e-01 1.152692128755e+00 1.508146175976e+00 1.555499191457e+00 1.266660509989e+00 7.753240023094e-01 6.037125848399e-01 1.053941963159e+00 1.453276079835e+00 1.549557670082e+00 1.306514411129e+00 8.464642947943e-01 6.420380390995e-01 1.059862061354e+00 1.484588317508e+00 1.627825252063e+00 1.436751428227e+00 1.044313100650e+00 8.478159912833e-01 1.127683230410e+00 1.556691324161e+00 1.842717460658e+00 1.879582907208e+00 1.658771781690e+00 1.235652104916e+00 9.435811605602e-01 1.197089492867e+00 1.620458707347e+00 1.831114401518e+00 1.723260653925e+00 1.373424632118e+00 1.071870454632e+00 1.199453452928e+00 1.563387145384e+00 1.784011648797e+00 1.715751653720e+00 1.397371124036e+00 1.066177312578e+00 1.111912748471e+00 1.452893466262e+00 1.700733852642e+00 1.681210990825e+00 1.411361521272e+00 1.103411974567e+00 1.130198228329e+00 1.461956982660e+00 1.724834536293e+00 1.721770002804e+00 1.443904690855e+00 1.085208206326e+00 1.083623351903e+00 1.484255698441e+00 1.849656257624e+00 1.938306396953e+00 1.702709007496e+00 1.271943183745e+00 1.046276580681e+00 1.360940106753e+00 1.804556225572e+00 2.016667210128e+00 1.884818069483e+00 1.471523650943e+00 1.072835338619e+00 1.197678108863e+00 1.668422513489e+00 1.999518472757e+00 1.999644374319e+00 1.672555832103e+00 1.212117769414e+00 1.079173901890e+00 1.440405649798e+00 1.812580097489e+00 1.906694722654e+00 1.666210194006e+00 1.208646871175e+00 9.046583952097e-01 1.144060612499e+00 1.526743032482e+00 1.681948012650e+00 1.518268454367e+00 1.130541478504e+00 8.761283672473e-01 1.145213157279e+00 1.567164172975e+00 1.787903491855e+00 1.714133400356e+00 1.432479663729e+00 1.224485558399e+00 1.375672009711e+00 1.701903464699e+00 1.884221961740e+00 1.788390603495e+00 1.462406178271e+00 1.166605750249e+00 1.272123625536e+00 1.646518208855e+00 1.914346136713e+00 1.906681284247e+00 1.640477730967e+00 1.318992452260e+00 1.295944697994e+00 1.604196192648e+00 1.900181789648e+00 1.967259137760e+00 1.776938004791e+00 1.504904708126e+00 1.433610997382e+00 1.616955698931e+00 1.866499939422e+00 2.004812467173e+00 1.932003732729e+00 1.655580658779e+00 1.369799058096e+00 1.382614624494e+00 1.647248067510e+00 1.852402513328e+00 1.829475327174e+00 1.593262876846e+00 1.322699348541e+00 1.281560320062e+00 1.479131114564e+00 1.660622692380e+00 1.666026890155e+00 1.503010822478e+00 1.319023549325e+00 1.300820781253e+00 1.436751895303e+00 1.539447954575e+00 1.487678574304e+00 1.303189293612e+00 1.147019915257e+00 1.198115128907e+00 1.388238356665e+00 1.511093749324e+00 1.455662839614e+00 1.245096172412e+00 1.043149164369e+00 1.075406176175e+00 1.304563484538e+00 1.501867536971e+00 1.539408923841e+00 1.417312022611e+00 1.243695630877e+00 1.186367595723e+00 1.303580494530e+00 1.471473966625e+00 1.564426493568e+00 1.546273398707e+00 1.455938562104e+00 1.366191768395e+00 1.375002787139e+00 1.466146899691e+00 1.479421298881e+00 1.455516366179e+00 1.403668276159e+00 1.337012103512e+00 1.273805692871e+00 1.225312056740e+00 1.189178027659e+00 1.114249636023e+00 1.090234638577e+00 1.077055157959e+00 1.013329225279e+00 9.074073090849e-01 8.007260356543e-01 7.552677375289e-01 7.903158024363e-01 8.451014003769e-01 8.444823097858e-01 7.582007023979e-01 6.250012668141e-01 5.650844642433e-01 6.620565440698e-01 8.095548285209e-01 8.824478616957e-01 8.324227754398e-01 6.895897894095e-01 5.770929673722e-01 6.378790780545e-01 7.954728622592e-01 8.913088165314e-01 8.528211722124e-01 6.909863780815e-01 5.094241369712e-01 5.016040081619e-01 6.534056956266e-01 7.660684111889e-01 7.498269423006e-01 6.183665088539e-01 4.927975635921e-01 5.520018549238e-01 7.260632916592e-01 8.389838450446e-01 8.177679190477e-01 6.822062417825e-01 5.554359181759e-01 6.094092616471e-01 7.812201684003e-01 8.953197336764e-01 8.706953148461e-01 7.162441400615e-01 5.383485329799e-01 5.361370328532e-01 7.003024467835e-01 8.299092460840e-01 8.274692283206e-01 6.944938406852e-01 5.251825888956e-01 5.038551973335e-01 6.451664051025e-01 7.628740126819e-01 7.585607750966e-01 6.333819913670e-01 4.849022792269e-01 4.945146060784e-01 6.483330231080e-01 7.672092986495e-01 7.665373648988e-01 6.563476627899e-01 5.414938490454e-01 5.785643793593e-01 7.329803489137e-01 8.472311679917e-01 8.396182570825e-01 7.109576348997e-01 5.462770978417e-01 5.141385870683e-01 6.452697844506e-01 7.715380227332e-01 7.922423271033e-01 6.999387163847e-01 5.663136610570e-01 5.268051446622e-01 6.196725191676e-01 7.187751449882e-01 7.321549389194e-01 6.575815064556e-01 5.627599083449e-01 5.536707268202e-01 6.313238569190e-01 7.064172220756e-01 7.168144383844e-01 6.541795837894e-01 5.618955681792e-01 5.264949482785e-01 5.783191197398e-01 6.603604966281e-01 7.071116756499e-01 6.979564340995e-01 6.610875939064e-01 6.469199689409e-01 6.757928609521e-01 7.176618570900e-01 7.384936299847e-01 7.375431939344e-01 7.402194072187e-01 7.606033562396e-01 7.766800126569e-01 7.551396653201e-01 6.951047722466e-01 6.525055108947e-01 6.990451641554e-01 8.125423073725e-01 8.957411216396e-01 8.740286546951e-01 7.355611237650e-01 5.663193369987e-01 5.783900899861e-01 7.968084008842e-01 1.003903507211e+00 1.065405378797e+00 9.412796740692e-01 6.866993742356e-01 5.393879492036e-01 7.599636633410e-01 1.076343721151e+00 1.252678888196e+00 1.204893120288e+00 9.440839328540e-01 6.092575101583e-01 6.004380126381e-01 9.435432590014e-01 1.228380590566e+00 1.295035673981e+00 1.121031393864e+00 8.054212003509e-01 6.186843536446e-01 8.311720226977e-01 1.117349269779e+00 1.230716639891e+00 1.113848537013e+00 8.371801715142e-01 6.570492983674e-01 8.433041203441e-01 1.129639909472e+00 1.250088095239e+00 1.121034009771e+00 7.901187479543e-01 5.326961076681e-01 7.811927297936e-01 1.158362325402e+00 1.338879697557e+00 1.226627521298e+00 8.498133217860e-01 4.537923210054e-01 7.217162031843e-01 1.209469459893e+00 1.482797488074e+00 1.426544565170e+00 1.051593622551e+00 5.483975629672e-01 6.718744507718e-01 1.232970806395e+00 1.606217685412e+00 1.629211223009e+00 1.287293973487e+00 7.260368537087e-01 6.195727665775e-01 1.209658336154e+00 1.686729802349e+00 1.808901621416e+00 1.526226478946e+00 9.344497589932e-01 5.215882278677e-01 1.065413358438e+00 1.647818862005e+00 1.890329746225e+00 1.729896457207e+00 1.279774420658e+00 6.760572773596e-01 4.886766552788e-01 1.045657633022e+00 1.520574515719e+00 1.642737985148e+00 1.378825773886e+00 8.314299576676e-01 4.840483249851e-01 9.922621340879e-01 1.500291312987e+00 1.687292296878e+00 1.489568186746e+00 9.919003268601e-01 6.016649826007e-01 1.010546821810e+00 1.556614883737e+00 1.816008614342e+00 1.680456144167e+00 1.188195727447e+00 5.914556760151e-01 7.886265643911e-01 1.410878806733e+00 1.789737856304e+00 1.772394967298e+00 1.361323243224e+00 7.136853852977e-01 5.683557413973e-01 1.197609621495e+00 1.671115976651e+00 1.772473898613e+00 1.477740715630e+00 9.174254770225e-01 6.182392788692e-01 1.108406616269e+00 1.604237670239e+00 1.774099433990e+00 1.552894635601e+00 1.027944403306e+00 5.903662191685e-01 9.213378970038e-01 1.446863854262e+00 1.722766323543e+00 1.643417061984e+00 1.240105544377e+00 7.419237631866e-01 8.005915192924e-01 1.328797428875e+00 1.731289879347e+00 1.814673970950e+00 1.548497078344e+00 1.031187370466e+00 6.297907899464e-01 9.540654341619e-01 1.448403614873e+00 1.701147449297e+00 1.613768764006e+00 1.222469386098e+00 7.301888603916e-01 7.303589504884e-01 1.204374202399e+00 1.563426952883e+00 1.622419514731e+00 1.363640246865e+00 9.016299759133e-01 6.289360386203e-01 9.637744361200e-01 1.373893654275e+00 1.545188170616e+00 1.406635631965e+00 1.016752645986e+00 6.320689033345e-01 7.942640959376e-01 1.224752060806e+00 1.487295459133e+00 1.457936320837e+00 1.152917563413e+00 7.478699421685e-01 7.327791756194e-01 1.148842109453e+00 1.499079930532e+00 1.589534507534e+00 1.392174441650e+00 1.015593010814e+00 7.998539254555e-01 1.068638989225e+00 1.456851109138e+00 1.659308834005e+00 1.601616425082e+00 1.304317310550e+00 8.865927656390e-01 6.926241235603e-01 9.861735195474e-01 1.359075294127e+00 1.551653180436e+00 1.489259816215e+00 1.196804760536e+00 8.182641756762e-01 7.293014443357e-01 1.069513718801e+00 1.435667455814e+00 1.616340424437e+00 1.551559421253e+00 1.273095292138e+00 9.216051214145e-01 8.103567910529e-01 1.076989691542e+00 1.401334957889e+00 1.573439003228e+00 1.533178834505e+00 1.314096580070e+00 1.044072932384e+00 9.427591052792e-01 1.097544895203e+00 1.312545242933e+00 1.416371104689e+00 1.358037219124e+00 1.185242834509e+00 1.038618016977e+00 1.074601005025e+00 1.258853322015e+00 1.422156923274e+00 1.449514381291e+00 1.313685315137e+00 1.074439074263e+00 8.955238539981e-01 9.599720936716e-01 1.186654982359e+00 1.369465238616e+00 1.395543800587e+00 1.242847168232e+00 9.729994439997e-01 7.662694635827e-01 8.550839463410e-01 1.130445736220e+00 1.354050798625e+00 1.414098527347e+00 1.290684088000e+00 1.043538810690e+00 8.396192193749e-01 9.001524600515e-01 1.160045577584e+00 1.392324579969e+00 1.473100993137e+00 1.368489590646e+00 1.115898970230e+00 8.389758142706e-01 7.645684438766e-01 9.539288095595e-01 1.177898673880e+00 1.277536745674e+00 1.203543629975e+00 9.829320564974e-01 7.317370184953e-01 6.831605474160e-01 8.977459943107e-01 1.144130570495e+00 1.275522410279e+00 1.249320953547e+00 1.094859546363e+00 9.160070135654e-01 8.739415053759e-01 1.016281281569e+00 1.203831211489e+00 1.308762844809e+00 1.281563751401e+00 1.139902610455e+00 9.637989043369e-01 8.777510637651e-01 9.409383915579e-01 1.061823095738e+00 1.126595208748e+00 1.086219266606e+00 9.587290805386e-01 8.256918889705e-01 8.021308082759e-01 9.107644671774e-01 1.049963165213e+00 1.126485509162e+00 1.104712351137e+00 1.000804504795e+00 8.757011488870e-01 8.155847393366e-01 8.625235532970e-01 9.659994566429e-01 1.052281955569e+00 1.081185307811e+00 1.046818768721e+00 9.657733342679e-01 8.673841756955e-01 7.873277363001e-01 7.593191160430e-01 7.961106360113e-01 8.752541942924e-01 9.531404161230e-01 9.880818879465e-01 9.550336435474e-01 8.567785090212e-01 7.368248405014e-01 6.816922880092e-01 7.478114008402e-01 8.728668600957e-01 9.565748998069e-01 9.376214583664e-01 8.037080666611e-01 6.008924008107e-01 4.751487980068e-01 5.860532922224e-01 7.930773143563e-01 9.272840979555e-01 9.171168370064e-01 7.486252832481e-01 4.578464317390e-01 2.142667956019e-01 4.410781824252e-01 7.388610571692e-01 9.127033130669e-01 9.139610547957e-01 7.427112958256e-01 4.519878955517e-01 2.587510047417e-01 4.985510372499e-01 7.779285514728e-01 9.234711006761e-01 8.916293155104e-01 6.964519848727e-01 4.362475988938e-01 4.269206542782e-01 7.181520102363e-01 9.870506561132e-01 1.108871979358e+00 1.046374282175e+00 8.208417711817e-01 5.349732631703e-01 4.749214223922e-01 7.310701083672e-01 9.867177689146e-01 1.099330338602e+00 1.034151156836e+00 8.260901115318e-01 6.078349683038e-01 6.295552648838e-01 8.739479058038e-01 1.097673932954e+00 1.179494912819e+00 1.090201869346e+00 8.747025296579e-01 6.845559305042e-01 7.517083762062e-01 1.018455958427e+00 1.262603991049e+00 1.371996591454e+00 1.319066931096e+00 1.142423687674e+00 9.511138431281e-01 9.006286955351e-01 1.026179690321e+00 1.188438514889e+00 1.265926190948e+00 1.218306702370e+00 1.075819463267e+00 9.313619669788e-01 8.987146230285e-01 9.866075408034e-01 1.085342250542e+00 1.101134508500e+00 1.009697204888e+00 8.618284966831e-01 7.833286250172e-01 8.732594792019e-01 1.051315642956e+00 1.181795931192e+00 1.190871629489e+00 1.075174680006e+00 9.102978733200e-01 8.556130615911e-01 1.005105190181e+00 1.234700042002e+00 1.389621316843e+00 1.387307363499e+00 1.214766320081e+00 9.383953196053e-01 7.559807137969e-01 8.992456769074e-01 1.214635351703e+00 1.461234419595e+00 1.525377771965e+00 1.376349398652e+00 1.055760520422e+00 7.186508589870e-01 7.146940482159e-01 1.045930624820e+00 1.357718017090e+00 1.489156812594e+00 1.395765684697e+00 1.112156041143e+00 7.802387639834e-01 7.243670629380e-01 1.019710693306e+00 1.328160789799e+00 1.468990714898e+00 1.394129106262e+00 1.148192849240e+00 8.978730505423e-01 9.250980678474e-01 1.221061553518e+00 1.511174387274e+00 1.635636331907e+00 1.550469349768e+00 1.307008478174e+00 1.071642940856e+00 1.084974805245e+00 1.338035839013e+00 1.589795549269e+00 1.680987679471e+00 1.567215024650e+00 1.305620282349e+00 1.074878552896e+00 1.114137571305e+00 1.381158466433e+00 1.627547166235e+00 1.701173427238e+00 1.563053770248e+00 1.274103991216e+00 1.021185530002e+00 1.064785769160e+00 1.353480091331e+00 1.622615378237e+00 1.725011480225e+00 1.629870367963e+00 1.400721743985e+00 1.196996467731e+00 1.204191713373e+00 1.401849938279e+00 1.602231959220e+00 1.678504584489e+00 1.606547411087e+00 1.449732114934e+00 1.334011979478e+00 1.357840002387e+00 1.477341944220e+00 1.567188433951e+00 1.544733548497e+00 1.408470557483e+00 1.238520786853e+00 1.166065574852e+00 1.249528395699e+00 1.392967133215e+00 1.471109155899e+00 1.425810843978e+00 1.278655569358e+00 1.127124864142e+00 1.100259650589e+00 1.219180941386e+00 1.367654273004e+00 1.435134887888e+00 1.381489005724e+00 1.237691251186e+00 1.096627514493e+00 1.065254861186e+00 1.151357436777e+00 1.254930992653e+00 1.286839215359e+00 1.223606065084e+00 1.108726807262e+00 1.033842267048e+00 1.066926996002e+00 1.169738444037e+00 1.248234493834e+00 1.242210549575e+00 1.154014843702e+00 1.050073852420e+00 1.030790178323e+00 1.129879269627e+00 1.267157783775e+00 1.342420481968e+00 1.302298826900e+00 1.153948977097e+00 9.737556481706e-01 9.023844356977e-01 1.016337529612e+00 1.208418508897e+00 1.341928325117e+00 1.347475013433e+00 1.223936809929e+00 1.042655221707e+00 9.521029868056e-01 1.065043334887e+00 1.291412251247e+00 1.476882748749e+00 1.531578630940e+00 1.435666734616e+00 1.239660447332e+00 1.076233316991e+00 1.106709317136e+00 1.317662388450e+00 1.543387017894e+00 1.657062206991e+00 1.609012166843e+00 1.419941357710e+00 1.186099514460e+00 1.074472899002e+00 1.182793653410e+00 1.391499106183e+00 1.539302550152e+00 1.546284655748e+00 1.411992862044e+00 1.209215674945e+00 1.075269013554e+00 1.117537595421e+00 1.269221722271e+00 1.385853304128e+00 1.382684190763e+00 1.253888371923e+00 1.070339932876e+00 9.707268423899e-01 1.050702398912e+00 1.224592367700e+00 1.351716003799e+00 1.356330733637e+00 1.235366349800e+00 1.055800883325e+00 9.495966049065e-01 1.018674202068e+00 1.194167575010e+00 1.342373670758e+00 1.387503439795e+00 1.320216516194e+00 1.188170413782e+00 1.082673432022e+00 1.085111172038e+00 1.181932358241e+00 1.286000553989e+00 1.325531113516e+00 1.276397956164e+00 1.159540344625e+00 1.031700969629e+00 9.617547265649e-01 9.777356252107e-01 1.038237968048e+00 1.080772892792e+00 1.069574434465e+00 1.005703341945e+00 9.224895815048e-01 8.711654593760e-01 8.847971558330e-01 9.446521313750e-01 1.001210549758e+00 1.016878582143e+00 9.858760335311e-01 9.371704248176e-01 9.208085641947e-01 9.656499149693e-01 1.043449586912e+00 1.093916852824e+00 1.070045242599e+00 9.632271115404e-01 8.202425370360e-01 7.523164016733e-01 8.450657887379e-01 1.022716051836e+00 1.156821370718e+00 1.168852622479e+00 1.037522630727e+00 8.053170480257e-01 6.191406111052e-01 6.974516775842e-01 9.516014365052e-01 1.163423340585e+00 1.230208688888e+00 1.130165829566e+00 9.138938743967e-01 7.768448510904e-01
 1.115933732751e+00 1.125797896277e+00 1.124691566693e+00 1.127475630266e+00 1.142251647820e+00 1.161262783628e+00 1.167645915821e+00 1.149925549408e+00 1.112171140715e+00 1.073566012641e+00 1.055628814457e+00 1.063627679826e+00 1.079020656101e+00 1.046417608149e+00 9.549405717649e-01 8.438851733074e-01 8.035482872798e-01 8.696495713719e-01 9.700396976139e-01 1.022026674213e+00 9.970786608600e-01 9.248290398502e-01 8.753547814044e-01 9.044034102058e-01 9.934476308963e-01 1.081887304355e+00 1.130345058629e+00 1.135438769108e+00 1.114969621894e+00 1.086851787598e+00 1.058313991789e+00 1.034065915032e+00 1.029430792376e+00 1.063180254910e+00 1.130300649224e+00 1.192997487805e+00 1.205604600216e+00 1.145093783292e+00 1.030041411295e+00 9.249754989219e-01 9.054850488841e-01 9.733572980257e-01 1.050148881896e+00 1.064650831106e+00 9.979313042456e-01 8.876686868468e-01 8.138110070529e-01 8.353763562962e-01 9.171307622797e-01 9.800016115544e-01 9.785095664053e-01 9.152965957617e-01 8.286724516676e-01 7.664129780762e-01 7.479332738249e-01 7.525955198643e-01 7.550299419041e-01 7.545485999503e-01 7.673648879940e-01 7.983934269477e-01 8.286247163262e-01 8.330028207934e-01 8.039613642642e-01 7.604173075458e-01 7.364309026484e-01 7.496452946134e-01 7.807409119360e-01 7.947202596884e-01 7.717166054494e-01 7.177286892882e-01 6.580318293854e-01 6.173051609804e-01 5.973239195881e-01 5.786649056797e-01 5.458563561894e-01 5.047312880140e-01 4.782601191594e-01 4.825714270235e-01 5.074873388862e-01 5.325423040777e-01 5.525514240808e-01 5.806577989961e-01 6.289826564749e-01 6.883354237010e-01 7.327598252485e-01 7.403660411925e-01 7.100866028955e-01 6.690460494229e-01 6.622692728427e-01 7.114937116903e-01 7.919479494646e-01 8.780169974450e-01 9.061780466196e-01 8.666897182213e-01 7.899296375171e-01 6.888617606216e-01 5.923891370663e-01 5.384308143653e-01 5.432430548435e-01 5.782608743049e-01 5.982392231603e-01 5.700445269300e-01 4.997663921879e-01 4.143102793071e-01 3.919620477906e-01 4.675564746641e-01 5.555413863560e-01 5.838772179224e-01 5.391056857486e-01 4.662543798599e-01 4.545634897352e-01 5.313339933191e-01 6.150929184188e-01 6.324872937904e-01 5.637041545948e-01 4.469362543223e-01 3.863016378628e-01 4.526062754827e-01 5.497234396987e-01 5.796156743726e-01 5.137456114380e-01 3.886782505294e-01 3.293036404493e-01 4.295978247968e-01 5.605413578835e-01 6.132259764599e-01 5.528483804415e-01 3.960942474935e-01 2.311461895989e-01 2.755036813990e-01 4.365540114520e-01 5.328341692063e-01 5.171826782571e-01 3.929909472244e-01 2.001728580530e-01 1.047237214386e-01 2.662572055050e-01 3.850956619419e-01 4.119148159568e-01 3.522137271963e-01 2.467545848306e-01 1.811198166059e-01 2.135374703415e-01 2.504344719113e-01 2.284303771539e-01 1.502576249837e-01 1.060947159543e-01 2.015043325342e-01 3.017250144738e-01 3.461042054692e-01 3.246951919276e-01 2.669800426835e-01 2.510759409560e-01 3.209384094715e-01 4.082794032005e-01 4.525336791016e-01 4.338503723757e-01 3.644870905516e-01 2.858920910458e-01 2.546346851282e-01 2.750296248440e-01 2.910676084388e-01 2.706165363105e-01 2.273398782571e-01 2.162476898591e-01 2.676865937090e-01 3.320492266398e-01 3.610356995680e-01 3.350313084698e-01 2.567779102146e-01 1.492700413062e-01 9.065787672850e-02 1.677168295481e-01 2.549949084020e-01 3.105798826240e-01 3.311974818020e-01 3.245352939477e-01 3.016762942041e-01 2.717105698886e-01 2.434320075431e-01 2.123427918409e-01 1.850028585058e-01 1.687755922111e-01 1.683706635684e-01 1.846416862272e-01 2.153866900009e-01 2.570173955453e-01 3.053570039993e-01 3.336103769953e-01 3.599374922133e-01 3.908796812850e-01 3.996604578743e-01 3.693982149059e-01 2.994874627329e-01 1.993210177860e-01 1.126956590000e-01 1.569826042716e-01 2.591169096919e-01 3.293968125195e-01 3.396400964397e-01 2.844080427946e-01 1.860548275417e-01 1.410874585423e-01 2.336959749344e-01 3.329351180333e-01 3.709446111337e-01 3.322972951117e-01 2.473909684778e-01 2.318524279401e-01 3.486039131283e-01 4.756390717112e-01 5.330424013251e-01 4.936189098927e-01 3.775864219676e-01 2.883039710010e-01 3.731390266282e-01 5.298343772893e-01 6.268413721475e-01 6.186612962421e-01 5.232833043435e-01 4.406202395872e-01 5.070329713209e-01 6.665045518544e-01 7.790102802461e-01 7.721523481097e-01 6.377288764254e-01 4.400360636515e-01 3.736526088538e-01 5.363629625612e-01 7.060256168031e-01 7.595648357170e-01 6.737745821529e-01 5.020027632679e-01 4.123163682032e-01 5.425956548841e-01 7.180159515216e-01 7.944291505574e-01 7.350979345789e-01 5.867322650947e-01 5.041408471848e-01 6.269745859482e-01 8.222316937477e-01 9.394205174982e-01 9.241022096577e-01 7.963990739358e-01 6.523840581862e-01 6.374654286104e-01 7.613755621391e-01 8.868315663719e-01 9.267014384973e-01 8.750247363057e-01 7.887373899480e-01 7.533954480499e-01 7.990033137300e-01 8.655437186320e-01 8.868245640846e-01 8.448130915432e-01 7.681952733755e-01 7.072832342367e-01 6.891975507456e-01 6.927756235555e-01 6.846558091743e-01 6.594656595622e-01 6.381999999954e-01 6.353871648557e-01 6.335336129673e-01 6.009986429650e-01 5.337632651295e-01 4.783616874864e-01 4.842802426466e-01 5.460777993138e-01 6.102462780839e-01 6.380442728487e-01 6.155635748013e-01 5.443219641905e-01 4.474884990384e-01 4.142590528604e-01 4.640146549436e-01 5.241235448075e-01 5.385736710059e-01 5.024848995357e-01 4.486381565620e-01 4.210812777983e-01 4.323742312698e-01 4.585253930024e-01 4.835152088464e-01 5.136919826380e-01 5.527496342480e-01 5.821855932050e-01 5.754388173042e-01 5.263462987106e-01 4.709450145720e-01 4.772449797532e-01 5.569531231571e-01 6.390300390954e-01 6.577496732296e-01 5.921037513284e-01 4.764370277177e-01 4.127233355682e-01 4.804763551608e-01 5.913700220230e-01 6.436972434796e-01 6.081224687625e-01 5.252340716452e-01 4.986839526723e-01 5.846075853594e-01 6.968098510848e-01 7.423729760224e-01 6.921834521844e-01 5.871584172212e-01 5.373874562571e-01 6.143975184939e-01 7.283633827142e-01 7.707950579197e-01 6.999420369212e-01 5.846204107279e-01 4.934305323633e-01 5.467841677253e-01 6.858438884856e-01 7.800565085590e-01 7.655153397686e-01 6.472828222729e-01 5.068785039228e-01 4.963223462032e-01 6.275483946609e-01 7.475412406183e-01 7.643947920799e-01 6.655555134551e-01 5.115146686689e-01 4.497767745178e-01 5.594656290583e-01 6.989676228155e-01 7.574348984770e-01 7.125036788048e-01 6.113959892337e-01 5.598274079560e-01 6.256566368656e-01 7.364271309828e-01 8.002020426630e-01 7.868460606842e-01 7.240152667655e-01 6.743955055568e-01 6.796363933460e-01 7.109155350761e-01 7.125442674446e-01 6.645885073119e-01 5.997993425286e-01 5.798100350939e-01 6.200975117778e-01 6.620323385403e-01 6.454629072938e-01 5.562310625803e-01 4.413938342313e-01 4.112371750129e-01 5.049923089088e-01 6.150754877588e-01 6.790644298616e-01 6.981055961304e-01 6.662310250242e-01 6.061868214727e-01 5.555788713819e-01 5.463442586349e-01 5.755344625438e-01 6.082171420204e-01 6.152727252274e-01 5.732722431444e-01 5.088289541601e-01 4.700919280550e-01 4.693968655972e-01 4.684626816851e-01 4.314562868194e-01 3.644322786111e-01 3.238180385915e-01 3.618572478960e-01 4.334180911084e-01 4.679748046534e-01 4.363531335319e-01 3.581819123722e-01 3.132148748791e-01 3.765102182586e-01 4.827749489563e-01 5.445114295571e-01 5.243483540969e-01 4.293094976378e-01 3.200632267747e-01 3.173650562039e-01 4.245115606201e-01 5.206409796332e-01 5.439420070291e-01 4.887756549710e-01 3.982534153558e-01 3.650136598026e-01 4.363434657076e-01 5.329160616288e-01 5.803281474855e-01 5.542331380639e-01 4.694608139912e-01 3.741818483334e-01 3.332869116632e-01 3.571101588920e-01 3.854271131375e-01 3.762178513042e-01 3.294468246033e-01 2.749517936982e-01 2.662450346084e-01 3.009534660263e-01 3.158306086942e-01 3.081958454453e-01 2.871420550725e-01 2.795800923025e-01 3.032139424885e-01 3.387040127723e-01 3.571793345351e-01 3.360129143945e-01 2.839791561395e-01 2.468912622058e-01 2.672985852973e-01 3.141438517672e-01 3.339738979587e-01 3.069663889243e-01 2.560244942402e-01 2.511153839345e-01 3.258305133415e-01 4.170914447986e-01 4.694389585447e-01 4.615197334313e-01 3.993476209681e-01 3.129225814703e-01 2.503948060810e-01 2.422405029552e-01 2.558759194575e-01 2.496621218344e-01 2.157556293917e-01 1.714997288307e-01 1.400216248250e-01 1.233107278923e-01 1.074593518055e-01 1.077898900538e-01 1.514963142376e-01 2.090364684884e-01 2.398064257131e-01 2.226414749712e-01 1.729289752334e-01 1.874644348043e-01 3.122804853365e-01 4.542852566658e-01 5.509321190903e-01 5.716343921276e-01 5.167837257830e-01 4.288467167259e-01 3.959999761514e-01 4.607456368915e-01 5.430735144086e-01 5.616447155489e-01 4.858773249295e-01 3.376839260118e-01 2.395624299941e-01 3.585852948338e-01 5.313275637259e-01 6.305975792488e-01 6.163357008546e-01 4.931798834959e-01 3.188896213020e-01 2.744850235678e-01 4.400395932816e-01 6.136625939588e-01 7.105471543114e-01 7.173418683906e-01 6.613700125079e-01 6.007295022471e-01 5.926937720065e-01 6.379748341990e-01 6.885640277959e-01 7.074212716017e-01 6.907835925973e-01 6.609967457534e-01 6.469450773342e-01 6.588617708380e-01 6.811735262051e-01 6.919271013719e-01 6.818241611278e-01 6.581044537656e-01 6.365058753349e-01 6.266782263469e-01 6.228236137367e-01 6.112759653479e-01 5.879672533261e-01 5.696897303399e-01 5.893456329350e-01 6.515187314322e-01 7.330247107760e-01 7.983354690590e-01 8.068380352210e-01 7.380064764279e-01 5.952460693445e-01 3.990494619778e-01 3.294733817234e-01 4.789858033616e-01 6.225646073309e-01 6.544029934531e-01 5.512987961561e-01 3.513429441005e-01 2.323174151215e-01 4.024753722983e-01 5.869557744998e-01 6.507569608988e-01 5.644197008227e-01 3.620045578161e-01 2.247108928145e-01 4.110928680560e-01 6.202096563045e-01 7.037029837153e-01 6.288315147663e-01 4.288521212946e-01 2.616394315493e-01 4.001984735349e-01 6.019682613773e-01 6.855705348252e-01 6.178329604406e-01 4.549031912415e-01 3.902585191553e-01 5.476039116833e-01 7.143627068380e-01 7.507730044512e-01 6.335475976791e-01 4.616758940548e-01 5.072086678616e-01 7.627798686098e-01 9.686459607723e-01 1.001781862364e+00 8.434115317107e-01 5.953443342337e-01 5.705994810471e-01 8.520745783874e-01 1.109667227338e+00 1.176096356202e+00 1.034759926734e+00 7.883403012766e-01 6.501199271680e-01 8.205975222514e-01 1.110385257217e+00 1.282863430474e+00 1.248829782251e+00 1.031715476980e+00 7.978480678695e-01 8.406172275610e-01 1.117694231686e+00 1.339219362983e+00 1.364774915368e+00 1.196148432591e+00 9.760992656987e-01 9.616026305144e-01 1.180891677190e+00 1.379906664171e+00 1.390542938641e+00 1.192770925397e+00 9.245787283694e-01 8.966059532887e-01 1.171852235210e+00 1.440863821741e+00 1.512597104495e+00 1.357825086475e+00 1.095584085567e+00 1.000186093780e+00 1.205658788364e+00 1.461650923576e+00 1.551389226717e+00 1.425505627797e+00 1.190430672578e+00 1.099300445800e+00 1.288247624063e+00 1.542131421325e+00 1.644327369142e+00 1.532748032730e+00 1.296342773428e+00 1.167218820108e+00 1.310121796302e+00 1.553425000317e+00 1.665207963229e+00 1.638139840871e+00 1.513723590495e+00 1.366924833968e+00 1.306127802498e+00 1.381774098827e+00 1.526614820155e+00 1.605911391657e+00 1.523723408758e+00 1.350841290585e+00 1.278470511634e+00 1.417462809796e+00 1.635301370284e+00 1.756252593415e+00 1.711702209781e+00 1.551032819554e+00 1.417729477084e+00 1.443657225521e+00 1.590183366206e+00 1.713118070404e+00 1.724540619806e+00 1.634315007305e+00 1.526824563377e+00 1.494989603416e+00 1.550107231842e+00 1.621123462967e+00 1.643432928860e+00 1.608701879227e+00 1.554242713552e+00 1.522213017024e+00 1.521206924348e+00 1.527859217361e+00 1.519784906931e+00 1.494849187294e+00 1.462530395120e+00 1.427044729540e+00 1.386203880247e+00 1.346535833102e+00 1.330518846486e+00 1.356353001008e+00 1.409661988470e+00 1.450233026089e+00 1.449207795808e+00 1.417324876002e+00 1.401140351092e+00 1.440201169189e+00 1.520638283173e+00 1.590664574245e+00 1.652667301194e+00 1.723849660480e+00 1.780829562483e+00 1.810628816513e+00 1.814716449348e+00 1.805650572894e+00 1.799380295267e+00 1.780093093829e+00 1.735335903222e+00 1.706110868722e+00 1.710695789569e+00 1.717052605885e+00 1.680827279388e+00 1.601641315785e+00 1.541734612277e+00 1.572934694734e+00 1.680227033620e+00 1.762502621135e+00 1.728227883812e+00 1.565424649954e+00 1.373692800521e+00 1.335198936209e+00 1.509685125636e+00 1.733487987128e+00 1.835556462814e+00 1.753159320148e+00 1.542561106446e+00 1.369422206579e+00 1.395046830548e+00 1.560367410135e+00 1.675517301808e+00 1.633323887557e+00 1.460740825887e+00 1.312050360480e+00 1.359820205479e+00 1.559797688026e+00 1.720097579286e+00 1.720198771365e+00 1.563907802255e+00 1.375708286973e+00 1.338607819841e+00 1.485264438701e+00 1.650959375349e+00 1.690642521552e+00 1.572258557911e+00 1.374443588953e+00 1.251681277184e+00 1.297652516223e+00 1.419378394732e+00 1.474311520022e+00 1.405038091269e+00 1.249840651359e+00 1.110474658293e+00 1.069421029123e+00 1.094577136513e+00 1.091702695195e+00 1.016858980680e+00 9.061790975015e-01 8.418567984186e-01 8.587824224196e-01 8.945635132877e-01 8.775948618108e-01 8.011456543020e-01 7.297432646204e-01 7.421916393471e-01 8.245888268801e-01 8.945651737976e-01 9.059992785513e-01 8.789026388532e-01 8.729698017306e-01 9.182382154283e-01 9.747364451099e-01 9.865350035329e-01 9.451618105775e-01 9.064944018936e-01 9.428016768386e-01 1.044503838579e+00 1.124081825246e+00 1.108310879921e+00 9.888910650010e-01 8.411908925497e-01 8.041429932830e-01 9.171625454714e-01 1.049745388782e+00 1.084977337595e+00 9.959848033262e-01 8.524114034443e-01 8.100387560161e-01 9.658969968726e-01 1.179124719979e+00 1.248038625627e+00 1.142700542561e+00 9.604711540022e-01 9.074584850748e-01 1.070227718189e+00 1.274167050231e+00 1.362415830679e+00 1.299029684156e+00 1.156415541234e+00 1.080524490295e+00 1.152309230549e+00 1.276092894414e+00 1.322908947097e+00 1.252473884452e+00 1.127407289829e+00 1.075880261398e+00 1.156665273496e+00 1.274325981087e+00 1.311076382701e+00 1.229161768027e+00 1.086449861508e+00 1.012013093462e+00 1.081706656014e+00 1.207993439443e+00 1.265138668692e+00 1.200729721155e+00 1.048605025788e+00 9.153212850317e-01 9.065131259566e-01 9.913437370027e-01 1.051695048890e+00 1.020111296344e+00 9.093441003273e-01 7.966833327203e-01 7.680194029777e-01 8.143776634440e-01 8.478961606532e-01 8.117097929016e-01 7.182885935542e-01 6.742899445047e-01 7.377452502087e-01 8.066526452632e-01 8.565003858717e-01 8.569938938373e-01 8.073253894902e-01 7.428767949290e-01 7.153328363907e-01 7.451901008233e-01 7.963046542429e-01 8.160725891638e-01 7.658940490464e-01 6.344564707653e-01 5.139589494950e-01 4.747948035730e-01 5.504014428938e-01 6.410531158468e-01 6.600210919759e-01 5.795869317023e-01 4.204951020324e-01 2.617424573152e-01 2.645160481088e-01 3.795830149235e-01 4.478265283675e-01 4.263253532697e-01 3.327514312655e-01 2.450058352986e-01 2.764353543302e-01 3.691478928576e-01 4.175180384659e-01 3.938342979061e-01 3.374014184829e-01 3.508591485836e-01 4.646985918146e-01 5.853897651952e-01 6.398120684247e-01 6.051523344631e-01 5.107507825230e-01 4.469190105879e-01 4.984978926261e-01 6.050391157163e-01 6.633213031476e-01 6.284264162249e-01 5.203447283065e-01 4.358271336642e-01 4.884899980304e-01 6.123277960936e-01 6.778734263167e-01 6.230017130630e-01 4.505527280877e-01 2.630953160030e-01 3.573876981025e-01 5.987380685073e-01 7.800711228140e-01 8.619128500567e-01 8.292084455216e-01 6.932102356855e-01 5.093439363453e-01 4.964686807549e-01 6.500859292635e-01 7.877621850736e-01 8.151633971956e-01 7.204012061255e-01 5.660196976499e-01 4.991192778772e-01 6.020676528380e-01 7.372469513752e-01 7.819200460049e-01 6.980082726299e-01 5.106839469842e-01 3.173160442685e-01 3.140713669345e-01 4.432940510547e-01 5.082996940051e-01 4.573571937677e-01 3.194637181546e-01 2.302402430477e-01 3.395845819456e-01 4.723200459699e-01 5.099004514262e-01 4.256975517727e-01 2.503954416994e-01 1.609830425921e-01 3.362057749134e-01 4.896024362828e-01 5.260951647002e-01 4.271445351282e-01 2.291107145879e-01 1.819123012239e-01 4.201798354487e-01 6.167095810483e-01 6.885480362011e-01 6.143904391996e-01 4.239384896686e-01 2.503952616197e-01 3.679905961455e-01 5.776183900617e-01 6.919647904537e-01 6.650347383339e-01 5.119554669770e-01 3.235856333098e-01 3.298485672335e-01 5.087706288996e-01 6.370596338342e-01 6.424200604194e-01 5.332641626819e-01 3.981558045318e-01 4.095385411516e-01 5.547969155177e-01 6.649261464851e-01 6.630188036709e-01 5.585663672556e-01 4.609002349635e-01 5.369115245424e-01 7.258731228693e-01 8.649532066895e-01 8.735471296237e-01 7.458821985242e-01 5.623981063194e-01 5.222876706662e-01 6.961208931003e-01 8.809466083734e-01 9.440473427876e-01 8.543560902546e-01 6.681455445454e-01 5.577350451562e-01 6.763558802525e-01 8.667772911836e-01 9.545268395785e-01 8.802200397372e-01 6.797533934920e-01 5.221239790598e-01 6.371911169213e-01 8.743886536055e-01 1.015205202924e+00 9.774919093952e-01 7.697397997820e-01 5.032074898802e-01 4.873800441577e-01 7.294319993120e-01 9.450149366691e-01 1.035694206933e+00 9.680221298632e-01 7.504260715748e-01 5.451152727844e-01 6.563559954329e-01 9.293258279977e-01 1.093926437996e+00 1.055437039645e+00 8.352839935503e-01 5.984142542532e-01 6.626983661125e-01 9.393549109291e-01 1.130590689714e+00 1.122301195707e+00 9.252081155696e-01 6.813446336273e-01 6.805925973223e-01 9.221011925108e-01 1.119236962709e+00 1.140459169889e+00 9.962098201450e-01 8.316120192306e-01 8.713404707068e-01 1.089346764145e+00 1.262601264296e+00 1.265634814765e+00 1.099721233136e+00 8.991635518921e-01 8.995912745676e-01 1.114060488416e+00 1.310300744261e+00 1.340816884595e+00 1.187210980579e+00 9.539090429727e-01 8.648124146246e-01 1.021247409176e+00 1.219875192272e+00 1.287860248708e+00 1.191515572283e+00 1.020038168280e+00 9.558687110527e-01 1.079750506789e+00 1.239143374826e+00 1.312111370771e+00 1.274151487293e+00 1.171776013441e+00 1.079130308150e+00 1.069079208641e+00 1.139109004690e+00 1.232131182200e+00 1.267699850693e+00 1.217751769209e+00 1.130510452527e+00 1.107091532227e+00 1.197928931762e+00 1.330730942356e+00 1.401080008426e+00 1.362243497611e+00 1.250299830977e+00 1.173775437687e+00 1.225272846954e+00 1.359103079664e+00 1.449713173108e+00 1.415578412157e+00 1.262593293154e+00 1.095140113616e+00 1.073940646156e+00 1.222738758235e+00 1.384649901897e+00 1.422897639333e+00 1.297773205700e+00 1.076375389356e+00 9.458988192111e-01 1.068151288880e+00 1.311809967073e+00 1.471783413052e+00 1.450628500185e+00 1.255001095832e+00 1.002823495320e+00 9.288800980421e-01 1.127627117092e+00 1.385601896719e+00 1.524624346455e+00 1.492705476987e+00 1.339894289146e+00 1.203789022943e+00 1.226193101104e+00 1.401756316250e+00 1.524130141362e+00 1.513402224983e+00 1.362448286382e+00 1.164781452423e+00 1.098452232910e+00 1.226519456556e+00 1.394604544733e+00 1.448185434397e+00 1.337657892251e+00 1.120582375100e+00 9.603733456633e-01 1.014103938101e+00 1.192894238517e+00 1.307443769119e+00 1.264734916929e+00 1.076655024135e+00 8.562353957816e-01 7.929920717741e-01 9.208428857159e-01 1.049992658198e+00 1.044150777896e+00 8.791488936041e-01 6.364056074079e-01 5.421944358270e-01 7.179174677519e-01 9.195354340580e-01 9.849209461596e-01 8.801550417494e-01 6.696442943684e-01 5.515887949861e-01 6.948518264003e-01 9.029914738762e-01 9.881846141387e-01 8.881456779388e-01 6.308652496784e-01 3.881728050645e-01 5.296453379914e-01 8.299553105552e-01 1.012222260559e+00 9.984450811285e-01 7.975432414424e-01 5.129826171022e-01 4.408673139235e-01 6.753720247223e-01 8.757166950127e-01 8.975914251512e-01 7.201375926873e-01 4.175619247563e-01 3.351502372685e-01 6.454781201183e-01 9.083887459029e-01 9.834298239150e-01 8.446893031178e-01 5.580345297635e-01 4.097839356109e-01 6.893275319136e-01 1.011017969327e+00 1.171681458347e+00 1.119645300324e+00 8.933535474704e-01 6.525049730121e-01 6.824494853910e-01 9.316828259981e-01 1.123000597644e+00 1.137873962165e+00 9.748607566192e-01 7.353433514496e-01 6.425988489392e-01 7.978375019312e-01 9.798269373733e-01 1.029407141858e+00 9.149148594965e-01 7.017070410603e-01 5.661698777607e-01 6.600365317113e-01 8.248796667312e-01 8.887944212508e-01 8.002693130463e-01 5.907482841050e-01 3.825929608690e-01 3.997676886193e-01 5.657000785937e-01 6.640315476035e-01 6.586590562136e-01 5.582953744242e-01 4.013670417195e-01 2.806860754709e-01 3.224271101740e-01 4.482632029720e-01 5.441225374781e-01 5.772877908674e-01 5.153351655389e-01 3.955128749626e-01 3.222550779234e-01 3.076613717870e-01 3.157292099968e-01 3.042608423410e-01 2.724587793198e-01 2.513771893024e-01 2.581383184585e-01 2.653170567820e-01 2.413393309003e-01 1.844023524847e-01 1.340605395965e-01 1.504139745823e-01 1.965971696783e-01 2.221716536606e-01 2.346000104112e-01 2.723846385848e-01 3.408665378672e-01 3.976137687998e-01 4.002783537298e-01 3.341824699770e-01 2.369974538088e-01 2.451678681295e-01 3.810407661326e-01 5.037283233815e-01 5.401859261741e-01 4.665927317146e-01 3.004359882505e-01 1.478477352049e-01 2.724375864793e-01 4.434166700501e-01 5.206368635267e-01 4.748221481438e-01 3.248639240482e-01 1.815023895135e-01 2.960408583952e-01 4.782342603945e-01 5.759682026572e-01 5.541487177841e-01 4.288450168753e-01 3.043016738552e-01 3.422112546376e-01 4.566169690449e-01 5.537971511180e-01 5.534416632393e-01 4.580301412651e-01 3.423634835198e-01 3.393270376582e-01 4.395115014833e-01 5.127457786658e-01 5.028238550219e-01 4.217403047437e-01 3.397244556594e-01 3.467856993186e-01 4.137190469465e-01 4.498738636141e-01 4.244620724513e-01 3.720705299444e-01 3.696900999369e-01 4.350507389334e-01 4.960767703395e-01 4.959173058579e-01 4.288121050266e-01 3.434555619630e-01 3.276586204917e-01 3.866494357342e-01 4.299518119301e-01 4.052307899538e-01 3.232870341945e-01 2.681453153788e-01 3.318441216541e-01 4.390932660407e-01 5.022312658040e-01 5.030633242091e-01 4.790350852776e-01 4.941828431290e-01 5.612310883145e-01 6.255372309752e-01 6.406982842254e-01 6.100120964989e-01 5.882045643037e-01 6.319944138652e-01 7.214492458108e-01 7.815053264239e-01 7.956666122371e-01 7.771510976862e-01 7.424935798888e-01 7.228571449106e-01 7.371328345540e-01 7.691891290639e-01 7.813945841001e-01 7.492584332998e-01 7.221750583255e-01 7.376039410830e-01 7.705813444814e-01 7.632661286838e-01 6.896871858257e-01 5.939334115526e-01 5.855416551589e-01 6.977363482672e-01 8.203032369332e-01 8.547428152766e-01 7.771166819533e-01 6.521472357643e-01 6.300280514844e-01 7.640839835301e-01 9.115213477494e-01 9.519722481487e-01 8.608244601332e-01 7.197591170313e-01 7.071744107673e-01 8.690422108436e-01 1.031389735680e+00 1.060540270338e+00 9.337501785832e-01 7.568021600880e-01 7.632365900684e-01 9.885119262189e-01 1.199997671166e+00 1.243750185022e+00 1.091481465649e+00 8.493291574181e-01 7.887937572832e-01 1.016096724451e+00 1.256300932227e+00 1.311527545000e+00 1.138088267339e+00 8.456573521073e-01 7.673554729485e-01 1.055767893970e+00 1.357608505630e+00 1.442289890329e+00 1.252614770711e+00 8.839649807442e-01 7.062402831560e-01 1.027318092973e+00 1.406079546926e+00 1.548852479707e+00 1.375826626688e+00 9.539839604309e-01 6.202067867289e-01 9.213026902954e-01 1.379636294547e+00 1.604252804916e+00 1.494506154505e+00 1.104154742723e+00 7.259464029416e-01 9.310934521567e-01 1.403740070762e+00 1.681406588838e+00 1.623733970699e+00 1.253379117486e+00 7.842236207612e-01 7.939643847670e-01 1.241228996890e+00 1.554601787472e+00 1.542357362145e+00 1.201516923253e+00 7.084629126510e-01 6.720122209677e-01 1.152279234362e+00 1.507093778484e+00 1.537723399138e+00 1.233624026763e+00 7.565436249695e-01 6.749518314329e-01 1.143707492504e+00 1.525591262930e+00 1.595606950589e+00 1.331830997595e+00 9.311085915484e-01 8.401043231935e-01 1.220618995162e+00 1.652548795763e+00 1.893729752487e+00 1.870792528187e+00 1.573427293600e+00 1.109604089971e+00 9.510367659592e-01 1.347508835939e+00 1.769620663324e+00 1.911791400240e+00 1.716394087981e+00 1.307931680087e+00 1.055717665390e+00 1.299175957924e+00 1.688877271828e+00 1.869007489196e+00 1.736535791696e+00 1.373310976415e+00 1.080671057820e+00 1.229175683974e+00 1.598190669800e+00 1.814738018099e+00 1.744620101904e+00 1.443252480212e+00 1.169826538764e+00 1.269258282309e+00 1.609194968807e+00 1.832911860627e+00 1.777734102628e+00 1.469723471528e+00 1.151544634080e+00 1.234538500257e+00 1.638471056841e+00 1.956074172023e+00 1.984819752394e+00 1.710773806833e+00 1.312238379780e+00 1.207001671571e+00 1.556041603676e+00 1.942780477988e+00 2.071457188176e+00 1.864959175983e+00 1.429842559036e+00 1.131072260199e+00 1.376926766085e+00 1.841626742734e+00 2.103736960072e+00 2.017275744769e+00 1.625224972640e+00 1.186824267847e+00 1.199506984774e+00 1.627050525822e+00 1.973369110769e+00 2.007230811155e+00 1.708514081966e+00 1.237873628166e+00 1.012288283078e+00 1.300807300012e+00 1.658265404190e+00 1.764828055038e+00 1.559306637106e+00 1.175189016448e+00 1.000350561274e+00 1.297822729520e+00 1.678750447527e+00 1.839920829389e+00 1.715950245302e+00 1.427882056164e+00 1.283231658188e+00 1.487914125736e+00 1.791420902244e+00 1.907251494654e+00 1.737569768144e+00 1.372801013429e+00 1.139146145574e+00 1.359570352634e+00 1.754265766009e+00 1.971850695061e+00 1.888727909677e+00 1.565803929736e+00 1.270446341842e+00 1.364622921540e+00 1.730204393106e+00 1.998512000468e+00 1.995413724219e+00 1.734467444526e+00 1.446566597777e+00 1.439902300671e+00 1.691398053126e+00 1.956950182084e+00 2.064384182296e+00 1.947228810687e+00 1.612729173075e+00 1.352614602342e+00 1.475736518457e+00 1.803290951774e+00 1.998102506860e+00 1.925831542616e+00 1.644194416520e+00 1.385488095051e+00 1.417505381316e+00 1.656310730512e+00 1.817495789579e+00 1.764879449714e+00 1.543663324136e+00 1.352833208607e+00 1.394456090202e+00 1.582616059927e+00 1.684856739828e+00 1.589259762058e+00 1.350527462364e+00 1.185473882401e+00 1.295019275507e+00 1.539696181559e+00 1.673658841436e+00 1.591112057303e+00 1.338378772075e+00 1.117738304768e+00 1.174502124069e+00 1.424276748272e+00 1.608528854763e+00 1.604117729577e+00 1.435742421561e+00 1.255707132179e+00 1.258799083277e+00 1.441082888889e+00 1.619087284981e+00 1.668370942230e+00 1.579706135692e+00 1.433490207491e+00 1.342628986094e+00 1.407962044968e+00 1.521540198942e+00 1.522567345959e+00 1.458259846643e+00 1.347215256705e+00 1.232226265620e+00 1.156963505195e+00 1.132186511841e+00 1.119169904352e+00 1.050676428979e+00 1.023859136032e+00 9.706561444831e-01 8.931416913165e-01 8.160514902142e-01 7.583925698631e-01 7.330791052651e-01 7.390394820675e-01 7.510994734490e-01 7.318648622044e-01 6.606997860527e-01 5.627609886815e-01 5.239160581390e-01 6.054054918549e-01 7.323836630590e-01 8.041257761276e-01 7.752353287454e-01 6.657473107521e-01 5.706788878780e-01 6.048358607207e-01 7.258692901416e-01 8.038445407271e-01 7.692311692523e-01 6.284747049161e-01 4.736572330175e-01 4.699878832438e-01 5.994534244332e-01 6.900989515115e-01 6.629529783802e-01 5.365176058345e-01 4.410909827874e-01 5.367986587624e-01 7.152386414343e-01 8.175959763054e-01 7.856126499076e-01 6.473725782021e-01 5.357075469459e-01 6.142034103165e-01 7.933645980440e-01 9.031795086290e-01 8.704375463915e-01 7.068866798586e-01 5.190541431897e-01 5.116654283719e-01 6.760743543314e-01 8.048679458589e-01 8.025925384243e-01 6.736172535262e-01 5.125858996704e-01 4.938886509870e-01 6.226721575907e-01 7.225880507688e-01 7.036668478804e-01 5.752452524437e-01 4.495829960372e-01 4.998493622467e-01 6.606780333105e-01 7.631211838466e-01 7.407765115378e-01 6.175495186731e-01 5.166681710911e-01 5.872281767141e-01 7.495725957331e-01 8.471594592888e-01 8.114430119393e-01 6.546153707269e-01 4.804025774569e-01 4.833752360585e-01 6.427659732471e-01 7.628685994877e-01 7.573339650506e-01 6.321997683257e-01 4.801364361221e-01 4.724063913910e-01 6.086553091081e-01 7.186986476903e-01 7.187392345775e-01 6.200007054861e-01 5.086687920955e-01 5.015617050607e-01 5.957079800720e-01 6.802795264997e-01 6.907249168512e-01 6.233127256128e-01 5.298461641618e-01 5.037815852211e-01 5.767083596652e-01 6.748757015353e-01 7.216427373305e-01 6.968115236021e-01 6.356754819149e-01 6.072983365826e-01 6.473652959142e-01 7.145700536489e-01 7.545518902972e-01 7.523270625508e-01 7.299699109846e-01 7.172190499565e-01 7.183172257253e-01 7.149956681527e-01 7.030558730915e-01 7.106818892101e-01 7.642891107793e-01 8.380764305466e-01 8.697989532672e-01 8.140897315900e-01 6.824525298219e-01 5.822184430959e-01 6.640845947201e-01 8.641653273468e-01 1.013802370668e+00 1.017687859789e+00 8.621604386683e-01 6.412856502397e-01 6.192478965065e-01 8.774849180629e-01 1.143714168302e+00 1.248855282419e+00 1.138948250349e+00 8.570856673737e-01 6.081733419382e-01 7.438816418608e-01 1.077402451745e+00 1.296949532902e+00 1.291486448102e+00 1.070506523713e+00 7.768940540045e-01 7.181134949263e-01 9.735190813548e-01 1.212592932042e+00 1.257677109837e+00 1.086144809883e+00 8.098551217131e-01 7.249908501900e-01 9.636939454924e-01 1.216120477641e+00 1.274124670448e+00 1.087745859438e+00 7.442740767688e-01 5.908529712133e-01 8.971469748799e-01 1.232748405872e+00 1.344774466018e+00 1.167690612225e+00 7.682647882567e-01 5.108911040580e-01 8.825553535422e-01 1.322054392859e+00 1.515252423413e+00 1.375455450024e+00 9.434223893409e-01 5.034444446567e-01 8.149077430072e-01 1.357937098081e+00 1.661049256817e+00 1.601515320987e+00 1.194472724389e+00 6.463144130458e-01 7.350118437373e-01 1.328828425399e+00 1.735930935165e+00 1.770026662162e+00 1.413187602235e+00 8.150721597589e-01 6.472455486353e-01 1.248948586015e+00 1.755779594651e+00 1.895328176204e+00 1.630789563491e+00 1.118304496149e+00 5.320314864145e-01 6.423798210206e-01 1.238345986897e+00 1.635293721821e+00 1.650115623848e+00 1.282060703794e+00 6.895047350587e-01 5.922482819263e-01 1.192572576249e+00 1.645281037118e+00 1.734342871216e+00 1.432850391306e+00 8.800063220753e-01 6.683878511438e-01 1.215892790659e+00 1.730069109194e+00 1.901802391265e+00 1.660123928920e+00 1.084470678604e+00 5.678508305654e-01 9.968114497544e-01 1.610165718520e+00 1.913536267843e+00 1.793927815501e+00 1.289018473024e+00 6.376803102943e-01 7.616621757062e-01 1.409106248374e+00 1.815459558725e+00 1.814528661984e+00 1.413162450334e+00 8.021928048735e-01 7.218387974567e-01 1.329959613735e+00 1.801882176147e+00 1.897071540874e+00 1.585192365396e+00 1.001228582447e+00 6.697170904128e-01 1.116447755441e+00 1.629874663025e+00 1.847788323582e+00 1.689285669731e+00 1.221709458949e+00 7.212543636237e-01 9.238225137026e-01 1.487799888074e+00 1.861772379937e+00 1.885910090668e+00 1.553615942222e+00 1.000929171783e+00 6.965575915281e-01 1.111050122925e+00 1.591830977045e+00 1.796046375041e+00 1.647836230219e+00 1.209428027337e+00 7.415870579821e-01 8.516557222540e-01 1.329270770291e+00 1.646058454239e+00 1.646243397114e+00 1.334016683386e+00 8.623679712316e-01 7.006364418619e-01 1.090186430884e+00 1.468845648323e+00 1.580980388154e+00 1.379128471099e+00 9.507302502954e-01 6.301516588625e-01 9.071623538353e-01 1.335891303149e+00 1.553820301757e+00 1.468566587956e+00 1.123720756321e+00 7.469874329678e-01 8.354389718887e-01 1.257621509133e+00 1.563430447611e+00 1.594679946274e+00 1.348737366454e+00 9.741588825955e-01 8.600520672544e-01 1.186801818430e+00 1.543821114269e+00 1.686001949991e+00 1.566660695958e+00 1.230332826410e+00 8.422930479063e-01 7.890454581345e-01 1.131624476383e+00 1.464045890825e+00 1.589705187958e+00 1.460474229212e+00 1.128547703769e+00 7.910742463576e-01 8.401445090028e-01 1.214222157445e+00 1.539548743429e+00 1.655590945988e+00 1.527813911456e+00 1.215295465381e+00 9.034270365050e-01 9.105184474889e-01 1.215692892470e+00 1.504290559681e+00 1.616888043538e+00 1.521631047239e+00 1.279377345181e+00 1.048676078832e+00 1.032920811387e+00 1.217898898568e+00 1.397593686605e+00 1.440897381801e+00 1.328500030617e+00 1.140313083750e+00 1.044059433611e+00 1.154207029805e+00 1.360944877558e+00 1.496277085760e+00 1.472596585528e+00 1.289072023513e+00 1.035629535097e+00 9.058771011370e-01 1.035433215594e+00 1.270439276981e+00 1.419755871076e+00 1.397856297016e+00 1.206466305293e+00 9.360332371695e-01 7.966588617141e-01 9.497520311638e-01 1.214950821113e+00 1.390291999753e+00 1.392868004725e+00 1.225068000014e+00 9.747816782086e-01 8.421393577644e-01 9.881654465006e-01 1.257847505177e+00 1.451743304143e+00 1.477117184884e+00 1.320220008666e+00 1.037794159330e+00 7.828474275976e-01 7.883368961275e-01 1.017116700421e+00 1.227331475739e+00 1.291887505938e+00 1.180609153161e+00 9.351259222189e-01 6.909295052926e-01 6.889634381669e-01 9.235602539715e-01 1.154670048381e+00 1.257060088173e+00 1.201689590742e+00 1.029547151859e+00 8.586928126750e-01 8.529339276986e-01 1.020947639246e+00 1.206074641884e+00 1.293263259716e+00 1.246555327862e+00 1.096115612348e+00 9.350455112827e-01 8.882862515994e-01 9.814402620050e-01 1.102349704157e+00 1.146015174652e+00 1.075342935507e+00 9.203906500842e-01 7.808002169419e-01 7.856520293257e-01 9.293476542407e-01 1.082283925707e+00 1.150635460293e+00 1.105068766049e+00 9.706865087574e-01 8.246884659701e-01 7.763910371538e-01 8.628190686886e-01 9.987134356983e-01 1.094042090971e+00 1.108716935506e+00 1.043913895935e+00 9.299544885784e-01 8.167087570008e-01 7.576501964143e-01 7.767088582889e-01 8.486290468355e-01 9.278247971493e-01 9.777206984715e-01 9.772346533688e-01 9.231059789346e-01 8.363006494701e-01 7.669155338974e-01 7.713380918321e-01 8.493249158762e-01 9.360025070378e-01 9.631094493405e-01 8.947227608843e-01 7.392850109295e-01 5.694593023591e-01 5.382277752310e-01 6.869288927237e-01 8.569179226814e-01 9.297178874002e-01 8.568195168674e-01 6.404471412966e-01 3.448390873131e-01 2.862809707094e-01 5.850407395153e-01 8.480368331190e-01 9.675559968822e-01 9.113397209984e-01 6.946830773036e-01 3.986273894566e-01 3.284020191460e-01 6.039403295173e-01 8.498525819320e-01 9.454440100812e-01 8.626859252549e-01 6.344872838375e-01 4.058225674636e-01 5.065961265731e-01 8.044676953682e-01 1.030424583397e+00 1.092300779988e+00 9.719007844095e-01 7.162240856993e-01 4.903052814416e-01 5.900682057304e-01 8.727854328836e-01 1.080206385481e+00 1.120626459924e+00 9.856807364832e-01 7.456903264312e-01 6.017686880991e-01 7.581201367152e-01 1.029686286846e+00 1.210097112372e+00 1.218843213072e+00 1.055124904483e+00 8.025716980092e-01 6.799466067559e-01 8.659341014557e-01 1.160514859228e+00 1.366504556042e+00 1.407756560326e+00 1.285470069184e+00 1.072102700331e+00 9.174273372958e-01 9.625293161780e-01 1.139719130909e+00 1.285081894219e+00 1.309719302254e+00 1.207240099307e+00 1.041876532903e+00 9.336831072622e-01 9.687505682915e-01 1.083375841419e+00 1.155744579553e+00 1.121102412482e+00 9.911235146934e-01 8.572612189911e-01 8.569503879721e-01 1.007647035951e+00 1.178487185302e+00 1.257935518111e+00 1.206093351383e+00 1.057446824051e+00 9.326948728843e-01 9.855627492692e-01 1.199252767955e+00 1.414687578323e+00 1.510107227662e+00 1.434134597483e+00 1.204116696363e+00 9.280493450305e-01 8.421322156750e-01 1.064402398654e+00 1.369862897485e+00 1.563964136981e+00 1.563220574227e+00 1.360381089473e+00 1.026889507398e+00 7.691746284736e-01 8.809388792560e-01 1.214624094730e+00 1.482419916571e+00 1.560830246425e+00 1.424767389263e+00 1.130965189913e+00 8.535204770269e-01 8.783848551074e-01 1.167468249120e+00 1.433473871090e+00 1.527447595666e+00 1.416471812882e+00 1.164003345157e+00 9.603049682543e-01 1.049844516995e+00 1.353539779377e+00 1.621189589537e+00 1.715970297657e+00 1.607841929585e+00 1.362888212750e+00 1.159185300336e+00 1.208420475666e+00 1.462787913626e+00 1.697044683299e+00 1.768112326199e+00 1.641928905345e+00 1.385640597131e+00 1.179455131764e+00 1.229068228297e+00 1.476877813390e+00 1.697576993249e+00 1.751344859978e+00 1.608073185451e+00 1.340231703243e+00 1.137749127526e+00 1.210144547461e+00 1.480701789534e+00 1.720489873658e+00 1.798996953077e+00 1.693214386538e+00 1.472664513755e+00 1.292994354014e+00 1.311007600137e+00 1.492635201724e+00 1.670053761441e+00 1.730648354969e+00 1.656568835027e+00 1.511081641356e+00 1.407847508136e+00 1.425657637949e+00 1.522098192145e+00 1.591234242224e+00 1.566787750068e+00 1.456673011709e+00 1.336377662238e+00 1.301982055768e+00 1.373520126506e+00 1.470248570744e+00 1.502736732200e+00 1.438745683656e+00 1.316047795273e+00 1.227065671943e+00 1.250169365905e+00 1.359017833679e+00 1.456402980767e+00 1.470043830129e+00 1.389499037626e+00 1.266069932052e+00 1.188812250207e+00 1.212833020580e+00 1.296161690595e+00 1.352319646712e+00 1.329717346982e+00 1.237644628154e+00 1.141063786695e+00 1.120464115448e+00 1.190155228653e+00 1.280157210699e+00 1.314265859300e+00 1.264854070040e+00 1.165175518190e+00 1.098519525450e+00 1.137202965267e+00 1.257424467230e+00 1.367616890293e+00 1.393841036130e+00 1.313954342464e+00 1.164268098170e+00 1.038917441173e+00 1.042650529016e+00 1.171839922804e+00 1.318945962078e+00 1.390481263515e+00 1.350254410526e+00 1.221556015525e+00 1.088645344815e+00 1.069116263662e+00 1.198858589352e+00 1.383666929749e+00 1.513546293416e+00 1.528593256920e+00 1.425636274276e+00 1.261220020817e+00 1.150460560072e+00 1.199470874262e+00 1.376778617515e+00 1.556061285156e+00 1.638397114945e+00 1.585291700303e+00 1.419873526404e+00 1.230669392572e+00 1.153475905144e+00 1.252621126876e+00 1.430914982307e+00 1.556466296101e+00 1.558402800187e+00 1.435208215603e+00 1.251869043314e+00 1.128198847382e+00 1.156666411024e+00 1.285468980983e+00 1.388141155176e+00 1.383642033479e+00 1.263530139945e+00 1.092598240936e+00 9.979253083298e-01 1.067765874886e+00 1.227736739462e+00 1.346117495632e+00 1.348173446885e+00 1.230064541085e+00 1.058297795755e+00 9.624900784233e-01 1.036812954826e+00 1.209383989235e+00 1.349529933103e+00 1.383638227362e+00 1.304559596693e+00 1.163917320483e+00 1.058331458441e+00 1.068540210815e+00 1.169844798405e+00 1.267910374642e+00 1.293399939472e+00 1.230312792573e+00 1.111229197238e+00 1.003308573601e+00 9.695656457583e-01 1.009634847495e+00 1.063842093108e+00 1.077246077596e+00 1.033125992638e+00 9.534568413176e-01 8.855856639341e-01 8.707648256933e-01 9.059613016830e-01 9.498261652742e-01 9.644701451320e-01 9.403112686324e-01 8.992335234062e-01 8.823001291551e-01 9.168971423357e-01 9.864998986435e-01 1.044494934982e+00 1.049243764690e+00 9.855890839227e-01 8.767070533811e-01 7.917612290877e-01 8.138211270190e-01 9.400648945758e-01 1.080298359127e+00 1.150638229126e+00 1.108863843104e+00 9.603084383799e-01 7.717520725989e-01 6.890136364871e-01 8.091108899608e-01 1.010425491534e+00 1.149266143320e+00 1.159075667165e+00 1.039196646247e+00 8.583534206889e-01 8.013304432226e-01
 1.206591312667e+00 1.206244518656e+00 1.188026269895e+00 1.174250175837e+00 1.180568927571e+00 1.202828988741e+00 1.222402217636e+00 1.223371746635e+00 1.205225505162e+00 1.183087257215e+00 1.175299542732e+00 1.185936440688e+00 1.196693970014e+00 1.155604440560e+00 1.040894277763e+00 9.211537991211e-01 8.887944852909e-01 9.664403884904e-01 1.072528486421e+00 1.125294617008e+00 1.099818672005e+00 1.027424534459e+00 9.736610870789e-01 9.870002582161e-01 1.051789611795e+00 1.117095987454e+00 1.151485143929e+00 1.156133715392e+00 1.146938558010e+00 1.131387065159e+00 1.103117736860e+00 1.059671831510e+00 1.022258242820e+00 1.028404516998e+00 1.089664083520e+00 1.166601084977e+00 1.201101763771e+00 1.159210690263e+00 1.052919343311e+00 9.441822837279e-01 9.134102358830e-01 9.742683497318e-01 1.053205037599e+00 1.075987168656e+00 1.019633135298e+00 9.173235878697e-01 8.426794498600e-01 8.527337512763e-01 9.213665766204e-01 9.775588139616e-01 9.775005050820e-01 9.216919426624e-01 8.425632546931e-01 7.799994133812e-01 7.524796882107e-01 7.506897576125e-01 7.622933878305e-01 7.883320951030e-01 8.302411371453e-01 8.724078365973e-01 8.877208183889e-01 8.588119265320e-01 7.953073393205e-01 7.370508425309e-01 7.291505122329e-01 7.722696283967e-01 8.190636901206e-01 8.236392852453e-01 7.718850352716e-01 6.850401377302e-01 6.089570183005e-01 5.811184447509e-01 5.906165090800e-01 5.955800754846e-01 5.721057054070e-01 5.311496380035e-01 5.059676567358e-01 5.173901611966e-01 5.492497073155e-01 5.735146114119e-01 5.828552339981e-01 5.940906435870e-01 6.259192879001e-01 6.720437862346e-01 7.039182439891e-01 6.966338674861e-01 6.495010545491e-01 5.948685740842e-01 5.855684985129e-01 6.411918210808e-01 7.292106892214e-01 8.125371815600e-01 8.290342914467e-01 7.800493618172e-01 7.003530983923e-01 6.064121145652e-01 5.256363571887e-01 4.852526023838e-01 4.871368397777e-01 5.027588679375e-01 4.943567122004e-01 4.547308899917e-01 3.867995383561e-01 3.403219640125e-01 3.823603289642e-01 4.810413079860e-01 5.536714318534e-01 5.593156962444e-01 5.076277147745e-01 4.605387849623e-01 4.927412850718e-01 5.858960792058e-01 6.583259911588e-01 6.578829771612e-01 5.828879293870e-01 4.868743046549e-01 4.642062845663e-01 5.350756310663e-01 6.069571101425e-01 6.049386637165e-01 5.133379092687e-01 3.817629440783e-01 3.457083546905e-01 4.591383101181e-01 5.790624212954e-01 6.108480660247e-01 5.281744441012e-01 3.528518236646e-01 1.827782667280e-01 2.643681957687e-01 4.290300959153e-01 5.118883231570e-01 4.800910866659e-01 3.437080789888e-01 1.458891261787e-01 1.112052607125e-01 2.814806137075e-01 3.835589772430e-01 3.925042213587e-01 3.225303432254e-01 2.265488573738e-01 2.002748449105e-01 2.512736936165e-01 2.788887968116e-01 2.378812023587e-01 1.310569312191e-01 4.464225827161e-02 1.797472354911e-01 2.931623945541e-01 3.479732328830e-01 3.459302762826e-01 3.231282256875e-01 3.352684309835e-01 3.919184019000e-01 4.446589122408e-01 4.507736207452e-01 3.983261710217e-01 3.085856095350e-01 2.402187904244e-01 2.525649542640e-01 3.015356698831e-01 3.193941561898e-01 2.877710704056e-01 2.325845408213e-01 2.196359277439e-01 2.739322344587e-01 3.326682757604e-01 3.460327592451e-01 2.973498935551e-01 1.934853315334e-01 6.530890397979e-02 1.101546189865e-01 2.309235367995e-01 3.140684517592e-01 3.484465749813e-01 3.387772270518e-01 3.010365151038e-01 2.572502481291e-01 2.272712571578e-01 2.188932315098e-01 2.199208301254e-01 2.280532376142e-01 2.449681475760e-01 2.698558347640e-01 3.013946326526e-01 3.380260335529e-01 3.775906497446e-01 4.166271495803e-01 4.197023700317e-01 4.140242652510e-01 4.093968314580e-01 3.749902764064e-01 3.051948320509e-01 2.064315401847e-01 1.027527229989e-01 1.096233989804e-01 2.119552578828e-01 2.957521403140e-01 3.308464237245e-01 3.064360065044e-01 2.308048029020e-01 1.540346850389e-01 1.908966938573e-01 2.963167059331e-01 3.708410892718e-01 3.777430568636e-01 3.176124095404e-01 2.451083724183e-01 2.803907335427e-01 4.080695862983e-01 5.149765490823e-01 5.416985597847e-01 4.737274365611e-01 3.479522666907e-01 2.961505521840e-01 4.179232564175e-01 5.699727151157e-01 6.483949725004e-01 6.272880487948e-01 5.453944693251e-01 5.122934615688e-01 6.068684630452e-01 7.445599376958e-01 8.132970362858e-01 7.604090536028e-01 5.981580914196e-01 4.312411943285e-01 4.671703416417e-01 6.573519859619e-01 7.987144510864e-01 8.053808221872e-01 6.749401781483e-01 4.940585193510e-01 4.765488634303e-01 6.680066759045e-01 8.528828940754e-01 9.144010769519e-01 8.317659928807e-01 6.653746187154e-01 5.752480414500e-01 6.874160803442e-01 8.692469592284e-01 9.729368083598e-01 9.502970495983e-01 8.331633613309e-01 7.240237999431e-01 7.345266067925e-01 8.381766574931e-01 9.188449440140e-01 9.131732238130e-01 8.359439436076e-01 7.658281752601e-01 7.841972275755e-01 8.721801433136e-01 9.416934241889e-01 9.352899378897e-01 8.539611607138e-01 7.492362311099e-01 6.922678200659e-01 7.052512696979e-01 7.383671279400e-01 7.421368521522e-01 7.122438329352e-01 6.781559722437e-01 6.635447159194e-01 6.537382795707e-01 6.136237601923e-01 5.348922124059e-01 4.604255310843e-01 4.570298539346e-01 5.206075605455e-01 5.897773406925e-01 6.206715404055e-01 6.010744543015e-01 5.211595790173e-01 4.231494273210e-01 4.095343110053e-01 4.860143764146e-01 5.599484513819e-01 5.757791740248e-01 5.338028847619e-01 4.740236352129e-01 4.485907494907e-01 4.704305435494e-01 5.067068966357e-01 5.326364382169e-01 5.503951253908e-01 5.681463389651e-01 5.786938134517e-01 5.660435719719e-01 5.317706371980e-01 5.125380053557e-01 5.521363570889e-01 6.350846027107e-01 6.984012398423e-01 6.923967759823e-01 6.090686223787e-01 4.977331725346e-01 4.663534134520e-01 5.555308589665e-01 6.615038323063e-01 6.964715807974e-01 6.420399111613e-01 5.496472452680e-01 5.292208781063e-01 6.223223338961e-01 7.306472669128e-01 7.635204496970e-01 6.977118299367e-01 5.817131915030e-01 5.324017272778e-01 6.130171991532e-01 7.216055225962e-01 7.539504481715e-01 6.838494049723e-01 5.884283640324e-01 5.384609604427e-01 6.153437059686e-01 7.377022142912e-01 7.987722982879e-01 7.534387191718e-01 6.267502471325e-01 5.276825906112e-01 5.846437409058e-01 7.329156168678e-01 8.318696880450e-01 8.161813292778e-01 6.967774945767e-01 5.677773722904e-01 5.815778999358e-01 7.313659259820e-01 8.676364345593e-01 9.034537915992e-01 8.300589826952e-01 7.056666746185e-01 6.401562511698e-01 6.943884440981e-01 7.915676109927e-01 8.407321784259e-01 8.177409902800e-01 7.589175102007e-01 7.270336652955e-01 7.451842620585e-01 7.686073491214e-01 7.447452388161e-01 6.670451421501e-01 5.880793771062e-01 5.842200394831e-01 6.513985433674e-01 7.047716701062e-01 6.809826853832e-01 5.747593703565e-01 4.499135930232e-01 4.348375575707e-01 5.470460174527e-01 6.570992274892e-01 7.144248817386e-01 7.185134372989e-01 6.710568391280e-01 6.018511353883e-01 5.563459891619e-01 5.658899766645e-01 6.155222941867e-01 6.643065817354e-01 6.786919160399e-01 6.294411656051e-01 5.525789212156e-01 4.973960661981e-01 4.788468198853e-01 4.629656892450e-01 4.181663929793e-01 3.580470200651e-01 3.429603891190e-01 4.003055429861e-01 4.686091379763e-01 4.855268895589e-01 4.308813191228e-01 3.357791421712e-01 3.023949534992e-01 3.958296548797e-01 5.148314948995e-01 5.727670390350e-01 5.391472064812e-01 4.287051722889e-01 3.171269256553e-01 3.401847627853e-01 4.684299849900e-01 5.705985343567e-01 5.894082700998e-01 5.223868748516e-01 4.169365068248e-01 3.766173636073e-01 4.574204120625e-01 5.688118388247e-01 6.279544704364e-01 6.064549691589e-01 5.144510423811e-01 3.924863702459e-01 3.054967707694e-01 2.979432216459e-01 3.247649744911e-01 3.286784650744e-01 3.000459976422e-01 2.636199315643e-01 2.730962111929e-01 3.087243310054e-01 3.154687020265e-01 2.986806135270e-01 2.645047654008e-01 2.426988855711e-01 2.595600853400e-01 2.974269809005e-01 3.282328126946e-01 3.207713958328e-01 2.768824871239e-01 2.318643757201e-01 2.315917957482e-01 2.673040569846e-01 2.914483013802e-01 2.832697488743e-01 2.634394208690e-01 2.826203282125e-01 3.537966740357e-01 4.313152932402e-01 4.715782145473e-01 4.543732146011e-01 3.827263481448e-01 2.822423853456e-01 2.041912473521e-01 2.024391095055e-01 2.418153133716e-01 2.622228814763e-01 2.459823138272e-01 1.994048362090e-01 1.384028399238e-01 8.606176128152e-02 8.642229280546e-02 1.372283126246e-01 1.918126303496e-01 2.252123789577e-01 2.234123510208e-01 1.936372392811e-01 1.944143895464e-01 2.854753891142e-01 4.167602235869e-01 5.238423911608e-01 5.649405839954e-01 5.216616260693e-01 4.086852394822e-01 3.015345775561e-01 3.384221634490e-01 4.756166175298e-01 5.778235453203e-01 5.850143486396e-01 4.913465855138e-01 3.528492334040e-01 3.323732511391e-01 4.860579653120e-01 6.445049848902e-01 7.113844480435e-01 6.581530622384e-01 5.072093456235e-01 3.575371562639e-01 3.992276615388e-01 5.809057920874e-01 7.308529559700e-01 7.851522247110e-01 7.429100238195e-01 6.511404852143e-01 5.936370085932e-01 6.274870254537e-01 7.115385797665e-01 7.742617931713e-01 7.840010388869e-01 7.520164112449e-01 7.154327221558e-01 7.075648297264e-01 7.285808726827e-01 7.525810954749e-01 7.593563795854e-01 7.497201806797e-01 7.382850618913e-01 7.349279568870e-01 7.324236920060e-01 7.140016807615e-01 6.723883201187e-01 6.240154621923e-01 6.067307567972e-01 6.487685912843e-01 7.244945392014e-01 8.059813997102e-01 8.518648412743e-01 8.300735176424e-01 7.314390142781e-01 5.704491346303e-01 3.921739605435e-01 3.872940136361e-01 5.373531419690e-01 6.537739326211e-01 6.573606426768e-01 5.378883321419e-01 3.504313328301e-01 2.876902131636e-01 4.525612135279e-01 6.101937158409e-01 6.511917126909e-01 5.560435493913e-01 3.751894907615e-01 3.000748661161e-01 4.683565778518e-01 6.451459387413e-01 7.053772047348e-01 6.216279284111e-01 4.331182815220e-01 2.920360705755e-01 4.033289289594e-01 5.692575542838e-01 6.315071920858e-01 5.661453945265e-01 4.412558155531e-01 4.259732406905e-01 5.614165511350e-01 6.763491523972e-01 6.669006086838e-01 5.313802456119e-01 4.112153881488e-01 5.500120140543e-01 8.068841154424e-01 9.700294318740e-01 9.511774634085e-01 7.505672774133e-01 4.976167040641e-01 5.503165677348e-01 8.620031471905e-01 1.096951106227e+00 1.128982701590e+00 9.688806146146e-01 7.670439996110e-01 7.231473399445e-01 9.294364369557e-01 1.188610796966e+00 1.318939786520e+00 1.259075433264e+00 1.058298960746e+00 9.002065937129e-01 9.952945995980e-01 1.239973595879e+00 1.404637684631e+00 1.383849627089e+00 1.204800689391e+00 1.032344441503e+00 1.081118561929e+00 1.298927369172e+00 1.455046114269e+00 1.418742626016e+00 1.200161865008e+00 9.714295718642e-01 1.016021693481e+00 1.295297094070e+00 1.521771621153e+00 1.540211468205e+00 1.347907458937e+00 1.097109384383e+00 1.070696476780e+00 1.314214484705e+00 1.553282452862e+00 1.602313271276e+00 1.439050225489e+00 1.199595600920e+00 1.151493550504e+00 1.373385025584e+00 1.618239824115e+00 1.687444285312e+00 1.541205092295e+00 1.294502490587e+00 1.198420416632e+00 1.376824264558e+00 1.618675643275e+00 1.705192159446e+00 1.658552228445e+00 1.522745732622e+00 1.385421394302e+00 1.353860573990e+00 1.453314134614e+00 1.596663321442e+00 1.652521609166e+00 1.526925604530e+00 1.335809995837e+00 1.293611281103e+00 1.477473503135e+00 1.707697568918e+00 1.806754441286e+00 1.722389457097e+00 1.529074793378e+00 1.402453317827e+00 1.477064157599e+00 1.667902102326e+00 1.803834376491e+00 1.800718537041e+00 1.684706398826e+00 1.563401970875e+00 1.546339440674e+00 1.632956415846e+00 1.726312856386e+00 1.748661382638e+00 1.694294697238e+00 1.615899362190e+00 1.576249792313e+00 1.591579944841e+00 1.624209409703e+00 1.629761043201e+00 1.593812846286e+00 1.532553516112e+00 1.474068305695e+00 1.439753905966e+00 1.437159702781e+00 1.461791898167e+00 1.498728697350e+00 1.525536601466e+00 1.523803704907e+00 1.495580360676e+00 1.470284122915e+00 1.485627307041e+00 1.548370870535e+00 1.621245565220e+00 1.658777559877e+00 1.696710186471e+00 1.755394940515e+00 1.811667459334e+00 1.846495824908e+00 1.855890059024e+00 1.848849155034e+00 1.839911926950e+00 1.815977870919e+00 1.760707921605e+00 1.732233193002e+00 1.743708453289e+00 1.755759174178e+00 1.727473970210e+00 1.669507672031e+00 1.646129977967e+00 1.707445316249e+00 1.814116959132e+00 1.867418613556e+00 1.797868090892e+00 1.623827544097e+00 1.472278608298e+00 1.503784658409e+00 1.705238674125e+00 1.898524503190e+00 1.940476894552e+00 1.799782985837e+00 1.567311536426e+00 1.433576337804e+00 1.519873295832e+00 1.700397703977e+00 1.783463029085e+00 1.689455135232e+00 1.479257055495e+00 1.341405459367e+00 1.436356046036e+00 1.660063926352e+00 1.804843152163e+00 1.767000684616e+00 1.575741963605e+00 1.384198920104e+00 1.380235080286e+00 1.551650043127e+00 1.708530452690e+00 1.718416461121e+00 1.573739374164e+00 1.380731164158e+00 1.302049897854e+00 1.385977267611e+00 1.500311132334e+00 1.512235140586e+00 1.391004143928e+00 1.207482547508e+00 1.092164592349e+00 1.109370991660e+00 1.169413221126e+00 1.157616454443e+00 1.044337755740e+00 8.945485553541e-01 8.259425310277e-01 8.746354233562e-01 9.390362770785e-01 9.265526627355e-01 8.321684089155e-01 7.353117851455e-01 7.376725863870e-01 8.262435845981e-01 8.986713073883e-01 8.982028488702e-01 8.477985379887e-01 8.234793369917e-01 8.710323393546e-01 9.437562421915e-01 9.704832894874e-01 9.337778068438e-01 8.869043657571e-01 9.079324762201e-01 9.970139823508e-01 1.068804031016e+00 1.048849419737e+00 9.301832280274e-01 7.933570867701e-01 7.783105767735e-01 9.057281002025e-01 1.037572059388e+00 1.066803834393e+00 9.787213750845e-01 8.537803260395e-01 8.581111980289e-01 1.039109544351e+00 1.236973431070e+00 1.275700616984e+00 1.148667632931e+00 9.831160809977e-01 9.898669362087e-01 1.192022092341e+00 1.394614950481e+00 1.460783669881e+00 1.374383681597e+00 1.226994226257e+00 1.171495472680e+00 1.264879914553e+00 1.391793237802e+00 1.428918988278e+00 1.350496809574e+00 1.233818526662e+00 1.205606458680e+00 1.299973530063e+00 1.410559100447e+00 1.427969336947e+00 1.328136638640e+00 1.184713439134e+00 1.131717908924e+00 1.222751685159e+00 1.353514695572e+00 1.402374630764e+00 1.326696659666e+00 1.170731164087e+00 1.044157958674e+00 1.037698738489e+00 1.110105543361e+00 1.150834417090e+00 1.101895706954e+00 9.852566063197e-01 8.831400690343e-01 8.692753597086e-01 9.168421047404e-01 9.383134656479e-01 8.843741106230e-01 7.737071125084e-01 7.149847988220e-01 7.594518223433e-01 8.128176175436e-01 8.509900794114e-01 8.388549706239e-01 7.793302533779e-01 7.131526388855e-01 6.937566457106e-01 7.331497985767e-01 7.851179778642e-01 7.949642096820e-01 7.171723214611e-01 5.650483448455e-01 4.235394652230e-01 3.988946728208e-01 5.048102895493e-01 6.033496107783e-01 6.145767292380e-01 5.226016842668e-01 3.535655538186e-01 1.821625828849e-01 1.935898043308e-01 3.082655130974e-01 3.628589940627e-01 3.352071046633e-01 2.548197170608e-01 2.035882493887e-01 2.482603883439e-01 3.096547248104e-01 3.204017402948e-01 2.815957122378e-01 2.674344725690e-01 3.579339788795e-01 4.941816043634e-01 5.937473689669e-01 6.152181917799e-01 5.581430653190e-01 4.722528418668e-01 4.548014905460e-01 5.408538717387e-01 6.427671547131e-01 6.811509204346e-01 6.338806174535e-01 5.394674666470e-01 4.961599462804e-01 5.655156488177e-01 6.654219410731e-01 6.944328613197e-01 6.092579391213e-01 4.333969673386e-01 3.156558135746e-01 4.611108405334e-01 6.850291875842e-01 8.446415019209e-01 9.079158841878e-01 8.600002672134e-01 7.054251688023e-01 5.365640612891e-01 5.597184330692e-01 7.100696222801e-01 8.262455724009e-01 8.249265543956e-01 7.009528986799e-01 5.261451440804e-01 4.673312569104e-01 5.930119204171e-01 7.323802814561e-01 7.663352897444e-01 6.644507380243e-01 4.558640020162e-01 2.409094328179e-01 2.644048173920e-01 4.124720598166e-01 4.722785539390e-01 4.106821731175e-01 2.689059075095e-01 2.085007163188e-01 3.378599559623e-01 4.521216687189e-01 4.574917960026e-01 3.381574111178e-01 1.300082235407e-01 1.653428313403e-01 3.878730435505e-01 5.213978230787e-01 5.199210748822e-01 3.824943084367e-01 1.841575727783e-01 2.738599542395e-01 5.230043690796e-01 6.900296331356e-01 7.123613074693e-01 5.810180196109e-01 3.472718298217e-01 2.458865646697e-01 4.734933183509e-01 6.904081975402e-01 7.750351863136e-01 7.025719609634e-01 5.089386761372e-01 3.305033513964e-01 4.129396435274e-01 6.100273538998e-01 7.210871017663e-01 6.940307359490e-01 5.545404102689e-01 4.179733037169e-01 4.611698445310e-01 6.154812012836e-01 7.101569806158e-01 6.819482118760e-01 5.569450430430e-01 4.694224980327e-01 5.751630858537e-01 7.673474878234e-01 8.875780755639e-01 8.688325594185e-01 7.203817614393e-01 5.444924835118e-01 5.470490934428e-01 7.335804484825e-01 8.985433070631e-01 9.332140750556e-01 8.254530883736e-01 6.536807629021e-01 5.989812031914e-01 7.427442132262e-01 9.123016891722e-01 9.691778831152e-01 8.803188495529e-01 7.122424787022e-01 6.470489940709e-01 7.972304321458e-01 9.970630734427e-01 1.084890237476e+00 1.001742933131e+00 7.774864023529e-01 5.591938026276e-01 6.160390176040e-01 8.436506283430e-01 1.032638623581e+00 1.092786593691e+00 9.927269709581e-01 7.497624719720e-01 5.696245973712e-01 7.205956271908e-01 9.916347438157e-01 1.132730660233e+00 1.063265593863e+00 8.170783395747e-01 5.813999721986e-01 6.817785485248e-01 9.692780459033e-01 1.150604422088e+00 1.126205214103e+00 9.184962785576e-01 6.837933973907e-01 7.075561243075e-01 9.510162084155e-01 1.136730098219e+00 1.146978785643e+00 1.002636025697e+00 8.550997802855e-01 9.087949922733e-01 1.116587594331e+00 1.269970239028e+00 1.257831951133e+00 1.094019122803e+00 9.234698107575e-01 9.578635058190e-01 1.169677081426e+00 1.342931499234e+00 1.349901765850e+00 1.185055337464e+00 9.637319655257e-01 9.022329248270e-01 1.062896804840e+00 1.244578954379e+00 1.294815923943e+00 1.194645693272e+00 1.043388257281e+00 1.010228714136e+00 1.137465992103e+00 1.272626982605e+00 1.318103845867e+00 1.279603938130e+00 1.188128848758e+00 1.107200285111e+00 1.114623234356e+00 1.194698288439e+00 1.286051802911e+00 1.312481087230e+00 1.254476066212e+00 1.171188982634e+00 1.168039647831e+00 1.281013856287e+00 1.422993632244e+00 1.489458845097e+00 1.441978148686e+00 1.329298712679e+00 1.268944165944e+00 1.342247185335e+00 1.484313892154e+00 1.566384982352e+00 1.515248373698e+00 1.352971730544e+00 1.203642852527e+00 1.221318924356e+00 1.389823250671e+00 1.540836886836e+00 1.547689657858e+00 1.387761482211e+00 1.155915795958e+00 1.062973290458e+00 1.226374396000e+00 1.469610436466e+00 1.594766096961e+00 1.522393596975e+00 1.289069109025e+00 1.063758591114e+00 1.094341668245e+00 1.359837785216e+00 1.614058651617e+00 1.708215307914e+00 1.619571474074e+00 1.432692476203e+00 1.314664791890e+00 1.385423662349e+00 1.566322412058e+00 1.663110377922e+00 1.614246213110e+00 1.417752410925e+00 1.219784411349e+00 1.214618587942e+00 1.389225320849e+00 1.542086078252e+00 1.533338594054e+00 1.345769033476e+00 1.086681264295e+00 9.805503907481e-01 1.134099320940e+00 1.345294265207e+00 1.421976982254e+00 1.302041045284e+00 1.034203055466e+00 7.887787619053e-01 8.019378550678e-01 9.986023412264e-01 1.128017964731e+00 1.078670024630e+00 8.596746849101e-01 5.997607504764e-01 5.813263414651e-01 8.096605670817e-01 9.960833091401e-01 1.013440626464e+00 8.550739183435e-01 6.195255937404e-01 5.529873073509e-01 7.479891557391e-01 9.448572878922e-01 9.878822971251e-01 8.434562157123e-01 5.744244617938e-01 4.275907533058e-01 6.475796981988e-01 9.190969622751e-01 1.044158900110e+00 9.713270008053e-01 7.339226135850e-01 4.814457366840e-01 5.218640621300e-01 7.658263269361e-01 9.213215805318e-01 8.877296045910e-01 6.669461676804e-01 3.741226091394e-01 4.217458976686e-01 7.463160586304e-01 9.794356944659e-01 1.017973783857e+00 8.560518435070e-01 5.904913120578e-01 5.224341452133e-01 7.930402023625e-01 1.074273855543e+00 1.195433810668e+00 1.118639277876e+00 9.023909568121e-01 7.275583117722e-01 8.086185856985e-01 1.031483383920e+00 1.172914231784e+00 1.139842064252e+00 9.484240141925e-01 7.277267295866e-01 7.105975402206e-01 9.061747815639e-01 1.081075113617e+00 1.105036192100e+00 9.618672674071e-01 7.304714457550e-01 6.024801941593e-01 7.146862550425e-01 8.864182491144e-01 9.485039897937e-01 8.539067190957e-01 6.393272827320e-01 4.329717411257e-01 4.470913798329e-01 6.046210710613e-01 7.080810996317e-01 7.147084141487e-01 6.263368245794e-01 4.786334362707e-01 3.507180101000e-01 3.510720908093e-01 4.501458799490e-01 5.376768293906e-01 5.639784108741e-01 4.928205237592e-01 3.613715757983e-01 2.560058950719e-01 2.309999373887e-01 2.747964270448e-01 3.103214054118e-01 3.124866020795e-01 2.907193974751e-01 2.594122077092e-01 2.215344176248e-01 1.748852918874e-01 1.379054991002e-01 1.543319613249e-01 2.082366996978e-01 2.496665776714e-01 2.599687985461e-01 2.547615610345e-01 2.714227171628e-01 3.186362394009e-01 3.588721635994e-01 3.553832606273e-01 3.040372402806e-01 2.580990888045e-01 3.085465088497e-01 4.221899887249e-01 5.048011582840e-01 5.030846874401e-01 4.040972183496e-01 2.429945833284e-01 1.893461496746e-01 3.451215279821e-01 4.822988429468e-01 5.157434015512e-01 4.264836581561e-01 2.411146401491e-01 1.349088354848e-01 3.352825198297e-01 5.149553783922e-01 5.856509284779e-01 5.297351019140e-01 3.793026891746e-01 2.880883162618e-01 3.885923649764e-01 5.266551691834e-01 6.213081495372e-01 5.984081800670e-01 4.737993228325e-01 3.360930367832e-01 3.431350801208e-01 4.622159997809e-01 5.397396252792e-01 5.202500038935e-01 4.189874992268e-01 3.155578362531e-01 3.260631151627e-01 4.121215527399e-01 4.606465825831e-01 4.368017994209e-01 3.746584805544e-01 3.582305856934e-01 4.204014795171e-01 4.871669213230e-01 4.950622780021e-01 4.355520755635e-01 3.554595240830e-01 3.388363199758e-01 3.932885268248e-01 4.333054439582e-01 4.057089690692e-01 3.189375018533e-01 2.569667053442e-01 3.207223307271e-01 4.309997367317e-01 4.931422281098e-01 4.835539572694e-01 4.351562656324e-01 4.231720147436e-01 4.849806747577e-01 5.660803930505e-01 6.097880067641e-01 6.093498558872e-01 6.032942109628e-01 6.355071718524e-01 7.002150558141e-01 7.463406466323e-01 7.647292868648e-01 7.584958834117e-01 7.370501207413e-01 7.225540128501e-01 7.338857484354e-01 7.603525482848e-01 7.635059047673e-01 7.440904144797e-01 7.396757817003e-01 7.636925387942e-01 7.822381035877e-01 7.531755103341e-01 6.757782158263e-01 6.172550334106e-01 6.665835839498e-01 7.958525821659e-01 8.946407747115e-01 8.899857881523e-01 7.817912546576e-01 6.633854906031e-01 6.913073671213e-01 8.583261360685e-01 1.003116531103e+00 1.022469333491e+00 9.090653048353e-01 7.624804811261e-01 7.646231515349e-01 9.339176978719e-01 1.089309817608e+00 1.106532712188e+00 9.761881653672e-01 8.181009939470e-01 8.465562791170e-01 1.060768311516e+00 1.244120828069e+00 1.258924476188e+00 1.092874766806e+00 8.760062077929e-01 8.728621255242e-01 1.111953314279e+00 1.325806509323e+00 1.344562439105e+00 1.145258285454e+00 8.670547913319e-01 8.488537668199e-01 1.150079110921e+00 1.424044272690e+00 1.468721789890e+00 1.247566090075e+00 8.894347263437e-01 7.945866507264e-01 1.139100783116e+00 1.484684273934e+00 1.577671698383e+00 1.358826604681e+00 9.272383333492e-01 6.912251648502e-01 1.053123164038e+00 1.484702335752e+00 1.659315256185e+00 1.498230007889e+00 1.082164762566e+00 7.594208576957e-01 1.030547095871e+00 1.482035194163e+00 1.707177966484e+00 1.589996210219e+00 1.177903324714e+00 7.418557720323e-01 8.787282907616e-01 1.336580831785e+00 1.602930785123e+00 1.527315715583e+00 1.133641138658e+00 6.530687047173e-01 7.584655318611e-01 1.254709759813e+00 1.563552973144e+00 1.528918618929e+00 1.165500763303e+00 6.804653228192e-01 7.261630183716e-01 1.222389908811e+00 1.558387017739e+00 1.558011448901e+00 1.230021919794e+00 8.250839385635e-01 8.518437047222e-01 1.307387009770e+00 1.728736397139e+00 1.919528712596e+00 1.829988831718e+00 1.467942839085e+00 9.893494767461e-01 1.006320586645e+00 1.506226443262e+00 1.905133681370e+00 1.970786013135e+00 1.687752720287e+00 1.231838571601e+00 1.058558111929e+00 1.409184621008e+00 1.807216405103e+00 1.939112385959e+00 1.742662570993e+00 1.345412520990e+00 1.113411867119e+00 1.356061839160e+00 1.737196731532e+00 1.915642847622e+00 1.795437439114e+00 1.471785656927e+00 1.246362095060e+00 1.411871912884e+00 1.751810859577e+00 1.934622291674e+00 1.832165579981e+00 1.507993192508e+00 1.246060038622e+00 1.396510786863e+00 1.786404260240e+00 2.048107577903e+00 2.016545797459e+00 1.714612348206e+00 1.369928953509e+00 1.377848779114e+00 1.741525583632e+00 2.064350034300e+00 2.106751745121e+00 1.830697978290e+00 1.395345328567e+00 1.219784174829e+00 1.550819798645e+00 2.000037947662e+00 2.188258635567e+00 2.015071926042e+00 1.569808372660e+00 1.189016443676e+00 1.349975192307e+00 1.814802179223e+00 2.119189285743e+00 2.084257961209e+00 1.728922247291e+00 1.267152109728e+00 1.150784357974e+00 1.490413875749e+00 1.819623479750e+00 1.873049452770e+00 1.625214959716e+00 1.254143255347e+00 1.159951076050e+00 1.477235733530e+00 1.814622976292e+00 1.911133602193e+00 1.729006101563e+00 1.424962403685e+00 1.331409576496e+00 1.579797865330e+00 1.865018026178e+00 1.923340097672e+00 1.688390149773e+00 1.294227587609e+00 1.132789753971e+00 1.446732771516e+00 1.845570852833e+00 2.010636940518e+00 1.856099686664e+00 1.485744531537e+00 1.234383830528e+00 1.439365941767e+00 1.838829983584e+00 2.067653033413e+00 1.990376518043e+00 1.660675385346e+00 1.381403190924e+00 1.453128006587e+00 1.769998392538e+00 2.045413932843e+00 2.123542570639e+00 1.944042430993e+00 1.556364968721e+00 1.337718381646e+00 1.571281855102e+00 1.945520619102e+00 2.119782673262e+00 1.995335196992e+00 1.675234900998e+00 1.447869242543e+00 1.562798213631e+00 1.836503470884e+00 1.969578627601e+00 1.852132605124e+00 1.569843447393e+00 1.380986171285e+00 1.494289037503e+00 1.735117869361e+00 1.834367704645e+00 1.693231099991e+00 1.401000026236e+00 1.234489907761e+00 1.407704988555e+00 1.702807278702e+00 1.843038997960e+00 1.730588856981e+00 1.437009613376e+00 1.206784356804e+00 1.298469377227e+00 1.572286345667e+00 1.742628690853e+00 1.690960159231e+00 1.466162080347e+00 1.270309454265e+00 1.330646957709e+00 1.575501481895e+00 1.764869284563e+00 1.771462970341e+00 1.605873161036e+00 1.390026673897e+00 1.293845419355e+00 1.419772936057e+00 1.556004223201e+00 1.562238376322e+00 1.467550104344e+00 1.298825005758e+00 1.128472512106e+00 1.037351644032e+00 1.043910269634e+00 1.064684239293e+00 1.028313565624e+00 9.804499947581e-01 8.770441002176e-01 7.792285110955e-01 7.373403780575e-01 7.378674066582e-01 7.370036208984e-01 7.158378045232e-01 6.819701511787e-01 6.426924677648e-01 5.933603650198e-01 5.382029563870e-01 5.152181020234e-01 5.649855965191e-01 6.587425770086e-01 7.262826120315e-01 7.217431257116e-01 6.489673863774e-01 5.699486371769e-01 5.712542582617e-01 6.471530959970e-01 7.036742474467e-01 6.754735314088e-01 5.637439007924e-01 4.481008667704e-01 4.569811898553e-01 5.639776152513e-01 6.316608492025e-01 5.950496057733e-01 4.785515804255e-01 4.180079386637e-01 5.389003701121e-01 7.123413668413e-01 8.014568534356e-01 7.593741104433e-01 6.203945571786e-01 5.233602040994e-01 6.188739245028e-01 7.995656412298e-01 9.036416698685e-01 8.646787436059e-01 6.972771502407e-01 5.083514924149e-01 5.006189032235e-01 6.614381765648e-01 7.851162308543e-01 7.801347514787e-01 6.538829912154e-01 5.018791736128e-01 4.883183721080e-01 6.067226305275e-01 6.905563907855e-01 6.588802704502e-01 5.299309158325e-01 4.307091459766e-01 5.150147502028e-01 6.769133775829e-01 7.627031269776e-01 7.201579277249e-01 5.845439723977e-01 4.952966820752e-01 5.912351596320e-01 7.567586601112e-01 8.389314431820e-01 7.795301721930e-01 6.001568152284e-01 4.235996150759e-01 4.667036601441e-01 6.465527372269e-01 7.566334710210e-01 7.251980550142e-01 5.677920641572e-01 3.949207015010e-01 4.221357049734e-01 5.948460801974e-01 7.092461456014e-01 6.956486512928e-01 5.744168554650e-01 4.512282428402e-01 4.560081311498e-01 5.697945772727e-01 6.621460690904e-01 6.713777318633e-01 6.007539147862e-01 5.124723267389e-01 4.957828232895e-01 5.883085408485e-01 6.932087086972e-01 7.304575809398e-01 6.840523359843e-01 5.996627149821e-01 5.674539629889e-01 6.301113861725e-01 7.214590624668e-01 7.682109014489e-01 7.498924404004e-01 6.944136277801e-01 6.539740740436e-01 6.595011817344e-01 6.940131764125e-01 7.293480696588e-01 7.610107014370e-01 7.961202454152e-01 8.242627440938e-01 8.155064605779e-01 7.509041705866e-01 6.613189148747e-01 6.444732008955e-01 7.610546724027e-01 9.232168813370e-01 1.013441409999e+00 9.694581140667e-01 8.045845530314e-01 6.480978128860e-01 7.214096205776e-01 9.731099483102e-01 1.179235533228e+00 1.216974599924e+00 1.060851478207e+00 7.922023957383e-01 6.695650915545e-01 8.919284061759e-01 1.188972689264e+00 1.336259544215e+00 1.260336355726e+00 1.002763715706e+00 7.528019663955e-01 8.328201831424e-01 1.111182887412e+00 1.297748991009e+00 1.273744971158e+00 1.051756576933e+00 7.900712425459e-01 8.012793856821e-01 1.073828930940e+00 1.291380533539e+00 1.292072915578e+00 1.058108448008e+00 7.212902196339e-01 6.727523094496e-01 1.005364807079e+00 1.296307997442e+00 1.344863304899e+00 1.114218915285e+00 7.162205755718e-01 6.065851123345e-01 1.019921350306e+00 1.406583031439e+00 1.523977230304e+00 1.311550822370e+00 8.433083063869e-01 5.219809658267e-01 9.521524391096e-01 1.457771011976e+00 1.688735577703e+00 1.554102055439e+00 1.099994153464e+00 6.117923670909e-01 8.606900943626e-01 1.424906654970e+00 1.753066597615e+00 1.700542769452e+00 1.282446864693e+00 7.214501839930e-01 8.001084040063e-01 1.406697288852e+00 1.827511029849e+00 1.858800490293e+00 1.507677600825e+00 9.443723492204e-01 4.557439311564e-01 8.301801170931e-01 1.411221794550e+00 1.719581784416e+00 1.623553901454e+00 1.158320847960e+00 5.632354377736e-01 7.543185009968e-01 1.381473859713e+00 1.763946628125e+00 1.750320133546e+00 1.350673621459e+00 7.745936950571e-01 7.912131573456e-01 1.410639660383e+00 1.872820790721e+00 1.948388622715e+00 1.602292211614e+00 9.634506044135e-01 6.239698815315e-01 1.214040509436e+00 1.793727728895e+00 2.009165548263e+00 1.783444788933e+00 1.194226152599e+00 6.068247495151e-01 9.762539146752e-01 1.615288516616e+00 1.944880331931e+00 1.839099320117e+00 1.339625749409e+00 7.238777641782e-01 8.905695699736e-01 1.549995093647e+00 1.977262579143e+00 1.989917677755e+00 1.591633762376e+00 9.759877892204e-01 7.949476349140e-01 1.317659818243e+00 1.801473592636e+00 1.949358926616e+00 1.701939993818e+00 1.159465851014e+00 7.257742917143e-01 1.067045352779e+00 1.638830316247e+00 1.968012534878e+00 1.925014675477e+00 1.529738355466e+00 9.665275429707e-01 8.018173537956e-01 1.279891205700e+00 1.730124144194e+00 1.873780174794e+00 1.660237196795e+00 1.183867934724e+00 7.780647854623e-01 9.975082385536e-01 1.464263879240e+00 1.727476675274e+00 1.661522172469e+00 1.296244820953e+00 8.333309281892e-01 7.972759116400e-01 1.219217855383e+00 1.556535691008e+00 1.603382477558e+00 1.337525064439e+00 8.824424912361e-01 6.641377003249e-01 1.033044228547e+00 1.444765449410e+00 1.610332294528e+00 1.467535696808e+00 1.092128200877e+00 7.729059016985e-01 9.575686168798e-01 1.369107148969e+00 1.619613102906e+00 1.584612139234e+00 1.290372445071e+00 9.349695353224e-01 9.374932342669e-01 1.305947391808e+00 1.623326612236e+00 1.696515162111e+00 1.514761223363e+00 1.148391016933e+00 8.233093696142e-01 9.144840000048e-01 1.280497508118e+00 1.562067362341e+00 1.613529877465e+00 1.415040013845e+00 1.054138236307e+00 7.969512501867e-01 9.811312107315e-01 1.366388986526e+00 1.637955486468e+00 1.677995357774e+00 1.479688658111e+00 1.137465631060e+00 8.961214328016e-01 1.033479314932e+00 1.366872690917e+00 1.612674029369e+00 1.657009623455e+00 1.499009177233e+00 1.234167625261e+00 1.058609545185e+00 1.136791078297e+00 1.351300976768e+00 1.497413137750e+00 1.479387035502e+00 1.309787382058e+00 1.105671301360e+00 1.062045762183e+00 1.237158835578e+00 1.458747436589e+00 1.565836051962e+00 1.494084310952e+00 1.267676009340e+00 1.008353523112e+00 9.333044185501e-01 1.114206857700e+00 1.346933770759e+00 1.460326166369e+00 1.393174206180e+00 1.171321218828e+00 9.165977175114e-01 8.532090634400e-01 1.050027811829e+00 1.292806682965e+00 1.415777124672e+00 1.361777871990e+00 1.156450585085e+00 9.188666863325e-01 8.678212858404e-01 1.073295155271e+00 1.331861442816e+00 1.478494751571e+00 1.447316307146e+00 1.244656487834e+00 9.494697698330e-01 7.471824574659e-01 8.374581835735e-01 1.083038259060e+00 1.264782528358e+00 1.288498487525e+00 1.142984759074e+00 8.857927627290e-01 6.715899980889e-01 7.193346657233e-01 9.535009716871e-01 1.153543655657e+00 1.218455318530e+00 1.132815237607e+00 9.493489277126e-01 7.988760441963e-01 8.344663840914e-01 1.018300359643e+00 1.190320018266e+00 1.254020365649e+00 1.188285135052e+00 1.036187985069e+00 9.020017992778e-01 9.000771723916e-01 1.016939495048e+00 1.131238061802e+00 1.152029061382e+00 1.055040364527e+00 8.822523845372e-01 7.491291913993e-01 7.864653302324e-01 9.538948396821e-01 1.108322691172e+00 1.162443382228e+00 1.094359981256e+00 9.374889322748e-01 7.828237671288e-01 7.546630210107e-01 8.726040115031e-01 1.023934165337e+00 1.114778787408e+00 1.109897403202e+00 1.018458466685e+00 8.837432694736e-01 7.737408547005e-01 7.498428209246e-01 8.100592992898e-01 8.973734842566e-01 9.613363973255e-01 9.785499850137e-01 9.479587519312e-01 8.873436865612e-01 8.320482703537e-01 8.227638859850e-01 8.718898037222e-01 9.448365839871e-01 9.872032167065e-01 9.575150454936e-01 8.442414124458e-01 6.803437387359e-01 5.664222440904e-01 6.204440158574e-01 7.827012042375e-01 9.120170587315e-01 9.257560302712e-01 7.957716694123e-01 5.430136174753e-01 2.871303643238e-01 4.082089965748e-01 7.138611598562e-01 9.366900706471e-01 1.002887936827e+00 8.944506297781e-01 6.429672502243e-01 3.690770466145e-01 4.179306363709e-01 6.998132347652e-01 9.089016300835e-01 9.558312364299e-01 8.274715097456e-01 5.772626196392e-01 4.033022293981e-01 5.835966010822e-01 8.696401214615e-01 1.048941913207e+00 1.053023909327e+00 8.830679428909e-01 6.193047437153e-01 5.036611081830e-01 7.209322500559e-01 9.981173945378e-01 1.150032048704e+00 1.117414697773e+00 9.167253710567e-01 6.619152202201e-01 6.268066429168e-01 8.863078487145e-01 1.162592570552e+00 1.295098661848e+00 1.232618722897e+00 1.000647188618e+00 7.277926273839e-01 7.005973411944e-01 9.786931821221e-01 1.277443979348e+00 1.436141465247e+00 1.406834829109e+00 1.218084608920e+00 9.812326570115e-01 8.908780992497e-01 1.034323925845e+00 1.245174398747e+00 1.364054877131e+00 1.334035644359e+00 1.181055074886e+00 1.006299554589e+00 9.525494490047e-01 1.054104426492e+00 1.185343180055e+00 1.228578028583e+00 1.147066079104e+00 9.874693789998e-01 8.801251163195e-01 9.505340696968e-01 1.137773210876e+00 1.291592045560e+00 1.322433367022e+00 1.219041185058e+00 1.053159047719e+00 9.823048738083e-01 1.120027440632e+00 1.365139262167e+00 1.555542876456e+00 1.595085233516e+00 1.458354531118e+00 1.192904981261e+00 9.480036549066e-01 9.581305332262e-01 1.220000596809e+00 1.497346947244e+00 1.635606990830e+00 1.577482773634e+00 1.340236510270e+00 1.028450371707e+00 8.768913227517e-01 1.060047621844e+00 1.370171357274e+00 1.585167300247e+00 1.611771056935e+00 1.444667562012e+00 1.163005466141e+00 9.583346837226e-01 1.041536357049e+00 1.308638150358e+00 1.525465820828e+00 1.571923747696e+00 1.431202431431e+00 1.184875628766e+00 1.035096466367e+00 1.171577676268e+00 1.471526902589e+00 1.713413541278e+00 1.781223503532e+00 1.658249431489e+00 1.422962456740e+00 1.255905537128e+00 1.332290585052e+00 1.579973474706e+00 1.794363530474e+00 1.848316913604e+00 1.717206096580e+00 1.474748013571e+00 1.294033746816e+00 1.345388961511e+00 1.566569887702e+00 1.758610785572e+00 1.795091481059e+00 1.654201383097e+00 1.415934536787e+00 1.261151563603e+00 1.349407136523e+00 1.595107539657e+00 1.802811103251e+00 1.858448338886e+00 1.746555854372e+00 1.540149701468e+00 1.385801741286e+00 1.411148227083e+00 1.573821133297e+00 1.726751489992e+00 1.772209621140e+00 1.698308424807e+00 1.566135931101e+00 1.475026870912e+00 1.485807268964e+00 1.559651708862e+00 1.610692229395e+00 1.589447058147e+00 1.510712671126e+00 1.438376921923e+00 1.432727181218e+00 1.487549345028e+00 1.538207052785e+00 1.528097360999e+00 1.452249938904e+00 1.362820771244e+00 1.335625048457e+00 1.396188633169e+00 1.487556478921e+00 1.531513872460e+00 1.490150021961e+00 1.385374272255e+00 1.290399697121e+00 1.280467115309e+00 1.353840719434e+00 1.433003919683e+00 1.444893687570e+00 1.369921968506e+00 1.251135583058e+00 1.176211547845e+00 1.207224650350e+00 1.306519790579e+00 1.382676470023e+00 1.375402725298e+00 1.286694196473e+00 1.181726295824e+00 1.156721927051e+00 1.246411024575e+00 1.379106620643e+00 1.459710062795e+00 1.437620131143e+00 1.321970243262e+00 1.181488574494e+00 1.121262576851e+00 1.193404726789e+00 1.332100446518e+00 1.436079626706e+00 1.446672482431e+00 1.361645263200e+00 1.232383450852e+00 1.150443797343e+00 1.188199946029e+00 1.320988296431e+00 1.460254480894e+00 1.534035805430e+00 1.514048123619e+00 1.416414039159e+00 1.298810082907e+00 1.243356781878e+00 1.298911474611e+00 1.428850491403e+00 1.550635162328e+00 1.598918455015e+00 1.549508304058e+00 1.424935751616e+00 1.294604404376e+00 1.249895793645e+00 1.326020850102e+00 1.458083980230e+00 1.551508342412e+00 1.548460360203e+00 1.445415117377e+00 1.294565035649e+00 1.190320285813e+00 1.204248726324e+00 1.301797162236e+00 1.383267767588e+00 1.376576615905e+00 1.270975443841e+00 1.121739190850e+00 1.036896368821e+00 1.091412024753e+00 1.227209870317e+00 1.329375466705e+00 1.327235380480e+00 1.216063903728e+00 1.059182983980e+00 9.770930874380e-01 1.050876209170e+00 1.210968195099e+00 1.335941792098e+00 1.356850188123e+00 1.269347954792e+00 1.128163579402e+00 1.031471621821e+00 1.052308857002e+00 1.153175183071e+00 1.237762551941e+00 1.243457241640e+00 1.164867641071e+00 1.048318969109e+00 9.709422072979e-01 9.815240275230e-01 1.045824387337e+00 1.090497082937e+00 1.070344340188e+00 9.880171582675e-01 8.895460673781e-01 8.401474083697e-01 8.661656163195e-01 9.239942191666e-01 9.527452868319e-01 9.245089418110e-01 8.564713348099e-01 8.044725596753e-01 8.249861476253e-01 9.119783730229e-01 1.003421069246e+00 1.041612645986e+00 1.002316627521e+00 9.019538450110e-01 8.022088874280e-01 7.912435734678e-01 8.950483290402e-01 1.039885178946e+00 1.139873694457e+00 1.145668085059e+00 1.049409597989e+00 8.894787829125e-01 7.611239201106e-01 7.777066447906e-01 9.221902773916e-01 1.070947012687e+00 1.134186127219e+00 1.081742225019e+00 9.407917494290e-01 8.032532914305e-01 8.210710896541e-01
 1.276840857069e+00 1.266733073569e+00 1.234574696130e+00 1.209891245182e+00 1.215280685081e+00 1.248661106536e+00 1.287657677551e+00 1.310409120458e+00 1.311128037020e+00 1.301224163561e+00 1.297651348572e+00 1.304275188026e+00 1.302883645778e+00 1.240864720971e+00 1.117334510141e+00 1.008603880560e+00 1.001239038339e+00 1.093800308407e+00 1.199201475465e+00 1.244546821995e+00 1.213834261017e+00 1.142764587223e+00 1.091452757692e+00 1.095000689379e+00 1.133019657488e+00 1.163107582639e+00 1.166929659489e+00 1.157849923933e+00 1.156168737341e+00 1.159997537191e+00 1.145314951303e+00 1.095485130206e+00 1.028711817288e+00 9.965745892370e-01 1.035736914141e+00 1.116588429580e+00 1.171344524655e+00 1.153516552320e+00 1.065783536054e+00 9.629029924243e-01 9.231499922248e-01 9.706345889907e-01 1.044022654923e+00 1.071926081702e+00 1.029375654865e+00 9.444860782533e-01 8.800960127503e-01 8.827613163995e-01 9.322541802423e-01 9.715384293642e-01 9.650916306038e-01 9.153848692317e-01 8.503583328246e-01 7.992654274955e-01 7.724185945132e-01 7.654937037422e-01 7.794200226124e-01 8.212416726045e-01 8.828541974410e-01 9.330197895858e-01 9.363869142949e-01 8.779075997864e-01 7.791908682486e-01 7.019538383885e-01 7.087621891049e-01 7.835861661718e-01 8.503882303088e-01 8.525819004632e-01 7.786523260407e-01 6.606196928787e-01 5.648080135977e-01 5.480328618006e-01 5.872321004100e-01 6.166388203692e-01 6.048040006577e-01 5.661952035226e-01 5.411976220825e-01 5.548738148441e-01 5.883791891020e-01 6.084105557362e-01 6.048880293907e-01 5.968358202865e-01 6.103229836131e-01 6.448807732098e-01 6.705524898513e-01 6.578858053524e-01 6.026853097489e-01 5.360494143073e-01 5.139686638452e-01 5.601526094673e-01 6.437097003070e-01 7.164391216269e-01 7.192071058481e-01 6.684113844634e-01 5.975751915242e-01 5.256530109214e-01 4.755975401544e-01 4.586686802047e-01 4.615283936524e-01 4.586267463990e-01 4.246388647727e-01 3.698822555328e-01 3.067500633750e-01 3.086781073820e-01 3.973318494959e-01 4.996659380475e-01 5.549001352333e-01 5.456894401606e-01 4.990839396116e-01 4.815209253455e-01 5.375136155099e-01 6.239038854104e-01 6.717210737720e-01 6.469689681304e-01 5.642101347889e-01 4.910104153530e-01 5.074645167593e-01 5.904219498679e-01 6.472225060665e-01 6.205617394310e-01 5.077878249559e-01 3.708861307757e-01 3.522363329365e-01 4.723125229066e-01 5.811769483764e-01 5.962312900553e-01 4.999307505040e-01 3.225971802826e-01 1.832039191011e-01 2.874451164943e-01 4.340235400150e-01 4.933011074210e-01 4.407405432057e-01 2.915699788206e-01 9.338957958150e-02 1.397232218386e-01 2.975969986271e-01 3.745808756364e-01 3.570066282964e-01 2.653597025752e-01 1.677260047175e-01 1.890252151933e-01 2.703078328539e-01 3.027942701114e-01 2.601498214851e-01 1.581992450584e-01 9.120686403864e-02 1.910181067913e-01 2.934848897139e-01 3.453369934855e-01 3.513776128167e-01 3.486560233976e-01 3.764523123244e-01 4.262207728589e-01 4.542612093418e-01 4.276146371629e-01 3.418201503213e-01 2.288221979905e-01 1.833216131405e-01 2.558673768139e-01 3.330889205095e-01 3.565080380798e-01 3.224454525496e-01 2.641132686008e-01 2.438172597871e-01 2.819094001686e-01 3.203995377432e-01 3.109997678190e-01 2.393401530235e-01 1.161772366555e-01 4.569924170429e-02 1.870379654717e-01 2.995356263183e-01 3.593319655139e-01 3.614660204000e-01 3.169823130063e-01 2.521232547198e-01 2.063538766070e-01 2.104746687831e-01 2.499819322722e-01 2.903290940209e-01 3.194942761676e-01 3.476333333861e-01 3.760573477604e-01 4.049807444784e-01 4.335135079592e-01 4.598709456832e-01 4.758898283927e-01 4.511435987667e-01 4.097700256070e-01 3.710143323689e-01 3.019707379347e-01 2.075739028935e-01 1.060825110322e-01 9.268754355188e-02 1.873148787542e-01 2.740320076570e-01 3.221905292596e-01 3.196473152429e-01 2.684108259862e-01 1.973049261813e-01 1.882307068927e-01 2.720599056469e-01 3.626217051948e-01 4.043529702196e-01 3.781127140027e-01 3.007944179067e-01 2.532897011396e-01 3.313554599587e-01 4.609839526410e-01 5.466491378009e-01 5.452039953146e-01 4.558024228674e-01 3.363561109439e-01 3.343891758436e-01 4.766749672725e-01 6.159488102682e-01 6.736803126866e-01 6.401645077372e-01 5.696312484211e-01 5.678901281532e-01 6.710048403558e-01 7.851591810618e-01 8.168696150106e-01 7.316343111837e-01 5.670457279640e-01 4.691195625880e-01 5.849576740214e-01 7.756639154830e-01 8.822962709493e-01 8.455809791242e-01 6.845536354354e-01 5.219558792527e-01 5.748418861213e-01 7.932592398724e-01 9.704908889938e-01 1.012465520261e+00 9.130578862442e-01 7.456750325938e-01 6.641329153000e-01 7.597091920049e-01 9.083342723426e-01 9.795804649039e-01 9.379291451087e-01 8.308437758041e-01 7.656314514386e-01 8.121219768617e-01 9.042249941279e-01 9.405628870218e-01 8.839019867057e-01 7.773576209179e-01 7.289674675845e-01 8.044506527841e-01 9.268760229506e-01 9.910638625516e-01 9.523714226934e-01 8.321398813514e-01 7.092116490733e-01 6.773479543015e-01 7.364337208667e-01 7.987616697913e-01 8.068695123810e-01 7.642933019058e-01 7.125772989544e-01 6.861356349257e-01 6.720595336525e-01 6.297054653016e-01 5.418378056618e-01 4.539362450189e-01 4.437230874135e-01 5.071434946376e-01 5.771065620076e-01 6.063939713428e-01 5.848967308415e-01 4.970680103645e-01 4.085182171863e-01 4.260667373624e-01 5.253513412534e-01 6.035983819581e-01 6.129031796121e-01 5.623038956641e-01 5.017603231188e-01 4.882920458752e-01 5.246557917455e-01 5.660365126978e-01 5.841582354921e-01 5.837342537498e-01 5.815063543457e-01 5.812999807805e-01 5.738786579118e-01 5.613962144573e-01 5.707684728394e-01 6.242317691046e-01 6.982247420369e-01 7.405472791396e-01 7.137340749886e-01 6.218499811877e-01 5.287176567652e-01 5.363759044122e-01 6.432178887655e-01 7.415194516332e-01 7.571262286660e-01 6.813899021852e-01 5.751240380819e-01 5.540904715294e-01 6.497067962101e-01 7.532246623201e-01 7.744838743813e-01 6.952076156978e-01 5.711070552042e-01 5.250070308821e-01 6.096214438622e-01 7.120805757468e-01 7.344095691047e-01 6.702400229000e-01 5.934802480969e-01 5.830135882379e-01 6.763031019267e-01 7.826938037131e-01 8.157664688347e-01 7.496408361267e-01 6.329040967941e-01 5.918291245402e-01 6.992149502840e-01 8.470199231809e-01 9.171174512209e-01 8.661242336761e-01 7.288169908921e-01 6.307292882621e-01 7.065587426945e-01 8.838960711731e-01 1.015146875073e+00 1.029965322765e+00 9.334566453605e-01 7.966004191861e-01 7.307638411715e-01 7.794214750076e-01 8.584956482376e-01 8.832913037531e-01 8.404128044333e-01 7.791731344493e-01 7.648853355995e-01 8.006031481873e-01 8.228805526912e-01 7.794249725951e-01 6.759910435405e-01 5.866870920205e-01 6.028116787638e-01 6.961413940052e-01 7.591173164861e-01 7.284843304650e-01 6.090074961423e-01 4.820066202291e-01 4.854968200252e-01 6.103865886626e-01 7.174137904781e-01 7.650820957398e-01 7.508472364683e-01 6.860957604155e-01 6.083039295015e-01 5.697216581623e-01 5.970790623291e-01 6.618206929741e-01 7.205207402321e-01 7.301682614674e-01 6.689879106706e-01 5.809899810087e-01 5.178709269490e-01 4.926423630157e-01 4.699726103757e-01 4.221906213904e-01 3.715753438259e-01 3.781382413987e-01 4.468491287514e-01 5.091718119740e-01 5.092750000586e-01 4.339134478146e-01 3.247609139318e-01 3.036569527076e-01 4.183901982007e-01 5.428009766554e-01 5.943105358503e-01 5.487385802782e-01 4.290535113494e-01 3.263057562186e-01 3.758167585248e-01 5.157765473912e-01 6.181129354832e-01 6.317536874423e-01 5.584257545020e-01 4.493726607021e-01 4.079530644341e-01 4.859162919115e-01 5.943739541461e-01 6.506348414766e-01 6.259738922900e-01 5.307141631252e-01 4.057357573763e-01 3.164928063414e-01 3.090015476858e-01 3.396423161895e-01 3.503801072174e-01 3.298214595688e-01 3.021750858406e-01 3.144244837295e-01 3.373739547636e-01 3.314670120083e-01 3.020224500170e-01 2.512685099796e-01 2.079756274044e-01 2.101360073099e-01 2.523859778775e-01 2.977243656608e-01 3.047072743923e-01 2.706041791034e-01 2.213333656555e-01 2.018355391098e-01 2.259446582128e-01 2.555719186029e-01 2.662149837541e-01 2.700880761597e-01 2.989187381323e-01 3.587154963406e-01 4.184021783900e-01 4.439354998004e-01 4.174977862974e-01 3.417443113386e-01 2.426839066164e-01 1.806245460414e-01 2.099759755461e-01 2.691029077657e-01 2.986662272064e-01 2.828875125873e-01 2.265963669722e-01 1.469549046244e-01 8.558472247461e-02 1.200489154417e-01 1.910980151406e-01 2.422970141821e-01 2.565507341714e-01 2.344196014786e-01 2.114776507248e-01 2.621337284574e-01 3.862434389856e-01 5.175440671939e-01 6.029658997596e-01 6.091956331305e-01 5.269849030201e-01 3.837752949276e-01 2.840579925009e-01 3.673949469799e-01 5.190616451295e-01 6.106532481628e-01 5.985378795656e-01 4.940056462293e-01 3.822710881678e-01 4.218931095060e-01 5.867437603006e-01 7.250688725878e-01 7.594990669282e-01 6.742910005266e-01 5.138113596879e-01 4.173326447107e-01 5.256869301033e-01 7.108514325585e-01 8.329934933020e-01 8.440409873028e-01 7.565687461509e-01 6.389116804923e-01 5.992009847120e-01 6.761861691290e-01 7.844642542426e-01 8.442556772228e-01 8.348303534743e-01 7.833762934569e-01 7.419352621060e-01 7.453886826564e-01 7.789414199335e-01 8.049011914752e-01 8.055719682565e-01 7.930901410025e-01 7.908699971989e-01 8.045406415717e-01 8.130654021417e-01 7.906126089173e-01 7.326595431134e-01 6.683709798970e-01 6.490098518343e-01 6.974834845673e-01 7.731455701280e-01 8.455899142290e-01 8.700757021678e-01 8.215547881493e-01 7.022235630141e-01 5.395197091690e-01 4.134306652286e-01 4.677424451787e-01 6.026810496187e-01 6.821291507297e-01 6.526039142396e-01 5.196720575494e-01 3.603157521508e-01 3.570102045144e-01 5.120299287804e-01 6.383376173650e-01 6.535844714653e-01 5.520723911070e-01 4.027161632976e-01 3.806708582262e-01 5.298402883280e-01 6.697706909359e-01 7.013103682995e-01 6.068617167203e-01 4.363153573745e-01 3.387328840974e-01 4.362718149279e-01 5.632926567997e-01 5.978136475543e-01 5.297135895218e-01 4.396192787610e-01 4.643484812745e-01 5.826316735834e-01 6.526499496884e-01 5.992990465588e-01 4.430702026533e-01 3.744516805710e-01 5.793672663118e-01 8.301359560303e-01 9.570047213296e-01 8.957058915710e-01 6.622789283220e-01 4.162768678819e-01 5.468016570011e-01 8.704645843775e-01 1.079704950355e+00 1.080335222411e+00 9.175730517322e-01 7.744825774880e-01 8.007467941029e-01 1.012374363418e+00 1.234618676547e+00 1.327748240201e+00 1.255306564492e+00 1.088798598768e+00 1.006983287131e+00 1.133734996566e+00 1.340301572876e+00 1.447393041927e+00 1.383316710677e+00 1.201756160325e+00 1.081820946488e+00 1.182659333767e+00 1.393499613981e+00 1.509311197083e+00 1.434002529393e+00 1.209160409600e+00 1.033490431777e+00 1.136400336312e+00 1.404157682562e+00 1.580063862912e+00 1.541912340330e+00 1.315362022492e+00 1.088964415203e+00 1.139005039931e+00 1.415171582502e+00 1.634006827823e+00 1.641554908061e+00 1.443130417015e+00 1.204964920125e+00 1.201482603950e+00 1.450037209875e+00 1.682187322092e+00 1.718803967747e+00 1.542280736916e+00 1.292778793757e+00 1.232106859154e+00 1.436134347894e+00 1.665742486272e+00 1.731947980171e+00 1.666169086103e+00 1.524606660227e+00 1.403840633721e+00 1.403004155636e+00 1.520758269334e+00 1.658028436432e+00 1.678644727756e+00 1.516523633112e+00 1.317268440779e+00 1.310163951862e+00 1.527677424626e+00 1.755446427820e+00 1.824000729465e+00 1.700790621108e+00 1.487401742998e+00 1.387881114560e+00 1.518360651645e+00 1.741376222127e+00 1.874569799805e+00 1.847719801071e+00 1.707918893239e+00 1.585876841102e+00 1.597353742897e+00 1.716492188635e+00 1.822127968629e+00 1.832897373483e+00 1.753140823564e+00 1.654108928224e+00 1.616423534621e+00 1.655357988466e+00 1.713147316575e+00 1.726852481737e+00 1.677133741037e+00 1.591268106579e+00 1.520611405188e+00 1.505053623092e+00 1.544745567616e+00 1.605601224983e+00 1.647502311102e+00 1.645832388337e+00 1.601963102099e+00 1.546520146040e+00 1.526992821077e+00 1.570481149732e+00 1.652405847804e+00 1.716548113213e+00 1.724601476666e+00 1.737510400087e+00 1.780119668092e+00 1.831886641381e+00 1.871126808233e+00 1.890151495206e+00 1.895281432802e+00 1.876209254708e+00 1.837393226942e+00 1.770457127771e+00 1.743139291835e+00 1.766985809543e+00 1.795412548390e+00 1.786519898641e+00 1.753920656639e+00 1.756476363246e+00 1.827419378157e+00 1.918807772973e+00 1.942433818491e+00 1.850353523766e+00 1.686385959239e+00 1.588823720258e+00 1.675556765266e+00 1.878707463780e+00 2.025144677365e+00 2.000615149282e+00 1.805858533505e+00 1.568796465665e+00 1.496685698865e+00 1.648387366157e+00 1.838728390256e+00 1.885425929472e+00 1.738349096979e+00 1.493021197424e+00 1.370184203603e+00 1.507785307565e+00 1.745218326542e+00 1.867589009126e+00 1.790155210851e+00 1.569032768399e+00 1.386338896021e+00 1.423630245802e+00 1.614761974816e+00 1.752616627927e+00 1.722978755818e+00 1.546649200803e+00 1.362299437013e+00 1.337425165150e+00 1.463516552734e+00 1.571087274976e+00 1.539132393770e+00 1.364863273624e+00 1.157243560704e+00 1.079990155602e+00 1.163023084875e+00 1.254786725777e+00 1.231045773168e+00 1.080026287924e+00 8.970958368622e-01 8.369237049360e-01 9.259478503198e-01 1.018382899420e+00 1.007782774706e+00 8.947341466233e-01 7.733208928959e-01 7.652253367404e-01 8.577022719463e-01 9.294220197447e-01 9.129149543308e-01 8.328556448923e-01 7.825447162665e-01 8.290385812840e-01 9.181484426697e-01 9.592342101682e-01 9.242143830411e-01 8.638126801070e-01 8.649049416801e-01 9.418136149990e-01 1.011183020070e+00 9.951296748371e-01 8.866281116309e-01 7.690512594912e-01 7.763112592223e-01 9.116021654383e-01 1.039164302938e+00 1.063817914987e+00 9.818928948831e-01 8.813360984208e-01 9.198635034949e-01 1.114546533957e+00 1.290133718401e+00 1.297368798786e+00 1.154309347263e+00 1.014361703085e+00 1.077365523449e+00 1.305673590782e+00 1.498237533501e+00 1.538105769846e+00 1.428823666114e+00 1.281550551497e+00 1.252809974879e+00 1.370670577464e+00 1.501014601914e+00 1.527808949205e+00 1.440419450721e+00 1.329836925184e+00 1.320060893131e+00 1.424218775948e+00 1.527718694934e+00 1.528960244948e+00 1.417174986600e+00 1.279482088547e+00 1.248068298981e+00 1.352808718009e+00 1.479272760789e+00 1.513942137157e+00 1.426439943524e+00 1.272847138410e+00 1.163708979622e+00 1.168424414881e+00 1.230348299136e+00 1.247560919206e+00 1.177063421789e+00 1.055567742737e+00 9.717393891091e-01 9.812326080540e-01 1.033641565896e+00 1.041125915646e+00 9.653486284484e-01 8.372022511341e-01 7.726433707097e-01 8.090837761689e-01 8.638164445340e-01 8.978931447203e-01 8.708809342144e-01 7.889393511556e-01 7.004547401012e-01 6.707399212665e-01 7.155700026457e-01 7.785116939306e-01 7.946332694276e-01 7.071775038353e-01 5.517392212187e-01 3.841282577705e-01 3.346382952927e-01 4.405572457642e-01 5.410286641478e-01 5.539811905301e-01 4.694747550215e-01 3.182398699637e-01 1.727096816558e-01 1.723975131174e-01 2.488530154452e-01 2.743951110768e-01 2.383402100213e-01 1.853794277109e-01 1.937355624198e-01 2.499609101662e-01 2.797897441545e-01 2.570400643442e-01 2.179243147422e-01 2.629736527900e-01 3.932863724708e-01 5.209982516735e-01 5.911502913838e-01 5.841166578583e-01 5.187956462463e-01 4.619406068559e-01 4.935735317052e-01 5.951910802822e-01 6.813059401276e-01 6.980611187393e-01 6.426940140881e-01 5.663894386796e-01 5.550133496346e-01 6.284838919216e-01 7.047710047115e-01 7.054870838547e-01 6.057671468921e-01 4.514703889341e-01 4.017028282451e-01 5.534037480428e-01 7.430152631450e-01 8.802368576430e-01 9.201532797189e-01 8.568396786109e-01 6.871684363829e-01 5.490717665968e-01 5.989413097082e-01 7.444638160091e-01 8.391303829670e-01 8.114055673238e-01 6.623310634531e-01 4.702323269525e-01 4.209946856621e-01 5.655173379145e-01 7.035049419771e-01 7.247483635805e-01 6.075909731170e-01 3.856438345159e-01 1.669626878246e-01 2.500343642849e-01 4.053142835170e-01 4.507500060365e-01 3.725732945649e-01 2.217486905753e-01 1.890619043396e-01 3.320908586916e-01 4.281549387548e-01 4.060760590557e-01 2.617992728148e-01 6.517239610472e-02 2.504603842230e-01 4.589858558782e-01 5.588551022051e-01 5.150769311828e-01 3.401242869329e-01 1.679534774379e-01 3.585188329274e-01 6.066996699744e-01 7.427235325514e-01 7.172996383717e-01 5.345800071537e-01 2.765804154109e-01 3.051522881959e-01 5.871195541691e-01 7.914926495424e-01 8.371790995109e-01 7.159238518045e-01 4.879418593571e-01 3.524245065044e-01 5.138664878440e-01 7.198708947859e-01 8.064620989079e-01 7.400553774810e-01 5.648831054201e-01 4.287582894336e-01 5.104417246062e-01 6.775174829113e-01 7.584252141227e-01 7.034794149827e-01 5.551838438099e-01 4.729785309279e-01 6.025028998283e-01 7.965072829846e-01 8.997340650543e-01 8.573672976848e-01 6.938105112428e-01 5.329757066424e-01 5.741940866736e-01 7.637606531934e-01 9.057471691815e-01 9.139598432977e-01 7.957236363575e-01 6.511438208123e-01 6.511131140272e-01 8.061646048072e-01 9.500268703218e-01 9.784968511276e-01 8.855717579937e-01 7.634048761241e-01 7.712754360121e-01 9.297991731511e-01 1.085183760119e+00 1.117287494664e+00 9.934389771153e-01 7.731233033139e-01 6.392857211583e-01 7.632936921741e-01 9.771096010989e-01 1.135088502189e+00 1.156798586836e+00 1.014937265368e+00 7.408788907053e-01 5.805341372465e-01 7.665240972017e-01 1.035185789813e+00 1.154154035400e+00 1.057783564019e+00 7.939367006561e-01 5.724085017472e-01 7.060094826527e-01 9.925526304870e-01 1.156563219907e+00 1.114400128535e+00 9.020391696603e-01 6.917590397624e-01 7.483413468293e-01 9.880228235186e-01 1.154937860209e+00 1.149162803394e+00 1.003310396703e+00 8.742598710050e-01 9.430655748341e-01 1.141201998282e+00 1.275080726673e+00 1.249297737667e+00 1.090368654292e+00 9.490653145091e-01 1.007647699457e+00 1.209836489738e+00 1.358561326496e+00 1.344972830271e+00 1.176420987227e+00 9.766438243349e-01 9.441310997093e-01 1.102532277002e+00 1.262298638025e+00 1.293871734297e+00 1.193003875472e+00 1.065248591942e+00 1.059248413095e+00 1.184628087398e+00 1.293515674757e+00 1.324922668811e+00 1.287643553026e+00 1.213384307855e+00 1.155973357468e+00 1.172621030491e+00 1.256771827057e+00 1.344201673592e+00 1.363308040055e+00 1.301247182104e+00 1.224087780656e+00 1.236689352180e+00 1.362845354329e+00 1.507940258111e+00 1.569654431570e+00 1.516135642357e+00 1.404776946496e+00 1.356923794390e+00 1.443703626754e+00 1.589212490168e+00 1.665236421134e+00 1.606102155631e+00 1.446266102100e+00 1.319840731257e+00 1.365261305833e+00 1.540262551256e+00 1.677166636575e+00 1.660322694922e+00 1.482348620700e+00 1.258710803499e+00 1.201247017094e+00 1.380651662160e+00 1.605435281866e+00 1.692002383841e+00 1.579209158204e+00 1.334218166029e+00 1.166172669384e+00 1.286222466247e+00 1.580261207639e+00 1.807468886358e+00 1.846317849107e+00 1.701685565950e+00 1.492563605563e+00 1.406455777073e+00 1.514701723081e+00 1.670472378557e+00 1.781186414906e+00 1.692926533043e+00 1.449450224713e+00 1.256155421510e+00 1.315629650317e+00 1.533122804602e+00 1.670498491356e+00 1.602055282917e+00 1.341143169795e+00 1.049382381811e+00 1.013449765383e+00 1.254735217946e+00 1.481681063001e+00 1.512715221214e+00 1.312337603946e+00 9.652993523762e-01 7.181453567326e-01 8.445585636812e-01 1.106157984141e+00 1.227598637433e+00 1.129379898997e+00 8.534780201669e-01 5.835556339487e-01 6.467077488229e-01 9.131215695995e-01 1.079700740896e+00 1.047154434876e+00 8.335812884394e-01 5.768925418514e-01 5.742066063162e-01 8.120805535375e-01 9.933104249481e-01 9.938361291361e-01 8.085422357164e-01 5.445210948778e-01 5.066621503523e-01 7.660085776149e-01 9.997777032867e-01 1.062093225531e+00 9.259372142460e-01 6.544332550803e-01 4.678910581480e-01 6.205673337333e-01 8.641283729202e-01 9.726888408449e-01 8.831664687280e-01 6.252253734966e-01 3.760183201295e-01 5.320033127065e-01 8.496993338480e-01 1.047308133324e+00 1.049811242990e+00 8.748453125962e-01 6.520818572336e-01 6.531923395764e-01 8.991793250196e-01 1.125525481068e+00 1.195147395367e+00 1.089444330518e+00 8.919810969929e-01 7.957617931840e-01 9.256689992961e-01 1.122344759094e+00 1.209144641925e+00 1.122833698002e+00 9.038852519039e-01 7.160366173248e-01 7.795331490559e-01 1.004341922097e+00 1.164463137155e+00 1.158804288960e+00 9.892162045944e-01 7.514323146041e-01 6.470419669397e-01 7.756077143480e-01 9.417320954459e-01 9.904369595012e-01 8.844809421639e-01 6.703619824847e-01 4.863035539892e-01 5.144755384425e-01 6.573201879414e-01 7.552780105545e-01 7.632464463620e-01 6.813462393189e-01 5.449038858767e-01 4.246208484952e-01 4.039577219173e-01 4.696282054832e-01 5.332660133533e-01 5.396086799213e-01 4.565572577770e-01 3.237904006016e-01 2.140845960873e-01 2.184822613816e-01 2.941270550253e-01 3.433176583554e-01 3.421723889365e-01 3.000578705275e-01 2.381173508281e-01 1.802593659046e-01 1.546082976382e-01 1.802328709391e-01 2.340139983338e-01 2.807042992918e-01 2.975400609430e-01 2.794568882653e-01 2.471224494501e-01 2.443098666962e-01 2.846814504951e-01 3.265359215076e-01 3.336204969680e-01 3.075310629093e-01 2.960528137889e-01 3.486847992625e-01 4.317081157677e-01 4.781282070323e-01 4.476068580515e-01 3.387048876302e-01 2.160701915492e-01 2.586815259014e-01 4.096951382008e-01 5.093771758409e-01 4.996421382821e-01 3.705077705551e-01 1.553891138852e-01 1.572540312435e-01 3.935326757513e-01 5.555037809139e-01 5.936287295706e-01 5.016612079398e-01 3.284990883439e-01 2.826648278231e-01 4.289525712583e-01 5.839220309297e-01 6.695190121253e-01 6.225856968031e-01 4.711200128263e-01 3.211659189573e-01 3.538844849794e-01 4.921580035169e-01 5.689485961068e-01 5.349289005034e-01 4.102733576165e-01 2.867435584065e-01 3.123102700068e-01 4.226802418845e-01 4.816339569630e-01 4.543240935102e-01 3.751436614996e-01 3.371582972809e-01 3.953443415193e-01 4.704879769678e-01 4.883660279233e-01 4.374795005342e-01 3.642445356299e-01 3.508618147911e-01 4.048450060126e-01 4.437973393065e-01 4.144549529558e-01 3.234528294262e-01 2.530511962387e-01 3.121710411933e-01 4.222660960108e-01 4.813013586443e-01 4.604137705510e-01 3.885777736752e-01 3.535331865486e-01 4.207584212755e-01 5.252601393519e-01 5.937053680136e-01 6.097240636311e-01 6.021034586532e-01 6.136979200420e-01 6.550184446395e-01 7.012100380907e-01 7.327571149225e-01 7.450667856296e-01 7.385547593516e-01 7.282478889063e-01 7.351004585899e-01 7.568783038067e-01 7.530230527209e-01 7.484484878778e-01 7.646186793764e-01 7.932488496620e-01 7.980150651027e-01 7.539519487673e-01 6.844515305104e-01 6.690296618762e-01 7.597524141703e-01 8.908251688988e-01 9.620502104688e-01 9.208149820370e-01 7.884708737294e-01 6.842194536956e-01 7.563689689765e-01 9.439312954202e-01 1.080959882934e+00 1.079413910077e+00 9.471001794583e-01 7.994975113918e-01 8.180606477164e-01 9.945950163994e-01 1.144218971990e+00 1.152407210834e+00 1.021577376567e+00 8.798782892454e-01 9.201936422114e-01 1.119365681329e+00 1.276503687599e+00 1.268485763296e+00 1.098188224772e+00 9.137290517213e-01 9.554407416932e-01 1.193592784672e+00 1.378386738254e+00 1.364234415199e+00 1.147911657585e+00 8.944368508306e-01 9.274525398286e-01 1.228390232068e+00 1.469652504499e+00 1.475409549110e+00 1.230326348427e+00 8.972601129704e-01 8.816818036591e-01 1.235598975321e+00 1.542608949767e+00 1.585231595069e+00 1.327085741213e+00 9.056685006429e-01 7.828948726218e-01 1.182540454803e+00 1.577694608757e+00 1.696556757239e+00 1.483437853057e+00 1.049573978891e+00 7.995434799971e-01 1.127921610331e+00 1.551368243552e+00 1.718370467425e+00 1.538751421845e+00 1.088556326328e+00 7.134514330290e-01 9.777190641172e-01 1.435084248374e+00 1.649673375537e+00 1.508175207319e+00 1.063124196030e+00 6.169123050760e-01 8.600028287603e-01 1.359936383168e+00 1.620648916428e+00 1.520688765744e+00 1.099567988783e+00 6.184594111833e-01 7.911209979356e-01 1.299443684248e+00 1.588591718747e+00 1.520941172306e+00 1.135004602273e+00 7.308043307827e-01 8.811085585351e-01 1.386825351168e+00 1.789125443149e+00 1.928539725580e+00 1.777779804176e+00 1.345390516284e+00 8.948212638488e-01 1.101508552404e+00 1.658328381091e+00 2.015555713973e+00 2.000098185825e+00 1.634589724376e+00 1.151702614772e+00 1.089642232141e+00 1.527952792031e+00 1.915680443446e+00 1.991516370818e+00 1.732882335563e+00 1.316464803563e+00 1.166250116103e+00 1.488209149142e+00 1.865571152688e+00 1.998580725270e+00 1.828879383090e+00 1.493302978798e+00 1.328433090192e+00 1.553304830778e+00 1.886135122334e+00 2.026303171435e+00 1.881574027819e+00 1.555199166040e+00 1.360202420575e+00 1.562728680201e+00 1.926374239585e+00 2.125634189827e+00 2.033145775499e+00 1.712004384086e+00 1.435235955665e+00 1.542924581372e+00 1.909081829289e+00 2.166538952648e+00 2.125593523811e+00 1.790979867067e+00 1.382754061358e+00 1.342034205079e+00 1.697486403180e+00 2.144850693433e+00 2.255796289252e+00 1.999836172104e+00 1.520788429207e+00 1.233677557548e+00 1.521913216658e+00 1.993546728554e+00 2.240311231630e+00 2.130237249987e+00 1.724932056227e+00 1.302067051219e+00 1.317325882388e+00 1.702278003644e+00 1.998115445743e+00 1.993310041015e+00 1.701976117666e+00 1.349965220691e+00 1.333547638074e+00 1.669137507954e+00 1.965558552740e+00 1.996074823303e+00 1.750106899349e+00 1.421167487617e+00 1.368715127958e+00 1.655471329720e+00 1.927850022262e+00 1.938634291406e+00 1.648962438467e+00 1.236025723590e+00 1.148849102058e+00 1.530596729961e+00 1.920809831567e+00 2.033401090067e+00 1.813825223806e+00 1.407344971610e+00 1.214980028886e+00 1.515105968976e+00 1.927547787627e+00 2.108399917933e+00 1.956980931016e+00 1.567889568805e+00 1.315594621631e+00 1.477621456484e+00 1.852163299165e+00 2.128764245630e+00 2.173486266158e+00 1.923791852115e+00 1.490786730968e+00 1.330014342843e+00 1.666099638775e+00 2.069169570971e+00 2.212786909510e+00 2.033932159073e+00 1.683252354836e+00 1.505362827136e+00 1.706690768496e+00 2.007463191340e+00 2.106334426306e+00 1.921117453218e+00 1.580294388603e+00 1.406968952422e+00 1.600284758305e+00 1.888642424272e+00 1.979361721791e+00 1.790685658930e+00 1.448070550728e+00 1.289899698222e+00 1.528702021366e+00 1.866070741795e+00 2.004249540816e+00 1.856403540882e+00 1.522358211824e+00 1.294432856104e+00 1.436355915671e+00 1.741360485142e+00 1.899663501289e+00 1.798124419337e+00 1.508184234414e+00 1.283932346864e+00 1.393024286550e+00 1.695372674939e+00 1.896718282512e+00 1.864160268699e+00 1.621983116767e+00 1.329855498556e+00 1.230147549338e+00 1.413037534652e+00 1.578717537795e+00 1.600310151270e+00 1.480344225385e+00 1.254874102201e+00 1.023343301699e+00 9.157713163941e-01 9.651928582096e-01 1.035560215790e+00 1.045911966854e+00 9.627988378048e-01 7.995253797200e-01 6.741236796611e-01 6.768543036172e-01 7.428754022949e-01 7.677941918692e-01 7.227417437968e-01 6.427287970997e-01 5.828997684888e-01 5.621695322660e-01 5.534204657452e-01 5.409310550358e-01 5.477939099598e-01 5.937056292837e-01 6.503258822755e-01 6.702621404351e-01 6.341728010968e-01 5.695330314541e-01 5.372284240373e-01 5.633587808896e-01 5.967164255196e-01 5.789081022943e-01 5.037471699005e-01 4.339289538878e-01 4.571824818857e-01 5.435362155001e-01 5.913271010600e-01 5.508495103120e-01 4.527680410593e-01 4.277583029624e-01 5.583827086397e-01 7.190215171915e-01 7.940558966951e-01 7.445841112304e-01 6.086970550803e-01 5.248523758282e-01 6.262506499110e-01 8.004775220960e-01 8.960379144212e-01 8.519361359278e-01 6.856105741964e-01 5.051648704294e-01 5.036428206862e-01 6.577513393002e-01 7.717867279845e-01 7.604542912725e-01 6.346920240046e-01 4.922086719134e-01 4.877846338892e-01 5.998672146268e-01 6.701927936924e-01 6.270028883271e-01 4.973036079304e-01 4.209592431222e-01 5.296030034934e-01 6.900710778209e-01 7.617550110177e-01 7.025130106422e-01 5.563088511552e-01 4.759636652819e-01 5.898671940713e-01 7.553313512635e-01 8.238666123019e-01 7.453069611609e-01 5.489647301948e-01 3.771394612052e-01 4.612508387096e-01 6.539496950972e-01 7.525689776628e-01 6.979720741644e-01 5.112215335730e-01 3.140424384228e-01 3.760535484550e-01 5.753713319335e-01 6.879780036766e-01 6.600423223234e-01 5.184398565343e-01 3.883968766841e-01 4.178955404151e-01 5.540025464744e-01 6.521935615219e-01 6.591371700207e-01 5.863505176059e-01 5.034132180328e-01 5.001802866727e-01 6.070478601877e-01 7.096916972037e-01 7.306260510237e-01 6.598011087512e-01 5.554261173736e-01 5.306440734021e-01 6.228010608960e-01 7.321821234817e-01 7.742757113171e-01 7.303787638714e-01 6.394079827027e-01 5.816108848425e-01 6.123130606754e-01 6.931147437408e-01 7.603658905369e-01 7.901781191898e-01 7.907200495523e-01 7.750435131263e-01 7.453680885384e-01 7.056669281800e-01 6.878988575546e-01 7.405796271820e-01 8.591050476125e-01 9.727277017148e-01 1.007295644461e+00 9.301905513192e-01 7.803545919837e-01 6.999931803120e-01 8.234589210390e-01 1.042068918145e+00 1.184460137196e+00 1.163565110850e+00 9.828405295997e-01 7.653419865594e-01 7.703293236738e-01 1.025008544708e+00 1.268953846314e+00 1.341835856696e+00 1.204182055229e+00 9.363192328718e-01 8.033625354768e-01 9.705029971154e-01 1.238753858409e+00 1.367600589364e+00 1.276533710536e+00 1.011917076379e+00 7.813910930372e-01 8.821479018690e-01 1.172435590012e+00 1.353756747753e+00 1.302654442479e+00 1.032325427024e+00 7.213529598100e-01 7.650805142461e-01 1.103249255431e+00 1.348722460252e+00 1.340375956277e+00 1.069210593576e+00 6.966185962435e-01 7.123348289795e-01 1.131238831557e+00 1.462633745432e+00 1.510710892135e+00 1.240231804742e+00 7.651827242913e-01 5.988013514188e-01 1.079436979863e+00 1.532618963148e+00 1.689947593057e+00 1.488432140229e+00 1.007820316930e+00 6.261286513418e-01 9.843243673715e-01 1.498392642116e+00 1.741668976911e+00 1.605221317348e+00 1.139170990559e+00 6.638761640862e-01 9.508171511384e-01 1.533827346126e+00 1.865133904262e+00 1.786609076280e+00 1.366816356208e+00 7.742441382866e-01 4.902052046722e-01 1.024142578857e+00 1.558260529462e+00 1.770163041754e+00 1.565560651332e+00 1.016706654102e+00 4.959971114678e-01 9.400189897459e-01 1.551974500755e+00 1.852364573676e+00 1.734852569229e+00 1.247527217057e+00 6.951828556603e-01 9.437767948778e-01 1.584669179819e+00 1.978433629268e+00 1.952711981098e+00 1.508751858006e+00 8.397272987640e-01 7.529879728913e-01 1.427374475025e+00 1.952357916718e+00 2.069665296665e+00 1.737631118502e+00 1.080939087601e+00 6.452340531315e-01 1.199100596195e+00 1.809902032510e+00 2.055594659333e+00 1.847510847741e+00 1.268301958860e+00 7.178937934584e-01 1.093169934881e+00 1.754832467128e+00 2.118590045586e+00 2.042687839256e+00 1.566815737199e+00 9.588259664527e-01 9.545364924623e-01 1.518955190493e+00 1.956521515794e+00 2.025120273127e+00 1.689408373380e+00 1.091988542095e+00 7.759461628247e-01 1.225589918132e+00 1.779832484313e+00 2.048211110600e+00 1.930652058764e+00 1.478122045803e+00 9.389814745598e-01 9.411554614462e-01 1.454902859509e+00 1.857933840438e+00 1.929189626862e+00 1.647252611774e+00 1.147811721585e+00 8.474610971642e-01 1.165826706025e+00 1.608730996582e+00 1.807418212986e+00 1.668321135465e+00 1.251886539237e+00 8.212422805804e-01 9.138740753415e-01 1.349268181787e+00 1.636393819058e+00 1.612868012135e+00 1.284515392837e+00 8.221263709854e-01 7.392874500809e-01 1.169509202486e+00 1.549555471112e+00 1.654402635559e+00 1.452151322949e+00 1.057281833872e+00 8.241978506167e-01 1.092915919129e+00 1.482325282690e+00 1.668847201381e+00 1.561481840564e+00 1.220270333443e+00 9.053885181185e-01 1.031888210452e+00 1.426704812002e+00 1.696723522562e+00 1.698344838238e+00 1.452951660150e+00 1.067336599412e+00 8.377614349031e-01 1.055857027689e+00 1.425643152391e+00 1.649442287034e+00 1.622580962385e+00 1.355284647092e+00 9.806505979240e-01 8.402768726666e-01 1.137557505842e+00 1.516652954080e+00 1.725484511668e+00 1.681935774067e+00 1.409014202003e+00 1.047211190287e+00 9.129525589043e-01 1.176049647914e+00 1.524376968809e+00 1.720824922022e+00 1.690511808228e+00 1.464840165191e+00 1.181881429308e+00 1.079857618368e+00 1.253585317552e+00 1.493168829000e+00 1.606373440451e+00 1.528064600964e+00 1.301283881097e+00 1.083168060938e+00 1.092792246811e+00 1.321801535841e+00 1.550464193703e+00 1.628156685041e+00 1.510949027513e+00 1.247109113075e+00 9.913045710783e-01 9.739656775174e-01 1.193293941774e+00 1.415518301940e+00 1.491068542980e+00 1.381344923650e+00 1.137384551493e+00 9.137900475556e-01 9.269073794439e-01 1.150607692034e+00 1.363625065410e+00 1.432600603954e+00 1.324387469066e+00 1.089363137214e+00 8.797847397298e-01 9.096101871447e-01 1.148750949548e+00 1.380568319700e+00 1.473569015305e+00 1.386491436035e+00 1.147292843377e+00 8.627431205495e-01 7.463776954376e-01 9.105357329135e-01 1.149838782612e+00 1.289712637320e+00 1.267327461876e+00 1.091415984473e+00 8.383821521431e-01 6.788023109297e-01 7.733866164471e-01 9.903089939752e-01 1.146847183327e+00 1.167597273986e+00 1.051748555841e+00 8.646157118384e-01 7.468543814912e-01 8.228426164271e-01 1.009527053182e+00 1.158203663743e+00 1.194067125407e+00 1.111452913997e+00 9.662883930584e-01 8.696799743425e-01 9.121136258771e-01 1.043169755452e+00 1.144661666125e+00 1.142924708796e+00 1.027088707741e+00 8.509085222862e-01 7.400626384698e-01 8.083286611424e-01 9.838866424185e-01 1.127122427701e+00 1.161799247640e+00 1.074061439203e+00 9.051264944168e-01 7.562268075449e-01 7.529390128572e-01 8.887793675818e-01 1.038468309172e+00 1.113812871869e+00 1.086929980737e+00 9.755705673289e-01 8.353964913841e-01 7.476643646763e-01 7.652549890477e-01 8.522546090782e-01 9.364738564358e-01 9.745190550746e-01 9.582107636764e-01 9.061487787361e-01 8.557300173810e-01 8.473337674474e-01 8.947004686956e-01 9.701943196995e-01 1.026521021246e+00 1.023414073780e+00 9.415743726569e-01 7.930805665529e-01 6.389064912890e-01 5.966995995865e-01 7.123610348293e-01 8.704737354623e-01 9.578389369597e-01 9.176501071385e-01 7.401309814799e-01 4.695146395660e-01 3.079033698888e-01 5.306038996791e-01 8.192643924557e-01 9.991455862255e-01 1.014981567639e+00 8.622525516776e-01 5.912056881728e-01 3.744603124702e-01 5.158445651351e-01 7.863305339137e-01 9.548977014568e-01 9.541016714515e-01 7.855328365129e-01 5.264247824344e-01 4.276305732739e-01 6.595057063499e-01 9.233022693295e-01 1.054335151968e+00 1.003695907730e+00 7.928967450848e-01 5.462215424306e-01 5.637760265133e-01 8.467309377291e-01 1.102038077402e+00 1.196588569311e+00 1.094052532825e+00 8.342919634760e-01 5.853424874149e-01 6.760740330104e-01 1.002714576499e+00 1.268271061016e+00 1.350726466296e+00 1.221380762178e+00 9.301275146225e-01 6.579961208345e-01 7.420968087361e-01 1.081381822544e+00 1.366840630233e+00 1.472418765368e+00 1.373320365110e+00 1.124604577829e+00 8.833427281759e-01 8.845139660221e-01 1.114375703086e+00 1.338746252030e+00 1.422074628615e+00 1.336864861477e+00 1.140560549784e+00 9.743520329376e-01 9.911231946810e-01 1.151947341662e+00 1.290058443225e+00 1.302543220673e+00 1.178947385666e+00 9.990839982696e-01 9.251859434798e-01 1.051988577884e+00 1.258096724681e+00 1.390484203110e+00 1.378512522913e+00 1.235926528957e+00 1.067966581897e+00 1.051368105931e+00 1.243353790539e+00 1.494066539419e+00 1.651489486429e+00 1.640992009141e+00 1.461059466462e+00 1.189303913798e+00 1.005663042762e+00 1.094847059171e+00 1.362307788218e+00 1.595729688301e+00 1.676199500743e+00 1.571892611776e+00 1.326171439580e+00 1.073603932918e+00 1.029605602662e+00 1.242013136004e+00 1.508210501012e+00 1.663008186006e+00 1.641304885927e+00 1.458261143312e+00 1.212275445496e+00 1.087490578527e+00 1.205848150473e+00 1.438104191673e+00 1.600547055031e+00 1.601217873819e+00 1.440329809070e+00 1.214897137097e+00 1.122355312149e+00 1.289244302323e+00 1.573888345063e+00 1.786281564459e+00 1.830297892821e+00 1.701701913557e+00 1.487640785296e+00 1.360712031432e+00 1.456001428032e+00 1.689671864908e+00 1.881536718711e+00 1.920751091542e+00 1.791099653939e+00 1.569003435165e+00 1.413540083565e+00 1.461229600473e+00 1.651715947982e+00 1.813734246097e+00 1.835470550704e+00 1.702415233864e+00 1.497005682095e+00 1.382182015535e+00 1.475240476069e+00 1.692065964021e+00 1.867296574452e+00 1.902681874092e+00 1.789644154766e+00 1.601955559084e+00 1.472899947116e+00 1.502574085728e+00 1.644740537237e+00 1.772986914396e+00 1.804643499654e+00 1.733406170235e+00 1.616613805819e+00 1.538281861815e+00 1.543011350592e+00 1.596350955740e+00 1.631907222889e+00 1.616418180498e+00 1.568767300842e+00 1.537404369983e+00 1.551536233871e+00 1.588472553704e+00 1.598174992226e+00 1.552377443352e+00 1.471987596151e+00 1.419152018809e+00 1.444935249484e+00 1.529338212056e+00 1.598487437780e+00 1.591049126059e+00 1.498715503267e+00 1.375872938201e+00 1.316180980591e+00 1.370681820629e+00 1.483522929019e+00 1.555530040811e+00 1.526951491306e+00 1.405182609944e+00 1.265482499817e+00 1.216306810351e+00 1.294610260053e+00 1.416467827887e+00 1.477764247013e+00 1.432731329102e+00 1.309910730193e+00 1.205081948317e+00 1.221558527684e+00 1.352715973820e+00 1.490639986971e+00 1.541216618890e+00 1.474208244146e+00 1.329010420893e+00 1.207209038892e+00 1.214270083018e+00 1.343129200117e+00 1.485973938617e+00 1.550568595909e+00 1.505859687443e+00 1.381633165916e+00 1.257699588710e+00 1.224829972944e+00 1.304179165398e+00 1.428146067434e+00 1.518410807678e+00 1.536564261243e+00 1.487514623487e+00 1.408321559209e+00 1.349748326412e+00 1.348114036418e+00 1.401444968065e+00 1.475809579233e+00 1.532049056967e+00 1.544332722113e+00 1.507083040045e+00 1.437399210906e+00 1.372886483656e+00 1.355620896680e+00 1.399938054516e+00 1.475228070682e+00 1.528949922975e+00 1.521359865312e+00 1.446091620333e+00 1.336918311857e+00 1.257288532726e+00 1.256754579628e+00 1.318314625912e+00 1.373769442217e+00 1.364725511342e+00 1.278404444770e+00 1.157084414887e+00 1.084839012467e+00 1.120862780627e+00 1.225321404752e+00 1.305546010347e+00 1.298085467434e+00 1.197398429387e+00 1.061077497651e+00 9.949842951930e-01 1.063852410144e+00 1.204130103819e+00 1.307944009315e+00 1.313077084580e+00 1.218650776220e+00 1.082166690761e+00 1.000808277454e+00 1.034809206587e+00 1.132999033924e+00 1.200340690070e+00 1.183235937369e+00 1.088535759942e+00 9.783481426610e-01 9.385812510253e-01 9.952338500798e-01 1.080160514201e+00 1.112367362956e+00 1.056587210396e+00 9.332147993397e-01 8.149445815474e-01 7.898441622916e-01 8.619373941058e-01 9.435512878613e-01 9.592979970436e-01 8.897203599320e-01 7.753823121445e-01 7.119989884524e-01 7.752521383912e-01 9.128239354439e-01 1.021721676654e+00 1.040268729893e+00 9.597319764942e-01 8.268152385260e-01 7.473880772665e-01 8.162624808644e-01 9.843315857676e-01 1.135549909365e+00 1.194899577303e+00 1.138031361576e+00 9.880563181365e-01 8.222780360352e-01 7.649505086260e-01 8.674369422139e-01 1.026121261238e+00 1.127878430691e+00 1.119710255254e+00 1.004810070075e+00 8.444193123349e-01 7.589811825676e-01 8.452039009041e-01
 1.327508782222e+00 1.309826040001e+00 1.268806000223e+00 1.239949753562e+00 1.250974414200e+00 1.299590935818e+00 1.358261027871e+00 1.399167268103e+00 1.412240695761e+00 1.407035170149e+00 1.402237038682e+00 1.405147845059e+00 1.378165528318e+00 1.299855270815e+00 1.185058167779e+00 1.110794377026e+00 1.140367453008e+00 1.243868311521e+00 1.336730599408e+00 1.362017929327e+00 1.317840913970e+00 1.247947944453e+00 1.207618324825e+00 1.214188648698e+00 1.234343635680e+00 1.228286826271e+00 1.190972418530e+00 1.154073434420e+00 1.150992210009e+00 1.174577584619e+00 1.181509583843e+00 1.137329284956e+00 1.051077815387e+00 9.794115634414e-01 9.836970554375e-01 1.055675172392e+00 1.124092791866e+00 1.129762526126e+00 1.064531315845e+00 9.735040392803e-01 9.283289355791e-01 9.599621966371e-01 1.022473207531e+00 1.052512471999e+00 1.025895447476e+00 9.657947377654e-01 9.213616547418e-01 9.230718072624e-01 9.519683527780e-01 9.669324350781e-01 9.467772640199e-01 9.013647932902e-01 8.561441591623e-01 8.267251923556e-01 8.088109561296e-01 7.966401576013e-01 8.027055827371e-01 8.456232476680e-01 9.161513775484e-01 9.723584205629e-01 9.702155717360e-01 8.928342829133e-01 7.679876688725e-01 6.748425465836e-01 6.940856092620e-01 7.951188491139e-01 8.782590608814e-01 8.794757798758e-01 7.887178774240e-01 6.450525039909e-01 5.318625622752e-01 5.264000858578e-01 5.925397230782e-01 6.424149262273e-01 6.397714010754e-01 6.019652874119e-01 5.744292427978e-01 5.861017594490e-01 6.174589464439e-01 6.313899076141e-01 6.149941005728e-01 5.885587788640e-01 5.852680728302e-01 6.117121036488e-01 6.369629957658e-01 6.261953683728e-01 5.698130684501e-01 4.933612622144e-01 4.507719042857e-01 4.745511557335e-01 5.432786272526e-01 5.950305504453e-01 5.820941357844e-01 5.336003512233e-01 4.785400354428e-01 4.380243055195e-01 4.268478801230e-01 4.380522852964e-01 4.484223993595e-01 4.384780440141e-01 3.912827033924e-01 3.294504002711e-01 2.896402916824e-01 3.328110680717e-01 4.321736332596e-01 5.185000288806e-01 5.531627963081e-01 5.357289124702e-01 5.043949606520e-01 5.160930529146e-01 5.815860985234e-01 6.486040665988e-01 6.636955925979e-01 6.092985012969e-01 5.161433793281e-01 4.664514819383e-01 5.205109843009e-01 6.156142243234e-01 6.614049999427e-01 6.153739607371e-01 4.864641085428e-01 3.478241290427e-01 3.467064379857e-01 4.709509885292e-01 5.686172479430e-01 5.702713317654e-01 4.687503705437e-01 3.079187982597e-01 2.257442322988e-01 3.316454489382e-01 4.469364667036e-01 4.748213785851e-01 3.969182988101e-01 2.327159915299e-01 3.786535545739e-02 1.804353975207e-01 3.198629958528e-01 3.694569786400e-01 3.219692129697e-01 1.993169194560e-01 8.065032507139e-02 1.730754044108e-01 2.817113421511e-01 3.218043701001e-01 2.885446621283e-01 2.154404685602e-01 1.871666720562e-01 2.478509845245e-01 3.153749629467e-01 3.415150531557e-01 3.317772854874e-01 3.275062782501e-01 3.628076234481e-01 4.140679247969e-01 4.324355585860e-01 3.880626364210e-01 2.806143740908e-01 1.490471494042e-01 1.475718525851e-01 2.681468186993e-01 3.564950299215e-01 3.793397025359e-01 3.433923521096e-01 2.857427030885e-01 2.617854419554e-01 2.834509872657e-01 2.989149791679e-01 2.657303508318e-01 1.748599819961e-01 5.691798911726e-02 1.347942617023e-01 2.675879658498e-01 3.574796061485e-01 3.853202926743e-01 3.509468318185e-01 2.732545090850e-01 1.952557405572e-01 1.852008490051e-01 2.455986221034e-01 3.179367219368e-01 3.737511202729e-01 4.046104803389e-01 4.287821380091e-01 4.491061615534e-01 4.660016188065e-01 4.783189044121e-01 4.846781677554e-01 4.692015932980e-01 4.166257019675e-01 3.458274734182e-01 2.782077119119e-01 1.934709656741e-01 1.133024732509e-01 1.126442074405e-01 1.915976532188e-01 2.701343999878e-01 3.191123657442e-01 3.259162451183e-01 2.891973092810e-01 2.268495342037e-01 1.963599067662e-01 2.543644558371e-01 3.483766397767e-01 4.145472168017e-01 4.209492685335e-01 3.627934998335e-01 2.758649273072e-01 2.664633508074e-01 3.787287884695e-01 5.044956645907e-01 5.681752396842e-01 5.413168660510e-01 4.380635518332e-01 3.399493723910e-01 3.865701878872e-01 5.371776187332e-01 6.595520360751e-01 6.953004519512e-01 6.484531754035e-01 5.847269427193e-01 6.021700130281e-01 7.067151478645e-01 8.014061968630e-01 8.077525305743e-01 7.099227074455e-01 5.732778217764e-01 5.554130411450e-01 7.097285986071e-01 8.823329647391e-01 9.528281145400e-01 8.835105326476e-01 7.162692102323e-01 5.997142897970e-01 6.999817048693e-01 9.121640762991e-01 1.062325118956e+00 1.076889279416e+00 9.655855201106e-01 8.150440741578e-01 7.627448427992e-01 8.485967203050e-01 9.537469978264e-01 9.754388361485e-01 8.996729126393e-01 7.966223688605e-01 7.786598010608e-01 8.656806824556e-01 9.534029791611e-01 9.516268030146e-01 8.470108274287e-01 7.139804260023e-01 6.936752806023e-01 8.206830219093e-01 9.629079509979e-01 1.011725431605e+00 9.379983534312e-01 7.848303709329e-01 6.629601419765e-01 6.802256111091e-01 7.875095417680e-01 8.661762624129e-01 8.645675312716e-01 7.997281339414e-01 7.283289751352e-01 6.959172826166e-01 6.869120676607e-01 6.509874878189e-01 5.610912012247e-01 4.702662107490e-01 4.584281924693e-01 5.188720794473e-01 5.836559506621e-01 6.055701681733e-01 5.743224991013e-01 4.806951421888e-01 4.113971418374e-01 4.626712642014e-01 5.753297427567e-01 6.482625840168e-01 6.445585473383e-01 5.847268205838e-01 5.307352093594e-01 5.384259703644e-01 5.906399866517e-01 6.315523042962e-01 6.348799560622e-01 6.132176422245e-01 5.953503311349e-01 5.947430116402e-01 6.017967079367e-01 6.101312858652e-01 6.335532673525e-01 6.841829123242e-01 7.421132095035e-01 7.656811217322e-01 7.268661261535e-01 6.400313885019e-01 5.776409393920e-01 6.208646539308e-01 7.358146069290e-01 8.212348380984e-01 8.150499823848e-01 7.169935891839e-01 5.962956229093e-01 5.739595132122e-01 6.714686920478e-01 7.701295155921e-01 7.806135369844e-01 6.900560638441e-01 5.620515365987e-01 5.239264653477e-01 6.133125947839e-01 7.084105080411e-01 7.193008743822e-01 6.599800787348e-01 5.967315053762e-01 6.179829948834e-01 7.204198984621e-01 8.124691357349e-01 8.239375467432e-01 7.478065390336e-01 6.564501889892e-01 6.760251133125e-01 8.189493941558e-01 9.608315335678e-01 1.003658298614e+00 9.228580707534e-01 7.759359757237e-01 7.094164546103e-01 8.250401401171e-01 1.011005230675e+00 1.127425960554e+00 1.117358895611e+00 1.000472094448e+00 8.628576882803e-01 8.151638059680e-01 8.723809536623e-01 9.368021646546e-01 9.324253039477e-01 8.608421751072e-01 7.893745661370e-01 7.899490951078e-01 8.449012676940e-01 8.706285456802e-01 8.138050805596e-01 6.915344533567e-01 5.987124520194e-01 6.366039893435e-01 7.510891382215e-01 8.191231788857e-01 7.805340683962e-01 6.511659496577e-01 5.299216105527e-01 5.551346668329e-01 6.896061351601e-01 7.939715306146e-01 8.281173690119e-01 7.944762206675e-01 7.138606118663e-01 6.310589448578e-01 6.018730951869e-01 6.436026880374e-01 7.153425386642e-01 7.724317331004e-01 7.653910095376e-01 6.877426408714e-01 5.926417263443e-01 5.349052056980e-01 5.185110313044e-01 4.996654066012e-01 4.539427673204e-01 4.117153902781e-01 4.301896242386e-01 5.012677164204e-01 5.553911081216e-01 5.410453815022e-01 4.507470230150e-01 3.358475969180e-01 3.261111825994e-01 4.478976162204e-01 5.682534866607e-01 6.097297052919e-01 5.541381327518e-01 4.337379544319e-01 3.521315884155e-01 4.232141210922e-01 5.634304172238e-01 6.585914231647e-01 6.656918537569e-01 5.923800738894e-01 4.933256536787e-01 4.600264054702e-01 5.254444754980e-01 6.123172645793e-01 6.488086528197e-01 6.113674662733e-01 5.160033027611e-01 4.111888738386e-01 3.614213438717e-01 3.810976679859e-01 4.132639502809e-01 4.142602847727e-01 3.810162741951e-01 3.457672705033e-01 3.511587130956e-01 3.620035674414e-01 3.491346918559e-01 3.130684634563e-01 2.514259838731e-01 1.873171474069e-01 1.668346288673e-01 2.126299671027e-01 2.703059038270e-01 2.904214576107e-01 2.662263465158e-01 2.161682444091e-01 1.807820626747e-01 1.922091588452e-01 2.260802646982e-01 2.519172400610e-01 2.709190677980e-01 3.010340085905e-01 3.467984247000e-01 3.886541864451e-01 4.014411877153e-01 3.714629398775e-01 3.043157386231e-01 2.320380421827e-01 2.144015079861e-01 2.637286861581e-01 3.190420495163e-01 3.391021085240e-01 3.117219335456e-01 2.426946181669e-01 1.544649767004e-01 1.111877541089e-01 1.707677530916e-01 2.476417194447e-01 2.937681036328e-01 2.950459337654e-01 2.599815100897e-01 2.397661826922e-01 3.096372561765e-01 4.462596018622e-01 5.792982503302e-01 6.590907062702e-01 6.584189333024e-01 5.776814666730e-01 4.584611496227e-01 4.007242870106e-01 4.742062802973e-01 5.882290397359e-01 6.434548924783e-01 6.029650962864e-01 4.898848528787e-01 4.100831988396e-01 4.923821671622e-01 6.580934769191e-01 7.740326562062e-01 7.784333454954e-01 6.696972148084e-01 5.168448645372e-01 4.842419981887e-01 6.378745282789e-01 8.190085943153e-01 9.133265733367e-01 8.864570480556e-01 7.648913547907e-01 6.378557004935e-01 6.271468282195e-01 7.361625995917e-01 8.499250417696e-01 8.927701870191e-01 8.567415224020e-01 7.855912893671e-01 7.465310107090e-01 7.707140780433e-01 8.216885280071e-01 8.495897748989e-01 8.405352755789e-01 8.189738144419e-01 8.192133217567e-01 8.453866481017e-01 8.653065351457e-01 8.454325894379e-01 7.820525211158e-01 7.109642616414e-01 6.885264863209e-01 7.322174600599e-01 7.982463737639e-01 8.543414671642e-01 8.552062061392e-01 7.825718996265e-01 6.505182791727e-01 5.055923101273e-01 4.563828279350e-01 5.472716894661e-01 6.568335134019e-01 6.946624134612e-01 6.323119396535e-01 4.959353761900e-01 3.870339442267e-01 4.399589329484e-01 5.803904837202e-01 6.709439715233e-01 6.575761989387e-01 5.527650379767e-01 4.424033619619e-01 4.629362511813e-01 5.916288052975e-01 6.904570809165e-01 6.875667244852e-01 5.811476362866e-01 4.386761710743e-01 4.002809722920e-01 4.976946739370e-01 5.871841169567e-01 5.866823384387e-01 5.060269806079e-01 4.415396097706e-01 4.991089757542e-01 6.093408960291e-01 6.464649016804e-01 5.559195051558e-01 3.773386851879e-01 3.501867381756e-01 5.943423433689e-01 8.348939859063e-01 9.326874549149e-01 8.406155478644e-01 5.892948341532e-01 3.742257482494e-01 5.690946818481e-01 8.862516557547e-01 1.068646149237e+00 1.045198870043e+00 9.018892126818e-01 8.211593439009e-01 8.857877366307e-01 1.078969191166e+00 1.256852893616e+00 1.313721186984e+00 1.235947023292e+00 1.111528896151e+00 1.097187582246e+00 1.242677157661e+00 1.412221823313e+00 1.466902432548e+00 1.366901724607e+00 1.191944692400e+00 1.125385440131e+00 1.265001629808e+00 1.462721974301e+00 1.540719702483e+00 1.435149120459e+00 1.218230801845e+00 1.102704298217e+00 1.248674371490e+00 1.494195646347e+00 1.615435147441e+00 1.521216642364e+00 1.267291524847e+00 1.079520572357e+00 1.206241703887e+00 1.504862002834e+00 1.698720045223e+00 1.664883266364e+00 1.435912257882e+00 1.207279196298e+00 1.249622016533e+00 1.517280682306e+00 1.731659379385e+00 1.734991982656e+00 1.532061160206e+00 1.287426106589e+00 1.265212275661e+00 1.488564719200e+00 1.699860302143e+00 1.745158053791e+00 1.663143195299e+00 1.521162855673e+00 1.421960535544e+00 1.450486788266e+00 1.579763746064e+00 1.704921625111e+00 1.685907037574e+00 1.493594916814e+00 1.297607338800e+00 1.328532208024e+00 1.567042371585e+00 1.778931693047e+00 1.810688707462e+00 1.652547325835e+00 1.435130086674e+00 1.382319585388e+00 1.567569298997e+00 1.806137730036e+00 1.921168065231e+00 1.863726895223e+00 1.705221601310e+00 1.597454834630e+00 1.648524299762e+00 1.796632403184e+00 1.903088214069e+00 1.892453816555e+00 1.784849033540e+00 1.671561261931e+00 1.645870777477e+00 1.712320483303e+00 1.790642908735e+00 1.806023895000e+00 1.741586156769e+00 1.638664881891e+00 1.568765871707e+00 1.581383836329e+00 1.661459058625e+00 1.749056265529e+00 1.789309829937e+00 1.760058200805e+00 1.679385118368e+00 1.601376173284e+00 1.587831737469e+00 1.653942614626e+00 1.748138429454e+00 1.800345777988e+00 1.785321097657e+00 1.777002898003e+00 1.803191081395e+00 1.848027064583e+00 1.889972698526e+00 1.919459316589e+00 1.940653839862e+00 1.912087009942e+00 1.851517197198e+00 1.771197696736e+00 1.747585065166e+00 1.789604828886e+00 1.841363454843e+00 1.856030149216e+00 1.844762184055e+00 1.858990086050e+00 1.922864611654e+00 1.990582918635e+00 1.988235950426e+00 1.887488865279e+00 1.750171817745e+00 1.708563275911e+00 1.830988071100e+00 2.016612939904e+00 2.107437517737e+00 2.017836567803e+00 1.781138671125e+00 1.562197195097e+00 1.567448388069e+00 1.776520409614e+00 1.964950481214e+00 1.970156531326e+00 1.772090524346e+00 1.500345479770e+00 1.401604961012e+00 1.577204290816e+00 1.816952329552e+00 1.908772704802e+00 1.789870324658e+00 1.545457073839e+00 1.386013608928e+00 1.471654616041e+00 1.676552151361e+00 1.786112400202e+00 1.708621312001e+00 1.496044318728e+00 1.323755708974e+00 1.358216665441e+00 1.524725311538e+00 1.623547492070e+00 1.548700430964e+00 1.326332400734e+00 1.107821938865e+00 1.086409641235e+00 1.234184630539e+00 1.346379145538e+00 1.303235886303e+00 1.114791248732e+00 9.097220206247e-01 8.761312666832e-01 1.010610177752e+00 1.125060879347e+00 1.109422807378e+00 9.743316477579e-01 8.304349274436e-01 8.167488866109e-01 9.154815146570e-01 9.860602601157e-01 9.513819562014e-01 8.370173043028e-01 7.526648126149e-01 7.922191832463e-01 8.951919429009e-01 9.478674678786e-01 9.109035548886e-01 8.337346519661e-01 8.150049004708e-01 8.854867119146e-01 9.611027505017e-01 9.577877444919e-01 8.674113629111e-01 7.733928507431e-01 7.982859249261e-01 9.340392963917e-01 1.054533495112e+00 1.076032952047e+00 1.003500676443e+00 9.282607953221e-01 9.916012549375e-01 1.185806223247e+00 1.340402686296e+00 1.316249985911e+00 1.161950445460e+00 1.052016559563e+00 1.162216354597e+00 1.404245034882e+00 1.579871589469e+00 1.591021817220e+00 1.460897009914e+00 1.320242917251e+00 1.324430414261e+00 1.467833302048e+00 1.600114835752e+00 1.614470239353e+00 1.515732888569e+00 1.407912241102e+00 1.412219479478e+00 1.523730830650e+00 1.621108524505e+00 1.610215073383e+00 1.493008151164e+00 1.366871025552e+00 1.355646586096e+00 1.465793500721e+00 1.578693563005e+00 1.592620081777e+00 1.492255842911e+00 1.347124376926e+00 1.265899041054e+00 1.290596529431e+00 1.346040490061e+00 1.339287181242e+00 1.245782539248e+00 1.120625481241e+00 1.058153242159e+00 1.091347278602e+00 1.146405556726e+00 1.136829070503e+00 1.037828836470e+00 8.984214238802e-01 8.398308210940e-01 8.833098290826e-01 9.533026379092e-01 9.866392621217e-01 9.408441641628e-01 8.250234565041e-01 6.959015218918e-01 6.395319129113e-01 6.884669994548e-01 7.728770080023e-01 8.086972289173e-01 7.284067896719e-01 5.829709984422e-01 3.906977850042e-01 2.827887991724e-01 3.623290870086e-01 4.643844143424e-01 4.886912166594e-01 4.266466577223e-01 3.127575231745e-01 2.123583732337e-01 1.902549752928e-01 2.042232645243e-01 1.853522897569e-01 1.374766680700e-01 1.390064024015e-01 2.103621896995e-01 2.699635476461e-01 2.792310122921e-01 2.457610401960e-01 2.363959490410e-01 3.203421693259e-01 4.467405127251e-01 5.457948908398e-01 5.819303689304e-01 5.530746535591e-01 4.963482065650e-01 4.832925016082e-01 5.514702396563e-01 6.493925657137e-01 7.100856337389e-01 7.031759817147e-01 6.429565128025e-01 5.876386175040e-01 6.021677640062e-01 6.747568748113e-01 7.301581190825e-01 7.113583008710e-01 6.122554292096e-01 4.957785660017e-01 4.945203101653e-01 6.321912837113e-01 7.806080814540e-01 8.856770418103e-01 9.014913620583e-01 8.237083624204e-01 6.481806012013e-01 5.458260232024e-01 6.143980618501e-01 7.509520836874e-01 8.238210702241e-01 7.732440745319e-01 6.058819866039e-01 4.043829316101e-01 3.712812972956e-01 5.290749544936e-01 6.576656060796e-01 6.620655362019e-01 5.302025281708e-01 3.009518309350e-01 1.134317836196e-01 2.754892787457e-01 4.210089963542e-01 4.446527729096e-01 3.467771504142e-01 1.887758082338e-01 1.902384801297e-01 3.380440371005e-01 4.167168600707e-01 3.746488407536e-01 2.276126014192e-01 1.529226598228e-01 3.491185832464e-01 5.288273718543e-01 5.912222900203e-01 5.059052456623e-01 2.981947994791e-01 1.830459860279e-01 4.351314826631e-01 6.752676235001e-01 7.801969102975e-01 7.122466078755e-01 4.917641509921e-01 2.577576849182e-01 4.120189261662e-01 7.020010546049e-01 8.778664989161e-01 8.765851170165e-01 7.047940376047e-01 4.531855282771e-01 3.965050296227e-01 6.248729434266e-01 8.295919279429e-01 8.840395002560e-01 7.715002633568e-01 5.559262199286e-01 4.269839926511e-01 5.581093658622e-01 7.409449028775e-01 8.088961515248e-01 7.268722644498e-01 5.537558376384e-01 4.744147470504e-01 6.238178268065e-01 8.177250023710e-01 9.044450415983e-01 8.411079409216e-01 6.680229044639e-01 5.303068242145e-01 6.061080873438e-01 7.914860823999e-01 9.084274545080e-01 8.928958072361e-01 7.730064896931e-01 6.673173598150e-01 7.151465912912e-01 8.687026891270e-01 9.816030149462e-01 9.820304571946e-01 8.911489021968e-01 8.178780291922e-01 8.787597733323e-01 1.031445370943e+00 1.139672572093e+00 1.117846549950e+00 9.639215863682e-01 7.749898745452e-01 7.432432898041e-01 9.186197636319e-01 1.116027958603e+00 1.237725896121e+00 1.218005679185e+00 1.022511283493e+00 7.192692783700e-01 5.833722811085e-01 8.042372352645e-01 1.067404530756e+00 1.162569458461e+00 1.041549460146e+00 7.690941196138e-01 5.776028752628e-01 7.399539674725e-01 1.013487610017e+00 1.152081129659e+00 1.089828016761e+00 8.788715765762e-01 7.076606446753e-01 8.009658608458e-01 1.030900073388e+00 1.172087626881e+00 1.145495279548e+00 9.972328315338e-01 8.890004271351e-01 9.744455338310e-01 1.163219478303e+00 1.277483963977e+00 1.238969566383e+00 1.086908503096e+00 9.733595729062e-01 1.048213862554e+00 1.235322772572e+00 1.358071769911e+00 1.326696533900e+00 1.162019152811e+00 9.933242745380e-01 9.913999311739e-01 1.143113466778e+00 1.277045988335e+00 1.288641829978e+00 1.188598837713e+00 1.085047335058e+00 1.101176663816e+00 1.219640283244e+00 1.310274164373e+00 1.337473414030e+00 1.306032684194e+00 1.252107615701e+00 1.222656839274e+00 1.240589900752e+00 1.323070935689e+00 1.405962811820e+00 1.421082338166e+00 1.359235446847e+00 1.288619566898e+00 1.309942146283e+00 1.439537776418e+00 1.582062087879e+00 1.638569265854e+00 1.581448900408e+00 1.472406018104e+00 1.432557270391e+00 1.525594606259e+00 1.671648695150e+00 1.745498052347e+00 1.687442179663e+00 1.539140276118e+00 1.434944613829e+00 1.494997395404e+00 1.665246744452e+00 1.786857851987e+00 1.755706149288e+00 1.576984484519e+00 1.376866202108e+00 1.349067874710e+00 1.525081938960e+00 1.719021618865e+00 1.766923409829e+00 1.627217091909e+00 1.395528465034e+00 1.298275427132e+00 1.479551291829e+00 1.771522473703e+00 1.954457976225e+00 1.932096157795e+00 1.736889398668e+00 1.523107041762e+00 1.491063126058e+00 1.659935394973e+00 1.871117078122e+00 1.919190896697e+00 1.756920638493e+00 1.459353339264e+00 1.274524649851e+00 1.398885558203e+00 1.652877260133e+00 1.773270282538e+00 1.649708738131e+00 1.324660833802e+00 1.015879156106e+00 1.059486400548e+00 1.366517143093e+00 1.590839754137e+00 1.568962876609e+00 1.289513728787e+00 8.750344577780e-01 6.742935166306e-01 9.343392866846e-01 1.238259452568e+00 1.335995077133e+00 1.180512951427e+00 8.458325114336e-01 5.797940748958e-01 7.297897688371e-01 1.023383215336e+00 1.165446762613e+00 1.080953309305e+00 8.123968873162e-01 5.447561195794e-01 6.181160023308e-01 8.881783710198e-01 1.049086868057e+00 1.006571373710e+00 7.847928958035e-01 5.437510366031e-01 6.050951522154e-01 8.789119491211e-01 1.069397650182e+00 1.066003427545e+00 8.657889849886e-01 5.669960224164e-01 4.961395597280e-01 7.389080720315e-01 9.697827144520e-01 1.028196795801e+00 8.839170870327e-01 6.014341068090e-01 4.317607162268e-01 6.582112128649e-01 9.543321879008e-01 1.109291712973e+00 1.074160092918e+00 8.944588596392e-01 7.293273347288e-01 7.897763648005e-01 1.007326343417e+00 1.169995152330e+00 1.176962664230e+00 1.036127903590e+00 8.629261950740e-01 8.506453926045e-01 1.023845174493e+00 1.195366555708e+00 1.228146206833e+00 1.089950646638e+00 8.512705473083e-01 7.134628528918e-01 8.503962303242e-01 1.087024977719e+00 1.222345099315e+00 1.183814563776e+00 9.935570348370e-01 7.666930045394e-01 7.023827881176e-01 8.418506654694e-01 9.884489931528e-01 1.011730878931e+00 8.897016233215e-01 6.830451036956e-01 5.388611814283e-01 5.905361015979e-01 7.156681550043e-01 7.978745734136e-01 7.972749944730e-01 7.168095404235e-01 5.929005861634e-01 4.885148240697e-01 4.618636064108e-01 4.971626819050e-01 5.279637136481e-01 5.078993786069e-01 4.151473227729e-01 2.959759484963e-01 2.311696153930e-01 2.805599185443e-01 3.544285271474e-01 3.822334212938e-01 3.503633458502e-01 2.738034599432e-01 1.864937898911e-01 1.470678711544e-01 1.890892645908e-01 2.564875921058e-01 3.104533812397e-01 3.344705645645e-01 3.195894836052e-01 2.680996881195e-01 2.062087202020e-01 1.944408886721e-01 2.493823010005e-01 3.079761176197e-01 3.314260930534e-01 3.227555474345e-01 3.195373981882e-01 3.560038643014e-01 4.094573328566e-01 4.289629652009e-01 3.841515148025e-01 2.878826404080e-01 2.355929757127e-01 3.306299855029e-01 4.606914421607e-01 5.223985341222e-01 4.737496709787e-01 3.136903675487e-01 9.805068943540e-02 2.328086267619e-01 4.613325405080e-01 5.974019814951e-01 6.016827961432e-01 4.761819569415e-01 2.920840065671e-01 2.993294788919e-01 4.688540128323e-01 6.328631457112e-01 6.988288758421e-01 6.245687793298e-01 4.474133049245e-01 2.968143651114e-01 3.720704569455e-01 5.282551043379e-01 6.000579648923e-01 5.482114087277e-01 3.990629102264e-01 2.591267980190e-01 3.104070186325e-01 4.441390270479e-01 5.090840991962e-01 4.739303638336e-01 3.738403289721e-01 3.105650779476e-01 3.659365541289e-01 4.514471822953e-01 4.788184143929e-01 4.343851388154e-01 3.659901296329e-01 3.572379204533e-01 4.143660023734e-01 4.544103906480e-01 4.236960421609e-01 3.277842198356e-01 2.486281499001e-01 3.049808661215e-01 4.173833888102e-01 4.761820857376e-01 4.488425183133e-01 3.615414344237e-01 3.110805870463e-01 3.867265387337e-01 5.086069789676e-01 5.888481442741e-01 6.049681249897e-01 5.818187294750e-01 5.685210678242e-01 5.934106468119e-01 6.478170048236e-01 7.032703649777e-01 7.381179367188e-01 7.461601463300e-01 7.383302179270e-01 7.426519142009e-01 7.508376595208e-01 7.500897035514e-01 7.650930529906e-01 8.002667733848e-01 8.306781467805e-01 8.229520678951e-01 7.693949286744e-01 7.134459275283e-01 7.346247271244e-01 8.490192821815e-01 9.733776658277e-01 1.019009491084e+00 9.494823247681e-01 8.045878266772e-01 7.209544939876e-01 8.241712803921e-01 1.016951621024e+00 1.139513221365e+00 1.117237562822e+00 9.713322833288e-01 8.308079568674e-01 8.698387086676e-01 1.052743943140e+00 1.195732248818e+00 1.195502551670e+00 1.065031073800e+00 9.364867958961e-01 9.820851782952e-01 1.164688002411e+00 1.298273550420e+00 1.273439932253e+00 1.106943738851e+00 9.573519286532e-01 1.030729490223e+00 1.258663096401e+00 1.413255284855e+00 1.370845730562e+00 1.147159763333e+00 9.275187348825e-01 1.002089057378e+00 1.291932022685e+00 1.496221852856e+00 1.464222270216e+00 1.202344618576e+00 9.060910477140e-01 9.617170554864e-01 1.314238708155e+00 1.579217351814e+00 1.572844244577e+00 1.283892521502e+00 8.936829527878e-01 8.846249481420e-01 1.301610269710e+00 1.652359959146e+00 1.711480805564e+00 1.447598193759e+00 1.006997553970e+00 8.473067787922e-01 1.223343190233e+00 1.612722849331e+00 1.717640694722e+00 1.474921481703e+00 9.940726780184e-01 7.129151905725e-01 1.087827553357e+00 1.532458623279e+00 1.691053217571e+00 1.483132896628e+00 9.920241826480e-01 6.101151478841e-01 9.727349529933e-01 1.464323830210e+00 1.673567129439e+00 1.507815924037e+00 1.031333469290e+00 5.726490781158e-01 8.689027543185e-01 1.378371177118e+00 1.619903223716e+00 1.487237347386e+00 1.045487317277e+00 6.593881053247e-01 9.269495690599e-01 1.462793058395e+00 1.842055635153e+00 1.933527686211e+00 1.723467060182e+00 1.226541208186e+00 8.471045086152e-01 1.218430947997e+00 1.790815212530e+00 2.092201080683e+00 1.994777606709e+00 1.557385358017e+00 1.078652861103e+00 1.153956617933e+00 1.652016035492e+00 2.011010743357e+00 2.023782408067e+00 1.707048633989e+00 1.290975200265e+00 1.239818133922e+00 1.622005856234e+00 1.979950245531e+00 2.059966994107e+00 1.841692197328e+00 1.505819058363e+00 1.412757659337e+00 1.689696254002e+00 2.008396757259e+00 2.103654491634e+00 1.921072891728e+00 1.605043376895e+00 1.483004412818e+00 1.725807136834e+00 2.055656517960e+00 2.188292779933e+00 2.034834518900e+00 1.701451050909e+00 1.499631379987e+00 1.691685950448e+00 2.052368118136e+00 2.246846808793e+00 2.130697207802e+00 1.754130030113e+00 1.402444853952e+00 1.515993582840e+00 2.003754513767e+00 2.299079533849e+00 2.308090556082e+00 1.974876004539e+00 1.487901452929e+00 1.320973966740e+00 1.702331775824e+00 2.154251588528e+00 2.330510567588e+00 2.142678393038e+00 1.699959921735e+00 1.350659625300e+00 1.504291847845e+00 1.921812355775e+00 2.177068380498e+00 2.108967226448e+00 1.773120332399e+00 1.444130659033e+00 1.501966720265e+00 1.856331871175e+00 2.115838020570e+00 2.082268827292e+00 1.771579450914e+00 1.414889243748e+00 1.400265261765e+00 1.722955497430e+00 1.986643241545e+00 1.958677399872e+00 1.625369793723e+00 1.205298770124e+00 1.187291319432e+00 1.611491909813e+00 1.983163177615e+00 2.044678151257e+00 1.767711582978e+00 1.337497827645e+00 1.214034433787e+00 1.588279550171e+00 1.996431229501e+00 2.123628543604e+00 1.900216462000e+00 1.464398799328e+00 1.257616181309e+00 1.515461231235e+00 1.936394291180e+00 2.206499847718e+00 2.212930118827e+00 1.892653679467e+00 1.424398469055e+00 1.336445333601e+00 1.759728590750e+00 2.173346688911e+00 2.276752664227e+00 2.041633865270e+00 1.667862580453e+00 1.553640441494e+00 1.838624055045e+00 2.157850938066e+00 2.218425393543e+00 1.966600764381e+00 1.575482294907e+00 1.434761967793e+00 1.710646372472e+00 2.036564240907e+00 2.111267658549e+00 1.873382935313e+00 1.486014256373e+00 1.348057312492e+00 1.651607855952e+00 2.020639769711e+00 2.146626127450e+00 1.956588828285e+00 1.581782625721e+00 1.368508450820e+00 1.575270310617e+00 1.917635044219e+00 2.066296435593e+00 1.915123551092e+00 1.555856953413e+00 1.292743734770e+00 1.440752678661e+00 1.793383887472e+00 2.005096162832e+00 1.937159976330e+00 1.624065267716e+00 1.258344264969e+00 1.161127502795e+00 1.403538781817e+00 1.604167578643e+00 1.639218025564e+00 1.494076343316e+00 1.211454333448e+00 9.143796894807e-01 7.963776968035e-01 9.085065948652e-01 1.042577067396e+00 1.087139201425e+00 9.641055393476e-01 7.355010979744e-01 5.800827415052e-01 6.433918755043e-01 7.769047468162e-01 8.230109391593e-01 7.541584330863e-01 6.284218662594e-01 5.489558591351e-01 5.633372760938e-01 6.008156353203e-01 5.961103768981e-01 5.577343937358e-01 5.416372163450e-01 5.753799962382e-01 6.165477948680e-01 6.150654561823e-01 5.641928049286e-01 5.028638336979e-01 4.799863968543e-01 4.916963365700e-01 4.907708052494e-01 4.580146457387e-01 4.310527169173e-01 4.621498176013e-01 5.290568441823e-01 5.620288692111e-01 5.249073537855e-01 4.517849177384e-01 4.559820738239e-01 5.847621250987e-01 7.294271677017e-01 7.921992639108e-01 7.398184412179e-01 6.117018086476e-01 5.388822017601e-01 6.354148527069e-01 7.956544955301e-01 8.798869573992e-01 8.315838871596e-01 6.712185587224e-01 5.088230442526e-01 5.200767687314e-01 6.653825685224e-01 7.656453605579e-01 7.441034543690e-01 6.161804690550e-01 4.838461860747e-01 4.934411524576e-01 6.042629951517e-01 6.642827975871e-01 6.103585109408e-01 4.766299198073e-01 4.127113327740e-01 5.351759291135e-01 6.936506392860e-01 7.551043819086e-01 6.838636711093e-01 5.300959358365e-01 4.570604460505e-01 5.834759719676e-01 7.468368623834e-01 8.035545580044e-01 7.099364515251e-01 5.016433015384e-01 3.408925939348e-01 4.630543050613e-01 6.624475638282e-01 7.498734255160e-01 6.764509889920e-01 4.660609790122e-01 2.428178432977e-01 3.370708055713e-01 5.516542381182e-01 6.567794216270e-01 6.128513303950e-01 4.522444187054e-01 3.204596341119e-01 3.880299637381e-01 5.463398930739e-01 6.477382322107e-01 6.510652679652e-01 5.760297325398e-01 4.964484773126e-01 5.104645614971e-01 6.254599986770e-01 7.199095380968e-01 7.211618762079e-01 6.257614277429e-01 5.061264335010e-01 4.993385210827e-01 6.223529510428e-01 7.415622413408e-01 7.705376610387e-01 6.966680863490e-01 5.728040527598e-01 5.130225558915e-01 5.869340013180e-01 7.090848422758e-01 7.876954726412e-01 7.960722797354e-01 7.539532391485e-01 7.030336500716e-01 6.797488576910e-01 6.979445727874e-01 7.564670191337e-01 8.469939277205e-01 9.445152833624e-01 1.006957757726e+00 9.956579572319e-01 9.045217633025e-01 7.906818204545e-01 7.764394146483e-01 9.119897354368e-01 1.083215898132e+00 1.163799684614e+00 1.097686338978e+00 9.180606982678e-01 7.810445437612e-01 8.825285845834e-01 1.131847016426e+00 1.313919850098e+00 1.315900274023e+00 1.132143354411e+00 8.928697297406e-01 8.758196746022e-01 1.100428661245e+00 1.346862465461e+00 1.416530948159e+00 1.264140198913e+00 9.699404373107e-01 7.892984653107e-01 9.661684206041e-01 1.259036916116e+00 1.402118978494e+00 1.304968395471e+00 1.010769905907e+00 7.424335030295e-01 8.593518199193e-01 1.188908110331e+00 1.389248302586e+00 1.331612182281e+00 1.034250798420e+00 7.068326327041e-01 8.134894116414e-01 1.215797836121e+00 1.490639745852e+00 1.477329001103e+00 1.166563727736e+00 7.222132810755e-01 7.114533591663e-01 1.194112047651e+00 1.583305993586e+00 1.666203634851e+00 1.406405937142e+00 9.217348729871e-01 6.791664246868e-01 1.098688350033e+00 1.550384520157e+00 1.706070497888e+00 1.490027063483e+00 9.904316676514e-01 6.496659993913e-01 1.087251743041e+00 1.628351852116e+00 1.869966920205e+00 1.690805899953e+00 1.216254159606e+00 6.300950629671e-01 6.102356159275e-01 1.202807921689e+00 1.681163462200e+00 1.788598476388e+00 1.481419696487e+00 8.713207391697e-01 5.299201690636e-01 1.130025090481e+00 1.698164155857e+00 1.907575399337e+00 1.688323650834e+00 1.128618095727e+00 6.616077421088e-01 1.104693166284e+00 1.730969998069e+00 2.043416676091e+00 1.914925217201e+00 1.384774139622e+00 7.370772349572e-01 9.259327672233e-01 1.625829982250e+00 2.078254167602e+00 2.090445611628e+00 1.656736466027e+00 9.610035876554e-01 7.573716895555e-01 1.421568597953e+00 1.986132419942e+00 2.142173732318e+00 1.838237769191e+00 1.206612545411e+00 7.917462683342e-01 1.304021213682e+00 1.933597701676e+00 2.217667584241e+00 2.049729239668e+00 1.510137952586e+00 9.604788589415e-01 1.136094038983e+00 1.712893853791e+00 2.088584384000e+00 2.071609251665e+00 1.660294082583e+00 1.060162986626e+00 8.733946404531e-01 1.393066063541e+00 1.908440028218e+00 2.101168400507e+00 1.902987729484e+00 1.402891007775e+00 9.331533570711e-01 1.107122516814e+00 1.630388627717e+00 1.970504303612e+00 1.958825357046e+00 1.608214212666e+00 1.108701704363e+00 9.540204404876e-01 1.351519334588e+00 1.758185720458e+00 1.882292998533e+00 1.664464047618e+00 1.201965599247e+00 8.329093631698e-01 1.046598035210e+00 1.479314687535e+00 1.708089001853e+00 1.610227361923e+00 1.223669688257e+00 7.826385352129e-01 8.511045241747e-01 1.312406813503e+00 1.647090288291e+00 1.682559619837e+00 1.418581139592e+00 1.016985400753e+00 8.947706345997e-01 1.234557520014e+00 1.594550812927e+00 1.711150954753e+00 1.527330088119e+00 1.143076184541e+00 8.948817958099e-01 1.142831535167e+00 1.549927753599e+00 1.766898588700e+00 1.695934245922e+00 1.387738535139e+00 9.961808757314e-01 8.858278348070e-01 1.202126406249e+00 1.561431383649e+00 1.723650829445e+00 1.617790079686e+00 1.285629643792e+00 9.177430318067e-01 9.171256632860e-01 1.296909410445e+00 1.656502625922e+00 1.797185984310e+00 1.667079098113e+00 1.320644567012e+00 9.582340304260e-01 9.647019067902e-01 1.331882074274e+00 1.679878596314e+00 1.820778464098e+00 1.712362820031e+00 1.418694559957e+00 1.128740655666e+00 1.119477704850e+00 1.381688190949e+00 1.637507125666e+00 1.715955511761e+00 1.578785099192e+00 1.297940624759e+00 1.072006434888e+00 1.136010164045e+00 1.407858635843e+00 1.635649136414e+00 1.681563360842e+00 1.520653344318e+00 1.225235174991e+00 9.838472639253e-01 1.025987457246e+00 1.272657001444e+00 1.477600385021e+00 1.513268758685e+00 1.362986659614e+00 1.104612337686e+00 9.249297916654e-01 1.009171301594e+00 1.247198043708e+00 1.426342484464e+00 1.441554615848e+00 1.282860014346e+00 1.027390376131e+00 8.604879846584e-01 9.627993376879e-01 1.214010333476e+00 1.407374742237e+00 1.442007506723e+00 1.300621614852e+00 1.036179986883e+00 7.915653156133e-01 7.846291098833e-01 9.989755858957e-01 1.212380681671e+00 1.299383049592e+00 1.226752624262e+00 1.025629484745e+00 7.960238061837e-01 7.131745855373e-01 8.472264464977e-01 1.035624708345e+00 1.140082060150e+00 1.111774503371e+00 9.664992024932e-01 7.838449647511e-01 7.084997508895e-01 8.173863069798e-01 9.934675528771e-01 1.110449708336e+00 1.116300823017e+00 1.021263325323e+00 8.934946914366e-01 8.429338614415e-01 9.233664122079e-01 1.057389351580e+00 1.140652608435e+00 1.118575099396e+00 9.941382194847e-01 8.318861871960e-01 7.568172676781e-01 8.476478491694e-01 1.014658857475e+00 1.135158220984e+00 1.146627269909e+00 1.043843320421e+00 8.753595843990e-01 7.472211050466e-01 7.692074833368e-01 9.076813880995e-01 1.040948717359e+00 1.092757768897e+00 1.044292632097e+00 9.225742077132e-01 7.945695601210e-01 7.450477967015e-01 8.004475691935e-01 8.970346035470e-01 9.640090475412e-01 9.704409989581e-01 9.237046797330e-01 8.614861391285e-01 8.365679549380e-01 8.798842006957e-01 9.698682979650e-01 1.054574711981e+00 1.087537588137e+00 1.042420929633e+00 9.186436115603e-01 7.510925682699e-01 6.281537092245e-01 6.571932842317e-01 8.059714365433e-01 9.470064612662e-01 9.929356828421e-01 9.064612617803e-01 6.950259717716e-01 4.327718752566e-01 3.817535977594e-01 6.379101761922e-01 8.974764555265e-01 1.033229145618e+00 1.003493687041e+00 8.172326165303e-01 5.476200458842e-01 4.181874513530e-01 6.158561016895e-01 8.628005124165e-01 9.877866434278e-01 9.410542985091e-01 7.396237787110e-01 4.909155582075e-01 4.816572031462e-01 7.410428184922e-01 9.759626218827e-01 1.058750640720e+00 9.574480650378e-01 7.148746813300e-01 5.094240339681e-01 6.450473181762e-01 9.559129355479e-01 1.181825196275e+00 1.221755576846e+00 1.056780901185e+00 7.486808461863e-01 5.306692765405e-01 7.400294012834e-01 1.100886833093e+00 1.344175346889e+00 1.376319740485e+00 1.186711434945e+00 8.483264024068e-01 6.037982967881e-01 7.996184869612e-01 1.171167064401e+00 1.430311294029e+00 1.479879475740e+00 1.314842250209e+00 1.016437939244e+00 7.961311917065e-01 9.058689304990e-01 1.197755065004e+00 1.416440396696e+00 1.457046655166e+00 1.318352118755e+00 1.089365878140e+00 9.530302661999e-01 1.049187942700e+00 1.256577221763e+00 1.392215405047e+00 1.373230205979e+00 1.213457517688e+00 1.022949064135e+00 9.847599313501e-01 1.152429769148e+00 1.364470403795e+00 1.473413940052e+00 1.425600281244e+00 1.256902675533e+00 1.099028954902e+00 1.127643887867e+00 1.345419186606e+00 1.582207711543e+00 1.701440626160e+00 1.648917546740e+00 1.446996557518e+00 1.201732610236e+00 1.099627450956e+00 1.242260739692e+00 1.488494643671e+00 1.665403937799e+00 1.688507382880e+00 1.553034778123e+00 1.329102073550e+00 1.165048271245e+00 1.208990566827e+00 1.417879883631e+00 1.624850207127e+00 1.714575003563e+00 1.650891552866e+00 1.469781753622e+00 1.280198835683e+00 1.230994990623e+00 1.363132900472e+00 1.550166045519e+00 1.655292751588e+00 1.615134481511e+00 1.447471371391e+00 1.258935020064e+00 1.222514151266e+00 1.402921677902e+00 1.660663677998e+00 1.839552321180e+00 1.863310672672e+00 1.738896404453e+00 1.556889843653e+00 1.471507484862e+00 1.578024915671e+00 1.791239231480e+00 1.957937349988e+00 1.984138535428e+00 1.860890226927e+00 1.663427725128e+00 1.532244453939e+00 1.573726562256e+00 1.732816388520e+00 1.865457893791e+00 1.875063767109e+00 1.752964767638e+00 1.578996879503e+00 1.493842897512e+00 1.582705981778e+00 1.768920520303e+00 1.913499617279e+00 1.932729177328e+00 1.823627136703e+00 1.657844040006e+00 1.552617500125e+00 1.583866530294e+00 1.705194646767e+00 1.809911269395e+00 1.829858315724e+00 1.763720241608e+00 1.663991663646e+00 1.599476448729e+00 1.600556688738e+00 1.636936627922e+00 1.659579253325e+00 1.649643843304e+00 1.627913838391e+00 1.627422390672e+00 1.653712005729e+00 1.674638296996e+00 1.652136760091e+00 1.580517331396e+00 1.501924713428e+00 1.482533466254e+00 1.546900431063e+00 1.642144567115e+00 1.687140911503e+00 1.634710443844e+00 1.500909780040e+00 1.369474818633e+00 1.348690021683e+00 1.457840769845e+00 1.597370594387e+00 1.658337157674e+00 1.593835157590e+00 1.433877174593e+00 1.282428612520e+00 1.263104506393e+00 1.382615123151e+00 1.520005853719e+00 1.565830588919e+00 1.487657733790e+00 1.337129364396e+00 1.236805356326e+00 1.290538475196e+00 1.452498149534e+00 1.589898357139e+00 1.612033751566e+00 1.506109297216e+00 1.339229384584e+00 1.242254181767e+00 1.309902596248e+00 1.480422913129e+00 1.621529942316e+00 1.650797298475e+00 1.559384839516e+00 1.405668841370e+00 1.294468933755e+00 1.306464437525e+00 1.412993099383e+00 1.518880577801e+00 1.557904532749e+00 1.522024017154e+00 1.450762233900e+00 1.402247858542e+00 1.409739401671e+00 1.456828647032e+00 1.502245676853e+00 1.518565477095e+00 1.505838850966e+00 1.481989555254e+00 1.464516709273e+00 1.458264260771e+00 1.458417928631e+00 1.461662916297e+00 1.470285595711e+00 1.484757243166e+00 1.495311667296e+00 1.484902363218e+00 1.443095695223e+00 1.379500930726e+00 1.324482009834e+00 1.308846896766e+00 1.332766429521e+00 1.360459777750e+00 1.350295157880e+00 1.287080856378e+00 1.196734363140e+00 1.137369061564e+00 1.153227040949e+00 1.222439881081e+00 1.277230922773e+00 1.264118119479e+00 1.176832813095e+00 1.064902089828e+00 1.015887183733e+00 1.077413762093e+00 1.193701434371e+00 1.272508373676e+00 1.259772965543e+00 1.158677727047e+00 1.029541643131e+00 9.671521410048e-01 1.016102419969e+00 1.111723489221e+00 1.161711537818e+00 1.121829491332e+00 1.011417994417e+00 9.095202298593e-01 9.087251533137e-01 1.006439343918e+00 1.105930013508e+00 1.123727747772e+00 1.033186886347e+00 8.696381864643e-01 7.343457945529e-01 7.427519938460e-01 8.647262206636e-01 9.692219477950e-01 9.739573696208e-01 8.670849538984e-01 7.076732418416e-01 6.344064376294e-01 7.436203108320e-01 9.254342365460e-01 1.046016586391e+00 1.045123060681e+00 9.269806882053e-01 7.661003141258e-01 7.148768213778e-01 8.573369097566e-01 1.070544226004e+00 1.219761662849e+00 1.240239791456e+00 1.125002575105e+00 9.235583297704e-01 7.565451442390e-01 7.741085411653e-01 9.458787335867e-01 1.112186072794e+00 1.174098627619e+00 1.103808435979e+00 9.328487905344e-01 7.605816528259e-01 7.366655443447e-01 8.825309436830e-01
 1.360408926579e+00 1.337918538851e+00 1.293128512186e+00 1.265575810920e+00 1.285618046797e+00 1.348804754917e+00 1.422407169777e+00 1.474061493340e+00 1.491194868127e+00 1.483140803327e+00 1.471033643846e+00 1.468610260861e+00 1.424446869808e+00 1.339181126525e+00 1.251917473187e+00 1.228404519119e+00 1.295020059331e+00 1.398877695157e+00 1.465493829272e+00 1.457701966601e+00 1.391599122943e+00 1.322657414045e+00 1.301968287324e+00 1.325590396749e+00 1.341936079938e+00 1.308511380679e+00 1.229878433975e+00 1.156541218640e+00 1.141818463589e+00 1.180004080967e+00 1.209922686216e+00 1.178857087737e+00 1.084618581369e+00 9.816302144720e-01 9.473990356240e-01 9.998985340204e-01 1.073143261798e+00 1.097729944059e+00 1.054766471162e+00 9.789222604651e-01 9.324271638347e-01 9.483989842615e-01 9.960342933638e-01 1.024156492877e+00 1.012581760174e+00 9.801972377210e-01 9.609804727094e-01 9.671495297675e-01 9.773602904983e-01 9.646291692429e-01 9.255307170683e-01 8.829305302548e-01 8.621020916610e-01 8.617671350742e-01 8.583897754075e-01 8.402153877344e-01 8.282497852286e-01 8.570765689447e-01 9.260201151199e-01 9.876083556540e-01 9.887275879144e-01 9.078628542657e-01 7.741921427415e-01 6.753948640984e-01 7.015050049946e-01 8.143788144258e-01 9.030655606745e-01 9.000886906187e-01 7.963983629602e-01 6.359689159489e-01 5.150678120172e-01 5.243441229719e-01 6.119415675444e-01 6.753336241282e-01 6.776005279035e-01 6.389506724089e-01 6.081286562978e-01 6.164128801857e-01 6.439829939715e-01 6.511983182421e-01 6.228652850721e-01 5.797107337328e-01 5.606474406594e-01 5.794856301946e-01 6.051481230213e-01 5.978708411225e-01 5.430037961985e-01 4.600401649477e-01 3.976113663072e-01 3.954045830403e-01 4.424393765894e-01 4.639374093152e-01 4.339896676846e-01 3.848002220838e-01 3.445135438970e-01 3.373000951323e-01 3.649437659529e-01 4.027240177487e-01 4.249603696881e-01 4.192714904304e-01 3.770037062112e-01 3.295099116874e-01 3.312341270548e-01 3.941750236969e-01 4.777715934192e-01 5.343487400474e-01 5.439757818727e-01 5.207723530598e-01 5.093236555451e-01 5.479299640613e-01 6.177900414031e-01 6.646532301009e-01 6.490281451169e-01 5.680543705944e-01 4.680624401627e-01 4.427136959062e-01 5.239308832825e-01 6.210339702733e-01 6.523585705987e-01 5.882521842412e-01 4.473871531134e-01 3.135271829819e-01 3.347382865031e-01 4.605365078857e-01 5.447437925846e-01 5.335230131429e-01 4.315597572927e-01 2.986945587642e-01 2.719139844270e-01 3.734827609891e-01 4.567922259243e-01 4.516873268899e-01 3.476663363842e-01 1.693427317514e-01 5.415070668201e-02 2.343863854526e-01 3.542895678671e-01 3.804593196487e-01 3.116975314330e-01 1.756235503177e-01 8.045211949445e-02 1.991352598573e-01 3.035689758202e-01 3.396448598100e-01 3.136777640048e-01 2.701589107840e-01 2.731957994862e-01 3.222634864918e-01 3.577835253625e-01 3.456357263661e-01 2.958383842322e-01 2.634298519090e-01 2.994822576900e-01 3.626370948599e-01 3.881800172124e-01 3.462767448526e-01 2.412728456568e-01 1.244971320526e-01 1.632605650495e-01 2.826344402470e-01 3.595413362811e-01 3.712771639208e-01 3.296685888202e-01 2.749288326452e-01 2.568595096466e-01 2.734647730672e-01 2.732149781211e-01 2.227468679071e-01 1.272383402139e-01 9.715148738322e-02 2.186836202439e-01 3.342225005431e-01 3.963417887534e-01 3.900923244893e-01 3.216377000838e-01 2.213403422484e-01 1.642555768081e-01 2.189789865498e-01 3.098661896873e-01 3.844810232829e-01 4.346388524518e-01 4.552237926684e-01 4.669632922167e-01 4.730960570893e-01 4.730914844966e-01 4.646796339393e-01 4.463724223079e-01 4.005665325207e-01 3.210936288979e-01 2.304106609870e-01 1.536335087473e-01 1.110359455510e-01 1.482978177815e-01 2.209983021771e-01 2.867601587614e-01 3.271549317750e-01 3.317548136126e-01 2.976623860053e-01 2.357563383890e-01 1.888150546114e-01 2.254601055427e-01 3.204736953048e-01 4.059483202079e-01 4.427407446092e-01 4.138219647236e-01 3.277389954939e-01 2.441529311313e-01 2.858163061829e-01 4.219654602393e-01 5.380939618513e-01 5.785165242941e-01 5.285440695731e-01 4.183636758811e-01 3.521147070816e-01 4.393196750129e-01 5.911843662973e-01 6.952133255426e-01 7.091678988003e-01 6.490238358150e-01 5.895471200468e-01 6.204957506563e-01 7.255350024494e-01 8.077344906451e-01 8.025307721737e-01 7.123798197876e-01 6.218474551031e-01 6.613511142026e-01 8.199537421483e-01 9.635784863625e-01 1.000964448213e+00 9.146917784600e-01 7.686335575607e-01 7.122288818100e-01 8.349704965061e-01 1.016531985628e+00 1.121254896311e+00 1.098346206405e+00 9.771473481501e-01 8.585586090941e-01 8.535840033462e-01 9.427814403991e-01 1.007078153103e+00 9.720511501682e-01 8.508864751990e-01 7.447240352493e-01 7.727117118026e-01 8.976801726065e-01 9.833462738970e-01 9.505902417510e-01 8.071190760019e-01 6.581175845618e-01 6.727071197011e-01 8.380225061693e-01 9.829549319670e-01 1.007056978716e+00 8.983671829797e-01 7.242140526123e-01 6.302679067929e-01 7.110713604315e-01 8.519774020132e-01 9.270421768785e-01 9.004891329519e-01 8.062551104548e-01 7.192752378480e-01 6.946714648920e-01 7.043765515696e-01 6.833433863832e-01 5.990406516462e-01 5.156428492104e-01 5.061459397285e-01 5.601061791669e-01 6.133794682555e-01 6.213519330844e-01 5.714701815570e-01 4.739919815594e-01 4.294910460845e-01 5.095461261323e-01 6.261966163835e-01 6.862028489286e-01 6.650231885893e-01 5.977293428503e-01 5.596737262598e-01 5.963330960843e-01 6.636888793891e-01 6.986959372043e-01 6.816215609812e-01 6.373689502456e-01 6.100026888704e-01 6.194355788656e-01 6.460341144990e-01 6.686404634053e-01 6.916246764085e-01 7.278865719783e-01 7.676522625353e-01 7.791337789728e-01 7.407044500052e-01 6.724057876467e-01 6.440859342657e-01 7.098798283866e-01 8.213638060612e-01 8.887857193602e-01 8.601630419272e-01 7.428348984257e-01 6.144721566876e-01 5.984541316377e-01 7.007501835174e-01 7.947812225334e-01 7.951477709858e-01 6.961078404260e-01 5.700495092477e-01 5.441989659055e-01 6.361462086495e-01 7.206536179547e-01 7.178380594496e-01 6.511797533849e-01 6.016428639881e-01 6.447964756649e-01 7.502620990166e-01 8.293806881791e-01 8.245366550513e-01 7.459378013122e-01 6.860981754367e-01 7.577229024757e-01 9.256829244505e-01 1.062576558001e+00 1.086155636500e+00 9.881504031113e-01 8.449456111825e-01 8.074949960603e-01 9.394967330861e-01 1.113690749124e+00 1.201695641835e+00 1.159125470472e+00 1.021768719255e+00 8.939962878136e-01 8.821670235348e-01 9.619002989004e-01 1.018289783730e+00 9.848950230233e-01 8.800394375261e-01 7.924532266206e-01 8.048694845821e-01 8.787813566251e-01 9.101582621580e-01 8.446815070706e-01 7.103145814015e-01 6.204073728177e-01 6.789753030487e-01 8.078519472411e-01 8.757640598188e-01 8.276909816356e-01 6.914497106814e-01 5.827918951147e-01 6.323087669713e-01 7.754228221743e-01 8.747871970328e-01 8.934024002990e-01 8.418836768462e-01 7.494683617127e-01 6.676127868750e-01 6.508181564064e-01 7.031287534413e-01 7.754038838245e-01 8.153615555426e-01 7.824445199515e-01 6.855080201690e-01 5.913241991493e-01 5.561467633421e-01 5.632677568020e-01 5.551265600870e-01 5.116846652822e-01 4.711974759316e-01 4.904178187540e-01 5.571962447382e-01 6.025401395654e-01 5.774742829447e-01 4.800177997174e-01 3.698852159767e-01 3.695611187034e-01 4.849796305010e-01 5.919333036915e-01 6.195516576156e-01 5.565596416607e-01 4.460202276201e-01 3.960047238511e-01 4.807922099786e-01 6.093611026108e-01 6.880518109559e-01 6.848432112842e-01 6.156796024039e-01 5.376392552706e-01 5.213693196552e-01 5.723989564425e-01 6.254666451345e-01 6.275378228111e-01 5.679224359814e-01 4.759497521135e-01 4.122552894998e-01 4.213512894313e-01 4.685525593355e-01 4.941126078084e-01 4.725109592892e-01 4.132998501817e-01 3.630199785086e-01 3.627627798215e-01 3.708670942439e-01 3.636625892927e-01 3.312306749742e-01 2.685849937712e-01 1.935122541020e-01 1.502838292100e-01 1.895426385364e-01 2.522864537957e-01 2.814637562664e-01 2.654163233747e-01 2.163263421165e-01 1.682170531031e-01 1.643702024550e-01 1.988235602655e-01 2.352731802265e-01 2.640935635278e-01 2.937639682950e-01 3.283062508686e-01 3.568380973675e-01 3.628548356314e-01 3.384481741067e-01 2.938919509475e-01 2.618305553670e-01 2.759861278277e-01 3.228441425671e-01 3.610155429154e-01 3.628172066735e-01 3.197562065375e-01 2.398530275868e-01 1.531106499080e-01 1.397737270430e-01 2.164523517086e-01 2.952260327143e-01 3.373324816608e-01 3.308423426141e-01 2.861333706007e-01 2.554989543950e-01 3.174435553699e-01 4.510055680543e-01 5.834098284104e-01 6.663802406804e-01 6.776843516980e-01 6.247784887308e-01 5.524627584653e-01 5.320007543400e-01 5.871233665443e-01 6.548797174826e-01 6.656593478054e-01 5.937953529668e-01 4.746586854860e-01 4.282000158185e-01 5.421290961203e-01 7.042806738627e-01 7.990151360317e-01 7.789018421057e-01 6.567725837265e-01 5.246521956212e-01 5.482227504319e-01 7.252264276005e-01 8.952027166536e-01 9.632898715673e-01 9.072339803691e-01 7.672197895891e-01 6.500404978950e-01 6.729525883396e-01 7.985455128398e-01 9.021374885841e-01 9.185926759316e-01 8.531885671777e-01 7.670829510453e-01 7.419291570701e-01 7.964770312384e-01 8.676162144755e-01 8.964570436058e-01 8.744584329876e-01 8.377385831855e-01 8.322861997318e-01 8.637182818282e-01 8.915907068119e-01 8.760499486336e-01 8.133212202815e-01 7.420102129047e-01 7.177466996448e-01 7.518881040110e-01 8.038494828554e-01 8.399735066126e-01 8.170384197564e-01 7.244088682738e-01 5.900856515362e-01 4.866241438554e-01 5.144607625187e-01 6.172788358308e-01 6.929966926709e-01 6.873656890923e-01 5.972026768852e-01 4.754531753669e-01 4.381385518169e-01 5.348827780668e-01 6.551318559807e-01 7.061891272509e-01 6.622849930166e-01 5.581075905974e-01 4.912250375322e-01 5.449640204593e-01 6.521982174259e-01 7.070854846699e-01 6.649796908294e-01 5.464652792188e-01 4.438958653797e-01 4.706303407240e-01 5.740415775031e-01 6.300318421475e-01 5.896344544364e-01 4.858135650299e-01 4.374376930924e-01 5.255891081643e-01 6.376878042954e-01 6.551432809034e-01 5.378418433974e-01 3.394721185139e-01 3.365405800158e-01 5.973533847778e-01 8.254207029160e-01 9.008876735593e-01 7.898344058577e-01 5.387055702298e-01 3.805490605904e-01 6.122882549363e-01 9.101254646429e-01 1.067850573025e+00 1.036299580439e+00 9.337258339626e-01 9.034985465337e-01 9.822816347859e-01 1.143127579848e+00 1.270407561669e+00 1.288548042376e+00 1.205632821319e+00 1.120634583971e+00 1.159636409675e+00 1.315123117543e+00 1.452386609552e+00 1.464314948111e+00 1.339704743424e+00 1.181216858200e+00 1.164655402942e+00 1.328370453197e+00 1.506520094054e+00 1.549044974118e+00 1.421907390314e+00 1.225015550415e+00 1.170323733767e+00 1.345319001875e+00 1.562173249410e+00 1.629025821942e+00 1.484119203642e+00 1.214511404435e+00 1.079387585648e+00 1.274001180286e+00 1.580978998730e+00 1.744172722539e+00 1.670318660362e+00 1.418639127213e+00 1.211243008549e+00 1.299881357637e+00 1.577342344696e+00 1.767237163633e+00 1.735320206073e+00 1.509281658311e+00 1.277463473770e+00 1.297359973033e+00 1.536217524549e+00 1.728366594583e+00 1.745391121512e+00 1.651815122864e+00 1.514404288314e+00 1.439354462497e+00 1.493620190160e+00 1.627755647269e+00 1.732406739269e+00 1.674452489580e+00 1.459984810252e+00 1.280138251634e+00 1.350601135413e+00 1.597582103476e+00 1.782058587441e+00 1.772819769035e+00 1.585987651488e+00 1.382529176262e+00 1.391190482589e+00 1.621766912252e+00 1.857685472650e+00 1.941112769366e+00 1.849245812212e+00 1.680167553080e+00 1.602087232111e+00 1.698962785975e+00 1.868203674997e+00 1.963897817953e+00 1.924833420620e+00 1.791067613999e+00 1.673426283594e+00 1.669493501063e+00 1.763285762827e+00 1.854186513107e+00 1.864521743667e+00 1.786572183777e+00 1.676866618532e+00 1.620588867634e+00 1.665135188123e+00 1.776331610857e+00 1.877672352291e+00 1.910024445785e+00 1.857039336076e+00 1.749862790261e+00 1.658618676426e+00 1.652472267187e+00 1.734224165031e+00 1.832445673070e+00 1.867677034562e+00 1.843901925427e+00 1.817437790081e+00 1.829847509393e+00 1.867004707941e+00 1.908939771078e+00 1.945023931220e+00 1.975382439677e+00 1.951408903883e+00 1.863999934125e+00 1.771411202906e+00 1.755106672542e+00 1.818412347089e+00 1.894282369207e+00 1.929291427951e+00 1.930334482098e+00 1.942981407599e+00 1.989054710650e+00 2.030739363805e+00 2.009174266500e+00 1.912023107120e+00 1.809729473174e+00 1.815400186616e+00 1.953487619572e+00 2.108922971988e+00 2.143370858413e+00 1.998790842950e+00 1.740456001006e+00 1.563944353244e+00 1.648791554315e+00 1.895241424616e+00 2.066157290145e+00 2.025479850522e+00 1.783137247012e+00 1.501535224475e+00 1.441264779778e+00 1.649623456622e+00 1.878949023506e+00 1.931037606008e+00 1.768507947061e+00 1.508234283926e+00 1.386621045764e+00 1.524349903805e+00 1.736217423942e+00 1.810319885143e+00 1.679998877012e+00 1.429922028248e+00 1.274955001734e+00 1.370609771636e+00 1.570406233790e+00 1.655783281511e+00 1.539759590832e+00 1.278992786564e+00 1.070419384689e+00 1.120144540793e+00 1.321461359972e+00 1.438330407753e+00 1.367251844771e+00 1.143545785995e+00 9.327509559135e-01 9.444294884916e-01 1.122370651608e+00 1.247714124164e+00 1.216802125349e+00 1.054493685250e+00 8.915317435830e-01 8.821380055239e-01 9.934985618386e-01 1.064211056557e+00 1.010404047341e+00 8.595429060525e-01 7.361984196578e-01 7.642669793895e-01 8.786038501346e-01 9.396915979717e-01 8.973109073550e-01 8.014555343327e-01 7.655321801789e-01 8.377884137186e-01 9.285895286172e-01 9.447956872284e-01 8.765100874817e-01 8.048496978130e-01 8.398998344005e-01 9.698821426914e-01 1.081384279741e+00 1.100401388387e+00 1.037921560070e+00 9.856116168154e-01 1.070559063003e+00 1.256786752585e+00 1.385253138486e+00 1.333690445203e+00 1.172715032500e+00 1.092596792717e+00 1.238322808177e+00 1.483639960135e+00 1.637572678973e+00 1.619492831449e+00 1.471973138454e+00 1.344481444809e+00 1.385248174207e+00 1.552216901516e+00 1.683048821724e+00 1.681958507140e+00 1.569351573589e+00 1.461826972558e+00 1.477845633916e+00 1.595755791847e+00 1.688198491751e+00 1.668648294586e+00 1.551367277869e+00 1.440908873717e+00 1.447864456806e+00 1.556526539834e+00 1.648134032811e+00 1.635489199095e+00 1.521105675565e+00 1.389650485318e+00 1.344682719797e+00 1.395660596610e+00 1.448220560070e+00 1.418795580116e+00 1.302763709759e+00 1.175136211397e+00 1.133981855329e+00 1.187309546299e+00 1.240826805071e+00 1.211562358283e+00 1.090496721035e+00 9.480659396114e-01 9.052722516925e-01 9.714459117708e-01 1.061125096328e+00 1.092751034661e+00 1.024370068534e+00 8.684977187688e-01 6.895500725968e-01 5.985384839005e-01 6.549354838134e-01 7.680744849644e-01 8.264123681542e-01 7.697278131911e-01 6.286947690301e-01 4.122309116176e-01 2.397363849838e-01 2.860032034384e-01 3.987796470395e-01 4.422707767269e-01 4.073956908725e-01 3.288889051453e-01 2.563228030132e-01 2.146406805358e-01 1.760619002412e-01 1.090494044491e-01 5.807968049596e-02 1.474936813604e-01 2.426667395857e-01 2.930854174207e-01 2.916413592881e-01 2.719760440335e-01 3.041892474320e-01 4.027474527215e-01 5.082642672740e-01 5.708546971538e-01 5.723245482328e-01 5.296906719338e-01 4.963388014674e-01 5.283370178904e-01 6.142762283746e-01 6.934814924547e-01 7.210011124225e-01 6.884835601763e-01 6.269417476300e-01 5.969234438818e-01 6.355994386705e-01 7.058954329766e-01 7.431071775464e-01 7.115188004284e-01 6.232864762463e-01 5.480742475145e-01 5.768240930289e-01 6.934289757025e-01 8.033832250207e-01 8.689849450640e-01 8.604648585808e-01 7.673743553323e-01 6.030448489245e-01 5.352256345616e-01 6.117429817672e-01 7.314273777078e-01 7.804762330386e-01 7.105876541554e-01 5.337683806292e-01 3.375828782868e-01 3.347306593232e-01 4.969544552387e-01 6.063170149079e-01 5.883175965792e-01 4.403195942359e-01 2.069180906167e-01 1.187116501682e-01 3.236871683494e-01 4.485291843284e-01 4.466571330085e-01 3.289753228289e-01 1.726495242769e-01 2.139637227718e-01 3.596644061807e-01 4.228911103811e-01 3.679195525039e-01 2.365535081754e-01 2.384531913953e-01 4.259983173338e-01 5.790442679347e-01 6.076958554891e-01 4.878717389430e-01 2.616942073921e-01 2.309161303170e-01 5.087231750803e-01 7.335401445921e-01 8.072963330744e-01 7.038816550929e-01 4.659138754396e-01 3.103425114295e-01 5.346256203573e-01 8.094855967898e-01 9.462930967038e-01 8.931218507899e-01 6.717714125564e-01 4.133826551293e-01 4.615526948443e-01 7.363774587310e-01 9.292837820646e-01 9.444636341392e-01 7.807972265627e-01 5.235706032169e-01 4.193136974441e-01 6.112765938525e-01 8.086614787934e-01 8.617481613992e-01 7.514374950266e-01 5.534486233507e-01 4.781528378068e-01 6.449643236785e-01 8.359503028857e-01 9.050750916497e-01 8.221011174112e-01 6.449948241713e-01 5.390478854606e-01 6.456584042971e-01 8.216474879397e-01 9.120748102444e-01 8.755521603342e-01 7.626611503000e-01 7.033670285473e-01 7.888410453029e-01 9.309999614070e-01 1.008196884971e+00 9.792524871466e-01 8.929669087025e-01 8.671011537428e-01 9.678357769515e-01 1.109412647975e+00 1.172790764022e+00 1.103632595003e+00 9.346866590558e-01 8.015837520097e-01 8.640748710411e-01 1.062811865795e+00 1.240112668294e+00 1.319437510848e+00 1.252101759802e+00 1.009723186024e+00 6.885401991946e-01 5.994938750682e-01 8.527880258597e-01 1.101123670124e+00 1.166025735959e+00 1.019879551710e+00 7.484572538155e-01 6.038492803656e-01 7.882610482845e-01 1.037090947108e+00 1.141694453342e+00 1.056395859060e+00 8.529659674622e-01 7.332877981841e-01 8.624789424517e-01 1.076943432883e+00 1.186453314532e+00 1.135218243494e+00 9.850620372184e-01 9.013571788079e-01 1.004659296614e+00 1.183249762621e+00 1.276798283469e+00 1.225821262272e+00 1.082527634262e+00 9.960995669025e-01 1.081745009521e+00 1.249416432605e+00 1.344403854025e+00 1.297315751113e+00 1.143595109144e+00 1.014530925309e+00 1.044230334883e+00 1.186549960444e+00 1.292046717710e+00 1.282511564425e+00 1.184074127058e+00 1.104482067993e+00 1.138566393878e+00 1.244520993460e+00 1.332780648680e+00 1.360165324598e+00 1.340053518704e+00 1.308944208835e+00 1.291920358695e+00 1.310181316279e+00 1.388542777813e+00 1.468292298489e+00 1.483782806101e+00 1.426214640380e+00 1.361303135329e+00 1.383617151599e+00 1.507484715392e+00 1.642555872053e+00 1.693923544565e+00 1.635718064839e+00 1.529642133246e+00 1.493297528104e+00 1.586145434420e+00 1.730418811470e+00 1.805774971567e+00 1.756402831824e+00 1.625445134763e+00 1.539536496217e+00 1.601995649585e+00 1.758661158484e+00 1.865215322094e+00 1.829307008399e+00 1.665096651555e+00 1.498716640322e+00 1.494083002244e+00 1.654370210289e+00 1.811205596744e+00 1.824212995468e+00 1.672139458135e+00 1.472363703633e+00 1.442028123630e+00 1.654482629829e+00 1.921650842018e+00 2.049658430510e+00 1.966336728853e+00 1.731988038000e+00 1.535573349088e+00 1.576179826637e+00 1.807883403871e+00 2.044313408742e+00 2.028994085133e+00 1.794837069657e+00 1.447109187360e+00 1.278852369097e+00 1.465861566061e+00 1.746740519414e+00 1.846653233146e+00 1.673005613656e+00 1.296845288814e+00 9.917484308617e-01 1.115985083932e+00 1.462909393373e+00 1.666968642085e+00 1.586480358130e+00 1.233870000095e+00 7.770075603234e-01 6.894090110182e-01 1.065615524410e+00 1.380408175120e+00 1.436056823388e+00 1.214159528691e+00 8.213256551487e-01 5.844245913249e-01 8.280516264982e-01 1.139381340013e+00 1.251096259468e+00 1.112096462265e+00 7.911087240639e-01 5.314705354569e-01 6.879185205474e-01 9.777690225805e-01 1.112753901806e+00 1.025795224681e+00 7.718125241896e-01 5.687088511823e-01 7.107874433592e-01 9.854100795640e-01 1.130145782496e+00 1.061669024958e+00 8.050225641762e-01 5.344543837882e-01 5.801842334266e-01 8.714336374518e-01 1.077276210886e+00 1.082336307806e+00 8.870100179078e-01 6.002017163680e-01 5.313159390174e-01 7.957934337142e-01 1.058815072767e+00 1.162231441237e+00 1.084626802371e+00 9.046344944952e-01 8.053571640361e-01 9.199158372101e-01 1.112668386419e+00 1.210301259942e+00 1.147852028192e+00 9.663908214019e-01 8.220078540769e-01 8.934619879015e-01 1.100974449188e+00 1.246842915636e+00 1.228823779800e+00 1.045596632276e+00 8.024152427277e-01 7.311512969030e-01 9.228611511718e-01 1.151040137294e+00 1.250127250275e+00 1.175629458734e+00 9.725839801962e-01 7.768642803847e-01 7.653981068195e-01 9.088860304567e-01 1.023676670440e+00 1.011136893464e+00 8.702562691066e-01 6.805808519931e-01 5.905754991829e-01 6.666197604666e-01 7.731930043494e-01 8.295569670393e-01 8.117837395292e-01 7.290728930717e-01 6.198879897062e-01 5.378217831791e-01 5.149916790654e-01 5.258842523215e-01 5.208997262029e-01 4.716085396890e-01 3.780045781397e-01 2.927263372046e-01 2.962604043414e-01 3.686285309891e-01 4.207956766449e-01 4.100060898185e-01 3.333809381406e-01 2.136602919606e-01 1.092166674599e-01 1.505706357218e-01 2.498935646583e-01 3.245740071458e-01 3.611084058060e-01 3.561186234485e-01 3.089887468227e-01 2.258035866872e-01 1.360624133338e-01 1.380353809728e-01 2.274734519271e-01 3.031199665523e-01 3.344485107919e-01 3.271140878233e-01 3.141233840849e-01 3.293432267679e-01 3.614792537306e-01 3.690231546113e-01 3.295388538292e-01 2.709053135268e-01 2.849019443133e-01 3.911795909111e-01 4.936188508624e-01 5.203503247588e-01 4.408379783118e-01 2.650855596183e-01 1.214877719573e-01 3.158237366716e-01 5.244860649647e-01 6.325880563903e-01 6.063684846970e-01 4.560941545232e-01 2.811803950614e-01 3.372274016337e-01 5.124290818556e-01 6.715666282643e-01 7.097264219884e-01 6.049694339888e-01 4.030097714727e-01 2.672293321647e-01 3.985201459681e-01 5.682826802334e-01 6.310035919569e-01 5.592417617907e-01 3.864711042377e-01 2.373909857965e-01 3.219688593046e-01 4.736361369495e-01 5.396535674333e-01 4.940859799239e-01 3.737946693256e-01 2.878867703872e-01 3.434224543635e-01 4.385664522919e-01 4.713391306388e-01 4.276583458373e-01 3.588359963914e-01 3.543141916039e-01 4.181455472455e-01 4.617847630804e-01 4.304551494460e-01 3.299738873286e-01 2.452540747777e-01 3.049017747723e-01 4.235058551664e-01 4.855297763632e-01 4.570298648415e-01 3.634166664641e-01 3.047805741873e-01 3.816272611324e-01 5.079566772718e-01 5.868964085742e-01 5.910672002477e-01 5.438611673811e-01 5.046621715677e-01 5.234130630326e-01 5.958967815128e-01 6.805699816487e-01 7.365651107492e-01 7.556726330899e-01 7.497739281516e-01 7.453815119378e-01 7.414194203707e-01 7.519690858930e-01 7.911255658605e-01 8.439311519387e-01 8.750396649096e-01 8.575841378932e-01 7.992340228125e-01 7.566323715885e-01 8.011230569769e-01 9.235487593600e-01 1.036263555876e+00 1.061358099158e+00 9.755111989312e-01 8.325679470391e-01 7.730721869416e-01 8.909408060008e-01 1.073613185985e+00 1.174924439427e+00 1.132819495642e+00 9.806754941966e-01 8.576047721801e-01 9.208508122958e-01 1.107430461547e+00 1.240891511708e+00 1.231083596150e+00 1.100677420261e+00 9.830647133586e-01 1.031077017160e+00 1.197677193267e+00 1.310843409824e+00 1.274659788427e+00 1.118074374308e+00 1.002209413041e+00 1.095360649591e+00 1.306411496366e+00 1.430754933106e+00 1.365271544386e+00 1.143819884790e+00 9.647677398382e-01 1.071475983653e+00 1.342016061339e+00 1.506271320065e+00 1.438090400620e+00 1.166022332243e+00 9.148959411039e-01 1.031005897584e+00 1.373771631636e+00 1.595150502428e+00 1.543057977226e+00 1.233324224599e+00 8.933870549884e-01 9.858590152204e-01 1.403073225904e+00 1.703349378740e+00 1.701083548410e+00 1.390434259134e+00 9.584982732149e-01 9.045813906779e-01 1.316425042582e+00 1.666257673343e+00 1.707131043088e+00 1.403665201470e+00 9.051446820643e-01 7.481509517370e-01 1.203810330921e+00 1.623856039264e+00 1.723324117609e+00 1.451034775986e+00 9.243780449910e-01 6.391552846508e-01 1.091294120242e+00 1.562558120932e+00 1.716175600541e+00 1.484449793580e+00 9.572676773179e-01 5.506297278930e-01 9.604915271755e-01 1.461238615429e+00 1.653532434539e+00 1.458585510427e+00 9.675768009060e-01 6.189203711398e-01 9.907661330646e-01 1.540752284799e+00 1.895478515411e+00 1.949218232150e+00 1.669410276040e+00 1.130757683764e+00 8.549947916765e-01 1.339081392434e+00 1.895572019514e+00 2.131412048956e+00 1.954759824770e+00 1.461402689074e+00 1.028270472767e+00 1.250090481443e+00 1.776377168024e+00 2.089684720235e+00 2.033966864927e+00 1.666054815112e+00 1.274369804503e+00 1.332678199251e+00 1.754139643923e+00 2.077885461326e+00 2.097764875783e+00 1.832675142405e+00 1.509634410646e+00 1.497564327721e+00 1.817974282686e+00 2.114968863018e+00 2.162190136127e+00 1.945044373465e+00 1.649709303238e+00 1.603262714883e+00 1.878142277614e+00 2.170620723514e+00 2.235556794656e+00 2.023017151883e+00 1.684104768358e+00 1.559310650331e+00 1.819652595546e+00 2.168306188327e+00 2.304061692288e+00 2.124863096739e+00 1.727976866165e+00 1.452195646419e+00 1.661927718335e+00 2.149614151933e+00 2.408056697880e+00 2.331864739420e+00 1.939227966901e+00 1.476549045675e+00 1.441546456580e+00 1.880294495933e+00 2.291464640289e+00 2.388295858669e+00 2.124581033737e+00 1.662684123655e+00 1.418977545707e+00 1.699697205015e+00 2.132510229065e+00 2.339093341622e+00 2.204291022247e+00 1.825542426408e+00 1.525093697543e+00 1.654330481680e+00 2.025986628772e+00 2.250946591780e+00 2.156934197516e+00 1.786242551102e+00 1.408316910876e+00 1.435703833995e+00 1.791668841797e+00 2.047368997590e+00 1.986612161754e+00 1.620088780809e+00 1.205075202662e+00 1.246845734396e+00 1.691436332807e+00 2.036744571454e+00 2.049053487685e+00 1.722687618054e+00 1.281361865719e+00 1.230636391365e+00 1.656908405782e+00 2.047620204920e+00 2.118242290068e+00 1.826716233585e+00 1.360997597029e+00 1.217443066531e+00 1.566268266377e+00 2.021270338094e+00 2.284219428727e+00 2.242166800086e+00 1.857732632172e+00 1.368167440602e+00 1.363551489121e+00 1.852675347415e+00 2.259229884341e+00 2.313982859413e+00 2.021270713376e+00 1.630789432303e+00 1.589146547476e+00 1.949836067910e+00 2.278606880606e+00 2.298670654438e+00 1.985078241828e+00 1.557021805434e+00 1.467195109378e+00 1.821553402342e+00 2.171913023536e+00 2.222517987338e+00 1.934898223947e+00 1.511234026945e+00 1.406941934116e+00 1.771906562052e+00 2.160768631663e+00 2.264141752996e+00 2.025305637994e+00 1.609259135884e+00 1.421408101342e+00 1.702377989470e+00 2.083825015466e+00 2.223750786990e+00 2.025297773575e+00 1.598695491250e+00 1.293697960946e+00 1.473355179376e+00 1.866866018271e+00 2.083711960449e+00 1.982044709104e+00 1.606015116829e+00 1.177677510892e+00 1.100956014536e+00 1.403591477159e+00 1.635789885265e+00 1.678853288514e+00 1.505493742922e+00 1.164962308060e+00 8.005901871195e-01 6.886115911767e-01 8.899890136972e-01 1.086447198336e+00 1.140923408460e+00 9.732391765119e-01 6.776147511315e-01 5.010723615561e-01 6.467172612482e-01 8.403628778873e-01 8.968342388170e-01 7.992008746080e-01 6.263413586877e-01 5.305637292076e-01 5.882694684070e-01 6.708949768207e-01 6.733317373592e-01 5.935098128491e-01 5.054634771321e-01 4.994737537318e-01 5.571872330086e-01 5.889765157929e-01 5.530849671269e-01 4.706668800924e-01 4.046044346230e-01 4.000527179015e-01 4.246633527169e-01 4.348004088770e-01 4.375455601476e-01 4.647642253052e-01 5.116478978307e-01 5.348425362593e-01 5.074492383130e-01 4.608091510642e-01 4.845496450728e-01 6.050928659710e-01 7.339966294169e-01 7.879497439546e-01 7.375990044933e-01 6.211885337430e-01 5.573117984687e-01 6.421483397949e-01 7.835531542220e-01 8.547718119360e-01 8.036442654219e-01 6.542069680084e-01 5.184564656866e-01 5.474401432068e-01 6.830692590233e-01 7.664921423797e-01 7.312004761407e-01 5.982637944111e-01 4.764877618405e-01 5.048035549337e-01 6.197355925109e-01 6.734258065927e-01 6.100901437447e-01 4.681157935478e-01 4.025707127700e-01 5.280742225231e-01 6.841266061102e-01 7.390139225083e-01 6.604017172969e-01 5.025074713192e-01 4.366795109792e-01 5.724969228350e-01 7.327605441622e-01 7.794332301074e-01 6.743953096041e-01 4.587546155479e-01 3.147928015471e-01 4.691385158782e-01 6.703038535135e-01 7.473116150560e-01 6.596678214237e-01 4.334572213903e-01 1.899925180507e-01 3.116951551311e-01 5.295194941763e-01 6.223365707124e-01 5.601176856206e-01 3.820156736521e-01 2.542095533527e-01 3.692771166942e-01 5.447980144841e-01 6.456474747097e-01 6.434286566738e-01 5.651559424831e-01 4.868575752470e-01 5.167899184923e-01 6.371672078308e-01 7.214057947365e-01 7.029225448918e-01 5.851065032164e-01 4.559468850548e-01 4.755396798952e-01 6.256497403217e-01 7.465868440432e-01 7.572472082709e-01 6.531004042384e-01 5.031317634135e-01 4.611085001040e-01 5.872030571615e-01 7.363563507278e-01 8.084779818610e-01 7.838915400965e-01 6.982239345602e-01 6.270079390149e-01 6.401898074511e-01 7.306691595307e-01 8.432711812909e-01 9.404167836894e-01 1.003657846224e+00 1.018616655140e+00 9.763475955036e-01 8.922082293965e-01 8.263659095891e-01 8.572409664701e-01 9.797691047269e-01 1.097996332806e+00 1.123795783360e+00 1.029782285346e+00 8.770236536539e-01 8.288659216459e-01 9.853988161679e-01 1.206554965370e+00 1.325197765884e+00 1.265607585172e+00 1.054497343927e+00 8.607179905291e-01 9.322700371701e-01 1.211949901539e+00 1.426736403026e+00 1.439051756930e+00 1.235777721178e+00 9.317918179618e-01 8.192208610293e-01 1.052338820225e+00 1.332966204175e+00 1.435332566097e+00 1.298270790681e+00 9.938956565298e-01 7.806989589930e-01 9.501485676235e-01 1.260446722744e+00 1.416342522994e+00 1.317471824053e+00 1.008703255265e+00 7.391643198252e-01 9.035090322093e-01 1.274490848465e+00 1.492240596634e+00 1.426250760614e+00 1.095175546810e+00 7.205658611395e-01 8.377860290885e-01 1.293328532426e+00 1.610543743473e+00 1.619456876340e+00 1.310527341653e+00 8.460709073732e-01 7.552967925739e-01 1.199838748134e+00 1.582568932868e+00 1.651347612327e+00 1.362469974061e+00 8.472684639635e-01 6.800551945737e-01 1.205895665586e+00 1.691379320362e+00 1.842973312793e+00 1.581152794355e+00 1.066606885546e+00 5.416362109407e-01 7.642363678000e-01 1.357264948992e+00 1.770013434323e+00 1.775030195276e+00 1.376913418516e+00 7.414997240286e-01 6.519971247231e-01 1.311073784400e+00 1.814953220921e+00 1.927608070676e+00 1.612004462645e+00 1.000688107675e+00 6.850848806573e-01 1.260847678160e+00 1.845884558986e+00 2.067529832594e+00 1.838438723802e+00 1.239318783420e+00 6.867964942597e-01 1.116071503702e+00 1.800088090240e+00 2.165551229154e+00 2.069806000252e+00 1.545484982983e+00 8.582751966005e-01 9.268938828076e-01 1.636597874466e+00 2.137209377787e+00 2.198502911742e+00 1.807696673085e+00 1.157665882859e+00 9.214174622604e-01 1.506751459363e+00 2.079529688729e+00 2.270932103595e+00 2.010493595103e+00 1.426663254457e+00 9.923001103812e-01 1.327706122468e+00 1.890875902834e+00 2.189642926513e+00 2.079883507830e+00 1.597748402379e+00 1.016204050972e+00 1.005646116824e+00 1.566193896852e+00 2.022926632673e+00 2.126291476988e+00 1.843545714672e+00 1.311391458664e+00 9.638273888140e-01 1.291330040542e+00 1.800609542276e+00 2.063701777735e+00 1.960885290881e+00 1.545448187074e+00 1.078603437528e+00 1.094965008185e+00 1.546420079163e+00 1.904708884693e+00 1.945590234500e+00 1.645975992160e+00 1.147935256646e+00 8.744884399907e-01 1.192980012596e+00 1.608673159140e+00 1.771457172239e+00 1.596561269377e+00 1.159560482480e+00 7.768247683869e-01 9.897327282605e-01 1.456703997950e+00 1.733659426868e+00 1.691386221726e+00 1.363452219031e+00 9.703980552001e-01 9.787370276704e-01 1.376706843652e+00 1.702124990277e+00 1.745307105578e+00 1.483692961228e+00 1.064719594837e+00 9.123626183203e-01 1.268695039114e+00 1.675230654707e+00 1.834921152235e+00 1.691556115686e+00 1.324231536130e+00 9.427007120182e-01 9.606274217833e-01 1.345152437439e+00 1.683837536699e+00 1.783430787060e+00 1.601483183384e+00 1.212599004985e+00 8.766966713232e-01 1.018103092378e+00 1.449433434461e+00 1.778867510386e+00 1.849113655244e+00 1.634505794982e+00 1.222550420218e+00 8.899246420537e-01 1.053523077111e+00 1.492036644235e+00 1.823727949030e+00 1.903507937162e+00 1.716899788645e+00 1.361124445184e+00 1.084381841114e+00 1.183248814154e+00 1.517817182142e+00 1.776959880900e+00 1.815928018484e+00 1.620922283671e+00 1.292252804486e+00 1.070887441927e+00 1.192735421517e+00 1.497123899871e+00 1.715668349744e+00 1.726031290192e+00 1.522166738527e+00 1.201573338530e+00 9.873718417212e-01 1.089802347831e+00 1.354267010826e+00 1.535929607812e+00 1.529318061096e+00 1.339608072502e+00 1.073423477146e+00 9.466784988950e-01 1.093233941310e+00 1.336235758848e+00 1.479257500097e+00 1.442191560628e+00 1.238014966247e+00 9.733403000721e-01 8.628206568185e-01 1.025418915950e+00 1.272237222460e+00 1.418697782456e+00 1.391547853288e+00 1.197823864343e+00 9.210433461925e-01 7.484117204789e-01 8.532591166502e-01 1.091000326508e+00 1.263976551661e+00 1.290156995224e+00 1.164907234491e+00 9.460995061803e-01 7.632781736610e-01 7.715523234273e-01 9.346875868945e-01 1.087794927750e+00 1.135141033654e+00 1.054684188507e+00 8.814524219903e-01 7.118455948118e-01 6.848936879013e-01 8.154649293318e-01 9.694241635238e-01 1.048793725666e+00 1.024708438244e+00 9.241427197976e-01 8.257765697287e-01 8.256317073436e-01 9.327935722574e-01 1.058243888910e+00 1.118938791528e+00 1.080352335503e+00 9.594712687478e-01 8.281956086049e-01 7.950480793264e-01 8.955195838166e-01 1.039015256779e+00 1.127368568971e+00 1.113797711439e+00 1.002660194006e+00 8.490378504596e-01 7.553719246680e-01 7.994176997107e-01 9.267927968689e-01 1.032077128826e+00 1.055219692252e+00 9.882567818807e-01 8.682434540410e-01 7.702009446538e-01 7.668725756883e-01 8.485958529576e-01 9.395801430999e-01 9.806793954305e-01 9.550095459714e-01 8.850174403261e-01 8.253877813919e-01 8.351956364254e-01 9.223805360727e-01 1.035860665093e+00 1.115802191199e+00 1.122890040625e+00 1.043628194087e+00 8.937802051499e-01 7.293031220879e-01 6.549651032864e-01 7.375098092689e-01 8.936170159031e-01 1.008397786656e+00 1.015285275764e+00 8.927688530181e-01 6.652368344007e-01 4.403334856796e-01 4.746700397202e-01 7.264539697569e-01 9.486961351860e-01 1.040335797049e+00 9.714205710701e-01 7.649855232152e-01 5.221849157396e-01 4.892758690661e-01 7.111833275512e-01 9.265467714872e-01 1.006847296872e+00 9.183133425850e-01 6.954501842530e-01 4.840797909196e-01 5.637992460776e-01 8.315774399070e-01 1.033952528436e+00 1.070637123173e+00 9.246848743230e-01 6.608367867137e-01 5.116924673433e-01 7.277150670043e-01 1.042854074957e+00 1.236620625765e+00 1.227934242125e+00 1.011856492675e+00 6.713021270506e-01 5.103379113744e-01 8.087295624915e-01 1.177009374492e+00 1.389480898552e+00 1.372858528335e+00 1.131811923783e+00 7.626036737416e-01 5.783105335643e-01 8.693155303656e-01 1.248490526075e+00 1.471888470189e+00 1.465390305697e+00 1.241393355944e+00 9.078740724795e-01 7.382482291799e-01 9.531829928478e-01 1.277553638789e+00 1.474717719452e+00 1.468627090010e+00 1.281604758068e+00 1.035063147651e+00 9.505583347120e-01 1.123560242082e+00 1.360796591457e+00 1.484781471295e+00 1.434139133719e+00 1.245142746545e+00 1.054275324881e+00 1.052001154645e+00 1.246677164129e+00 1.454292193531e+00 1.537951044154e+00 1.460321466047e+00 1.277075496516e+00 1.137727787418e+00 1.200045736223e+00 1.421833451290e+00 1.630762694858e+00 1.709075988649e+00 1.624152811368e+00 1.423344392686e+00 1.235235590887e+00 1.219933206043e+00 1.390259571189e+00 1.596128002756e+00 1.708137580518e+00 1.677351578451e+00 1.528952469695e+00 1.356584953558e+00 1.293199739184e+00 1.396932386272e+00 1.579148234067e+00 1.716683241213e+00 1.739913589543e+00 1.643672777668e+00 1.483613268565e+00 1.364301132641e+00 1.377783362504e+00 1.505180802731e+00 1.639246653994e+00 1.687136114330e+00 1.615064693717e+00 1.457807069458e+00 1.321323100648e+00 1.335234342886e+00 1.512805499483e+00 1.732577022326e+00 1.874088806146e+00 1.881458969445e+00 1.770914969807e+00 1.629759167470e+00 1.584847478071e+00 1.695550778040e+00 1.883097440766e+00 2.022489057773e+00 2.036987891583e+00 1.923591409405e+00 1.752841650138e+00 1.644417592724e+00 1.679346142906e+00 1.809376885176e+00 1.915563502141e+00 1.916059371273e+00 1.806100666260e+00 1.658844455664e+00 1.592398748269e+00 1.669955874199e+00 1.825639574315e+00 1.943190672888e+00 1.951372064915e+00 1.850807128829e+00 1.708246616951e+00 1.623908744630e+00 1.654241400635e+00 1.755625099532e+00 1.839313853158e+00 1.850226489570e+00 1.791113935735e+00 1.709098909367e+00 1.659104003577e+00 1.659747158637e+00 1.683960613850e+00 1.696432186663e+00 1.689718402015e+00 1.685313665162e+00 1.704172469979e+00 1.736430335945e+00 1.745428975670e+00 1.701985752617e+00 1.616109713244e+00 1.543621432994e+00 1.548886529768e+00 1.634660174886e+00 1.729195029871e+00 1.750649371891e+00 1.663394945319e+00 1.502324893245e+00 1.373725267536e+00 1.390542055021e+00 1.538954916712e+00 1.691186433633e+00 1.737433081540e+00 1.642742421867e+00 1.455804294191e+00 1.303934124120e+00 1.316987946071e+00 1.469571816582e+00 1.615464483897e+00 1.645797839582e+00 1.540192581672e+00 1.369374771681e+00 1.276470412722e+00 1.360049044781e+00 1.542024047880e+00 1.674733926011e+00 1.672133025754e+00 1.535965841863e+00 1.356644561439e+00 1.286356193968e+00 1.400871237813e+00 1.596229207717e+00 1.728923072144e+00 1.726330134146e+00 1.597982988271e+00 1.426908671996e+00 1.336608799908e+00 1.388693302964e+00 1.510936997957e+00 1.592759805218e+00 1.580630227304e+00 1.494167024479e+00 1.408142249294e+00 1.399694341608e+00 1.473522352091e+00 1.561276929366e+00 1.595468841604e+00 1.556601155311e+00 1.477528974717e+00 1.420529731861e+00 1.428775784916e+00 1.486967522305e+00 1.543185069433e+00 1.558907693609e+00 1.531769672943e+00 1.488062659340e+00 1.457615552601e+00 1.448100609533e+00 1.442690676569e+00 1.422427489909e+00 1.386910218042e+00 1.354281196300e+00 1.341378004408e+00 1.342982188634e+00 1.334779045605e+00 1.297518908786e+00 1.237927069524e+00 1.189178035796e+00 1.183844988195e+00 1.216770756759e+00 1.245118931095e+00 1.227007761209e+00 1.155171273670e+00 1.069031227523e+00 1.036617159193e+00 1.090252297287e+00 1.182204934317e+00 1.235569560752e+00 1.204827338788e+00 1.097427153111e+00 9.765582498818e-01 9.339907867073e-01 9.980973859624e-01 1.092284905877e+00 1.127383235039e+00 1.067290578344e+00 9.423424599050e-01 8.478586251431e-01 8.809369033146e-01 1.009987691714e+00 1.117526634248e+00 1.120578788791e+00 9.991663412485e-01 8.005597412781e-01 6.558937248465e-01 7.085974701471e-01 8.791212421618e-01 1.002108068293e+00 9.966204296055e-01 8.580313884893e-01 6.594338538788e-01 5.810867098443e-01 7.352135186026e-01 9.513214470935e-01 1.077742254843e+00 1.058214553275e+00 9.071209342930e-01 7.230106024337e-01 7.018050731876e-01 9.029435796475e-01 1.144797371750e+00 1.286921497948e+00 1.272183562087e+00 1.105436051618e+00 8.573715519087e-01 6.939802160439e-01 7.841588768014e-01 1.007608913992e+00 1.175405048921e+00 1.203385702190e+00 1.082078069002e+00 8.669221228613e-01 6.973737225211e-01 7.419318352886e-01 9.356336126423e-01
 1.377750457873e+00 1.352920727281e+00 1.308099409017e+00 1.284770362270e+00 1.313640800286e+00 1.387228741832e+00 1.468799315594e+00 1.523441166059e+00 1.537893321426e+00 1.522506189654e+00 1.500765014295e+00 1.488826577332e+00 1.442553283742e+00 1.367578360538e+00 1.322800999268e+00 1.352544167355e+00 1.445343647771e+00 1.536759373956e+00 1.566291580328e+00 1.516824891403e+00 1.424044851694e+00 1.357454628035e+00 1.363426395777e+00 1.413946247618e+00 1.437939487853e+00 1.388785651950e+00 1.277216812408e+00 1.168371228404e+00 1.135884215169e+00 1.181306293595e+00 1.230199438519e+00 1.214305210235e+00 1.121517907989e+00 1.001041908212e+00 9.360727526755e-01 9.654085535410e-01 1.035223361098e+00 1.071740707633e+00 1.047788455181e+00 9.884056929278e-01 9.448702105761e-01 9.473918484050e-01 9.770311009331e-01 9.971783578934e-01 9.951961469533e-01 9.873688090769e-01 9.929012187766e-01 1.006237199789e+00 1.001363720051e+00 9.616261390791e-01 9.015410550140e-01 8.613861676652e-01 8.683912151263e-01 9.014426081561e-01 9.157469342390e-01 8.914779301120e-01 8.543559683825e-01 8.559499596201e-01 9.133395021102e-01 9.796741769096e-01 9.924972041225e-01 9.234176260612e-01 7.991064001700e-01 7.057333241067e-01 7.305415948150e-01 8.378316182170e-01 9.195896339194e-01 9.084094955084e-01 7.962774094160e-01 6.314164461258e-01 5.186125021023e-01 5.466507037291e-01 6.469024164377e-01 7.147140161353e-01 7.168237860829e-01 6.766131363822e-01 6.445976348136e-01 6.515421604986e-01 6.760309280733e-01 6.769922568054e-01 6.381064764120e-01 5.799667727824e-01 5.447467945966e-01 5.525319443398e-01 5.739348400295e-01 5.662551385975e-01 5.117662767666e-01 4.264638634896e-01 3.545149920798e-01 3.363703901237e-01 3.637600007060e-01 3.547899388925e-01 3.042886124912e-01 2.414676878705e-01 2.026051162844e-01 2.246009466248e-01 2.862659294989e-01 3.450268485991e-01 3.800507714587e-01 3.842440598703e-01 3.596315325583e-01 3.499437528630e-01 3.927287716343e-01 4.633008932507e-01 5.236141375457e-01 5.454363824073e-01 5.262646084566e-01 4.954638883398e-01 5.023812927617e-01 5.638788337024e-01 6.381003714793e-01 6.719282342819e-01 6.377071694471e-01 5.454677173002e-01 4.534153793293e-01 4.508287641714e-01 5.376718838981e-01 6.193259086686e-01 6.279035147567e-01 5.444863476266e-01 3.962309694389e-01 2.788375966022e-01 3.280895645925e-01 4.493024894398e-01 5.148198160502e-01 4.878843366438e-01 3.855289041006e-01 2.834889133727e-01 3.018864247582e-01 3.991208076802e-01 4.551688825227e-01 4.212507276963e-01 2.970396114289e-01 1.224939046704e-01 1.363919525737e-01 2.986672378215e-01 3.981284693796e-01 4.067848966679e-01 3.330637131168e-01 2.250522057588e-01 1.953170953725e-01 2.751109345759e-01 3.456718045915e-01 3.591075294157e-01 3.272037237847e-01 3.030625465937e-01 3.335777850069e-01 3.880669971206e-01 4.082639950829e-01 3.657710970768e-01 2.696110884130e-01 1.801447448879e-01 2.075516779047e-01 2.945481845395e-01 3.410710379830e-01 3.190578542638e-01 2.416763443524e-01 1.714131602526e-01 2.057033716158e-01 2.885692104773e-01 3.361180770156e-01 3.262175486945e-01 2.741809628692e-01 2.268994888620e-01 2.302934832646e-01 2.570887080281e-01 2.525485180893e-01 1.974555786489e-01 1.271765122652e-01 1.682742140163e-01 2.857196424897e-01 3.793989159197e-01 4.121132710253e-01 3.742564145547e-01 2.807173511006e-01 1.829492083045e-01 1.902414317291e-01 2.841009166438e-01 3.713913509849e-01 4.277593162652e-01 4.575968975844e-01 4.603723339459e-01 4.555906546652e-01 4.460253836876e-01 4.288593798189e-01 3.995163150810e-01 3.557705474052e-01 2.843661085455e-01 1.840677067322e-01 9.510553969103e-02 1.052874550491e-01 1.856324716624e-01 2.629265181764e-01 3.197491820511e-01 3.484673969894e-01 3.439241891698e-01 3.042318182406e-01 2.354382192816e-01 1.670597794993e-01 1.779448202805e-01 2.734945562896e-01 3.758248326733e-01 4.409426701667e-01 4.457667630019e-01 3.843311070476e-01 2.787733379933e-01 2.211426326862e-01 3.176103449901e-01 4.633176727045e-01 5.633286921942e-01 5.790796015942e-01 5.084548656884e-01 3.982583877633e-01 3.698018363515e-01 4.873850676002e-01 6.355410427368e-01 7.210445107332e-01 7.149074698565e-01 6.433716168526e-01 5.880974430541e-01 6.299652368710e-01 7.357953379684e-01 8.115802156877e-01 8.059231309383e-01 7.358131626039e-01 6.888029975483e-01 7.553097218903e-01 8.974987990989e-01 1.006775848247e+00 1.016322574863e+00 9.291124666829e-01 8.256799620041e-01 8.300065570317e-01 9.594121582877e-01 1.096964925698e+00 1.142849687523e+00 1.072639661475e+00 9.410578252541e-01 8.656920277622e-01 9.197210017073e-01 1.023068153869e+00 1.056230930449e+00 9.692015320574e-01 8.019430754832e-01 6.908411086437e-01 7.608829841311e-01 9.146809686808e-01 9.952672439870e-01 9.365438857073e-01 7.656734841613e-01 6.168866986640e-01 6.711538634774e-01 8.576873617054e-01 9.897834392619e-01 9.825289819752e-01 8.427467247101e-01 6.659918650005e-01 6.274733338165e-01 7.663788854920e-01 9.169013134021e-01 9.683594489299e-01 9.046153399304e-01 7.793903847245e-01 6.899880005746e-01 6.942919425002e-01 7.349354141413e-01 7.307292444778e-01 6.562593790197e-01 5.834368893089e-01 5.767805076238e-01 6.222101548621e-01 6.598290838614e-01 6.478195845970e-01 5.740377423533e-01 4.751305248492e-01 4.573570525216e-01 5.595789866337e-01 6.729632355886e-01 7.140927815264e-01 6.721546821697e-01 6.007390350170e-01 5.888318281719e-01 6.597179809322e-01 7.399382386061e-01 7.641172028068e-01 7.223709291147e-01 6.556242504577e-01 6.260341596245e-01 6.544106031384e-01 7.013735040327e-01 7.298482223211e-01 7.409010425068e-01 7.559798647554e-01 7.796170178534e-01 7.887202001104e-01 7.631600198922e-01 7.206345184768e-01 7.185234021588e-01 7.904341903333e-01 8.884512686831e-01 9.352327915532e-01 8.872417375192e-01 7.593623864213e-01 6.379690323127e-01 6.412076086767e-01 7.513221568979e-01 8.398905406583e-01 8.301241923858e-01 7.253957928904e-01 6.068365249261e-01 5.946260878895e-01 6.849850710236e-01 7.553170451468e-01 7.354491251809e-01 6.556554866961e-01 6.202823535255e-01 6.753324939646e-01 7.799130410937e-01 8.483207720785e-01 8.321501611860e-01 7.551394299718e-01 7.224389157656e-01 8.285927574541e-01 1.010012334222e+00 1.142272364308e+00 1.154983079519e+00 1.053378270676e+00 9.266887193695e-01 9.154187996227e-01 1.047810978175e+00 1.195364709468e+00 1.243557355925e+00 1.161181155808e+00 1.002469570111e+00 8.938248674752e-01 9.308174388030e-01 1.040601143485e+00 1.093227752184e+00 1.032972841864e+00 8.947023479322e-01 7.894630598562e-01 8.128682923626e-01 9.049234519550e-01 9.423758417985e-01 8.712319481191e-01 7.302261690504e-01 6.478363117091e-01 7.238385586592e-01 8.601766748291e-01 9.231663012872e-01 8.645165891286e-01 7.248425329563e-01 6.348903815528e-01 7.097299005217e-01 8.594864015861e-01 9.482628083570e-01 9.507824515640e-01 8.838919365987e-01 7.851221972163e-01 7.112455847768e-01 7.098108818080e-01 7.686729085546e-01 8.338579561447e-01 8.513231583824e-01 7.825354852371e-01 6.662381656901e-01 5.858560320472e-01 5.905397157357e-01 6.284244092337e-01 6.298793889226e-01 5.829137944958e-01 5.350183385538e-01 5.467688474657e-01 6.063583882817e-01 6.442608747443e-01 6.129304232621e-01 5.160554145721e-01 4.192652573673e-01 4.269576828869e-01 5.276575336547e-01 6.134708775418e-01 6.235019702381e-01 5.561517122900e-01 4.667195550485e-01 4.549192703942e-01 5.465532313690e-01 6.531952328609e-01 7.046716786575e-01 6.841215885110e-01 6.194600061528e-01 5.693307792691e-01 5.770948671480e-01 6.180762023883e-01 6.345126084088e-01 5.938997808792e-01 5.057364228859e-01 4.232469170236e-01 4.173748128568e-01 4.823559597605e-01 5.439201381889e-01 5.527156324482e-01 4.999324448941e-01 4.094056944789e-01 3.454131956849e-01 3.496001434910e-01 3.718716424779e-01 3.821818235066e-01 3.603219331017e-01 3.026926828444e-01 2.267174638060e-01 1.705331876798e-01 1.922138027122e-01 2.493924414520e-01 2.820346843607e-01 2.715871426667e-01 2.245479969764e-01 1.678066874686e-01 1.462884755332e-01 1.751033255854e-01 2.172573166362e-01 2.529410468235e-01 2.834793239868e-01 3.119517577772e-01 3.333813970797e-01 3.387719538853e-01 3.256364961828e-01 3.054652449247e-01 3.007751057491e-01 3.232866306529e-01 3.567667346692e-01 3.740684546062e-01 3.567015129690e-01 3.002814634794e-01 2.159518035982e-01 1.428143269404e-01 1.623410834302e-01 2.478081426058e-01 3.249383652221e-01 3.644617885389e-01 3.564594621254e-01 3.092009586125e-01 2.644387457072e-01 2.969840366968e-01 4.084805643605e-01 5.310528418964e-01 6.167749371897e-01 6.465063724660e-01 6.300407194755e-01 6.051954426023e-01 6.146002756840e-01 6.584395756163e-01 6.899495095409e-01 6.623173577053e-01 5.639604565050e-01 4.444601179692e-01 4.336996621656e-01 5.730249546488e-01 7.308188320054e-01 8.088729838667e-01 7.730328503448e-01 6.489686766049e-01 5.432912076647e-01 6.018915791127e-01 7.808213247491e-01 9.322903455001e-01 9.761589544575e-01 9.007406728579e-01 7.587772645339e-01 6.680077480189e-01 7.230752504951e-01 8.523415220496e-01 9.361818776170e-01 9.225864218517e-01 8.301297232989e-01 7.377677124062e-01 7.379537758574e-01 8.267730960628e-01 9.159386342489e-01 9.437743011633e-01 9.080919956493e-01 8.542306520877e-01 8.377978326699e-01 8.673011568597e-01 8.972093072037e-01 8.835299074654e-01 8.227570812408e-01 7.547519350353e-01 7.315801341650e-01 7.567623438916e-01 7.964679547062e-01 8.137212841129e-01 7.707676286949e-01 6.662666659557e-01 5.449225916170e-01 5.016146692567e-01 5.829059846072e-01 6.774168969264e-01 7.137762982329e-01 6.661903821252e-01 5.585570959615e-01 4.751629183521e-01 5.146780956324e-01 6.362937193815e-01 7.304430850911e-01 7.395764103516e-01 6.648447561868e-01 5.660029401936e-01 5.441541830339e-01 6.237840000427e-01 7.101433198796e-01 7.214269374652e-01 6.384426151628e-01 5.101285072628e-01 4.577091847390e-01 5.435399552174e-01 6.513299889296e-01 6.768415039010e-01 5.950470967216e-01 4.611845568509e-01 4.250588462526e-01 5.458478942471e-01 6.671401584586e-01 6.752458280593e-01 5.418918378878e-01 3.316647823695e-01 3.350630312342e-01 5.940817440899e-01 8.077173899999e-01 8.662859929541e-01 7.469332814359e-01 5.142908304074e-01 4.242173384197e-01 6.657601596113e-01 9.369194748713e-01 1.073145468860e+00 1.052123156244e+00 9.974175852940e-01 1.000869824627e+00 1.083716863491e+00 1.210832174155e+00 1.287153506336e+00 1.264523544218e+00 1.171990570311e+00 1.116025750102e+00 1.191764104310e+00 1.350389883416e+00 1.461417687757e+00 1.442513858992e+00 1.306685728542e+00 1.173457044025e+00 1.199485735592e+00 1.372772988674e+00 1.525677023650e+00 1.535368329317e+00 1.394913313900e+00 1.227018160308e+00 1.228667096457e+00 1.420540950094e+00 1.605741879733e+00 1.622603988597e+00 1.437405965397e+00 1.168614879202e+00 1.096500817258e+00 1.341740892332e+00 1.641156339515e+00 1.768063574830e+00 1.657293821052e+00 1.394278966288e+00 1.222646659883e+00 1.356259415424e+00 1.632980427894e+00 1.790875772860e+00 1.721251922944e+00 1.475482976272e+00 1.264932249565e+00 1.329908233136e+00 1.580110020379e+00 1.750408148091e+00 1.741206338901e+00 1.636557929574e+00 1.506314372321e+00 1.455231660737e+00 1.530188161998e+00 1.665970787954e+00 1.736339074452e+00 1.644618299496e+00 1.418538784291e+00 1.268816958108e+00 1.378832003801e+00 1.622785770478e+00 1.770531283212e+00 1.718119718337e+00 1.510725924231e+00 1.339298452083e+00 1.416092105140e+00 1.676616050299e+00 1.892704634373e+00 1.934153340760e+00 1.807360482117e+00 1.638496420905e+00 1.603950873914e+00 1.746649957215e+00 1.925864426887e+00 2.000112064860e+00 1.929006412733e+00 1.775388079179e+00 1.666709460648e+00 1.692893196197e+00 1.809511868095e+00 1.902614865823e+00 1.901714724459e+00 1.813842411411e+00 1.709577981836e+00 1.677603314165e+00 1.751018335125e+00 1.878281256304e+00 1.978568832754e+00 1.997825922717e+00 1.927834949210e+00 1.808510195104e+00 1.716625677870e+00 1.719629493946e+00 1.809238627829e+00 1.904789331461e+00 1.925967678329e+00 1.890418054029e+00 1.858653181251e+00 1.864554187030e+00 1.895243102307e+00 1.934663398084e+00 1.973100329444e+00 2.006297693338e+00 1.985066357988e+00 1.877285302141e+00 1.778525226007e+00 1.773231529595e+00 1.856444155156e+00 1.950750071254e+00 1.997554861825e+00 2.000491593445e+00 2.002043479236e+00 2.025956726466e+00 2.044422861672e+00 2.011958283538e+00 1.926934877086e+00 1.858904500645e+00 1.895987959844e+00 2.031499939124e+00 2.149940691399e+00 2.134311563949e+00 1.952472256090e+00 1.698541071041e+00 1.583680635216e+00 1.734771990579e+00 1.992274551749e+00 2.130112597475e+00 2.042090578680e+00 1.768008937074e+00 1.500791115291e+00 1.495179284843e+00 1.728507836678e+00 1.933738830702e+00 1.936938169261e+00 1.729354391796e+00 1.461972524858e+00 1.391308396534e+00 1.579840683531e+00 1.790782144603e+00 1.824472660724e+00 1.640664641278e+00 1.357428541078e+00 1.229015065103e+00 1.384226348428e+00 1.606024030423e+00 1.671488684543e+00 1.516665720448e+00 1.231010681781e+00 1.056873318817e+00 1.182655266116e+00 1.418416955371e+00 1.523515379803e+00 1.417720710990e+00 1.164890574436e+00 9.697520105409e-01 1.040229324543e+00 1.252175640574e+00 1.374073118849e+00 1.316319956892e+00 1.121962343483e+00 9.462618345449e-01 9.548715657560e-01 1.086204673670e+00 1.157624676122e+00 1.083536142513e+00 8.967936603935e-01 7.370352508118e-01 7.560666291826e-01 8.816855343712e-01 9.484783186559e-01 8.977995677722e-01 7.825090536226e-01 7.325608627299e-01 8.128670879142e-01 9.234454749733e-01 9.605138361853e-01 9.124095806093e-01 8.572535452780e-01 8.952345045401e-01 1.015669653621e+00 1.117096815688e+00 1.133243286176e+00 1.079521171099e+00 1.049634462175e+00 1.150032191824e+00 1.326991425566e+00 1.425647221265e+00 1.351131696910e+00 1.186807400422e+00 1.132552112916e+00 1.301998942916e+00 1.542707076199e+00 1.672433187852e+00 1.626278176082e+00 1.465378077202e+00 1.355897702090e+00 1.432873885160e+00 1.618316328269e+00 1.742952489844e+00 1.723340587080e+00 1.595404946179e+00 1.488039000943e+00 1.516121634750e+00 1.640657905723e+00 1.728680832373e+00 1.702034403183e+00 1.587399926296e+00 1.494457336256e+00 1.517900206853e+00 1.621144965180e+00 1.687013961159e+00 1.644141241697e+00 1.515056456800e+00 1.401020064133e+00 1.396830891772e+00 1.475980638500e+00 1.526785890035e+00 1.475836426027e+00 1.338664073839e+00 1.210274014985e+00 1.190132764629e+00 1.260083980661e+00 1.308570361817e+00 1.258275627490e+00 1.117784539760e+00 9.801579919242e-01 9.618234672379e-01 1.057808536427e+00 1.165114928025e+00 1.191291733522e+00 1.097631560925e+00 9.013905668511e-01 6.747497803267e-01 5.545898515172e-01 6.277016164579e-01 7.691102856519e-01 8.474979568887e-01 8.161201513678e-01 6.620567480910e-01 4.193382790801e-01 2.023357982693e-01 2.467511715499e-01 3.811860415293e-01 4.399759836464e-01 4.188316998508e-01 3.525880123164e-01 2.825526084910e-01 2.251586351777e-01 1.642921066588e-01 9.685726309552e-02 1.130454796525e-01 2.067112436616e-01 2.821295995766e-01 3.094470972787e-01 2.981539655831e-01 3.023283925749e-01 3.737595799350e-01 4.819493357948e-01 5.671264106734e-01 5.945209546108e-01 5.641846912240e-01 5.153102331650e-01 5.129851601264e-01 5.811285121993e-01 6.697105243307e-01 7.210137736480e-01 7.102736991015e-01 6.512088765828e-01 5.936001940254e-01 5.956428549223e-01 6.589412097408e-01 7.262972288407e-01 7.465138471720e-01 7.052286722281e-01 6.312924234283e-01 5.918114631452e-01 6.369300202369e-01 7.295720313358e-01 8.096341620513e-01 8.398917353437e-01 8.094972214243e-01 7.004285607806e-01 5.660360532641e-01 5.270204053411e-01 5.984227745428e-01 6.909698535550e-01 7.126405599572e-01 6.264682705598e-01 4.505131094266e-01 2.831601181019e-01 3.268985394206e-01 4.807860452924e-01 5.617399800165e-01 5.166632217077e-01 3.513982666190e-01 1.189262258916e-01 1.768415738496e-01 3.770772161979e-01 4.760261249040e-01 4.471585320125e-01 3.103035981712e-01 1.645756984431e-01 2.468908327149e-01 3.899750026662e-01 4.402996824400e-01 3.753460926875e-01 2.568430611426e-01 2.904149662894e-01 4.692551840089e-01 6.012767210047e-01 6.043009010399e-01 4.629645147209e-01 2.478480143778e-01 3.053645874545e-01 5.818488089615e-01 7.834273751179e-01 8.251354461473e-01 6.928928302955e-01 4.579562856977e-01 3.957681995143e-01 6.507719077108e-01 9.010540814553e-01 9.938416337242e-01 8.879592059456e-01 6.216329332053e-01 3.808950820372e-01 5.397493691401e-01 8.392912511676e-01 1.010290533083e+00 9.806615100490e-01 7.641999783565e-01 4.711173883190e-01 4.240591707945e-01 6.787905619237e-01 8.830084754420e-01 9.157211364499e-01 7.744601455167e-01 5.530773122799e-01 4.877960581334e-01 6.712716079272e-01 8.558915842921e-01 9.049533938748e-01 8.025011480102e-01 6.271283732382e-01 5.615472812266e-01 6.951774323921e-01 8.578606534747e-01 9.201141214078e-01 8.641124927502e-01 7.645135369757e-01 7.535829994471e-01 8.672507815177e-01 9.924597781268e-01 1.031051536588e+00 9.708133537683e-01 8.895416412731e-01 9.086872659593e-01 1.042318946735e+00 1.173512114004e+00 1.198899454152e+00 1.092945882119e+00 9.245398478917e-01 8.562865408741e-01 9.824991010392e-01 1.178407504644e+00 1.332098085621e+00 1.365827631098e+00 1.248156233427e+00 9.730148946947e-01 6.633668291576e-01 6.545627897184e-01 9.282580448271e-01 1.146466735796e+00 1.170648603647e+00 9.970820258299e-01 7.380101666500e-01 6.554162169422e-01 8.541389527439e-01 1.068058601814e+00 1.130161488414e+00 1.018547099573e+00 8.290773531278e-01 7.699645146722e-01 9.303737446285e-01 1.124103477204e+00 1.197244329272e+00 1.119168768414e+00 9.700203313363e-01 9.161282026491e-01 1.037369902312e+00 1.203165074815e+00 1.273483297484e+00 1.209618357350e+00 1.077399917351e+00 1.019028618928e+00 1.112298724248e+00 1.257070721600e+00 1.322046365268e+00 1.260377219448e+00 1.123743395610e+00 1.040845942775e+00 1.101870829369e+00 1.233242764629e+00 1.309092067516e+00 1.277978704329e+00 1.182075311054e+00 1.126650333481e+00 1.177775383793e+00 1.274539456515e+00 1.360029918768e+00 1.396080367422e+00 1.393578627726e+00 1.377648742588e+00 1.359147962429e+00 1.374062760812e+00 1.447583128166e+00 1.526840820820e+00 1.547272039513e+00 1.497402736992e+00 1.436809418007e+00 1.453263133086e+00 1.563844453346e+00 1.687750304090e+00 1.734735601884e+00 1.678318059913e+00 1.576117942665e+00 1.539279494537e+00 1.625835024973e+00 1.765524371976e+00 1.844723959098e+00 1.809414823832e+00 1.698917578117e+00 1.626668991894e+00 1.681986381211e+00 1.818716068479e+00 1.911082726125e+00 1.878539158373e+00 1.739970028005e+00 1.612005877276e+00 1.624704197780e+00 1.763415419871e+00 1.882905905818e+00 1.868318580021e+00 1.717529867667e+00 1.558717141176e+00 1.579444648241e+00 1.796393712109e+00 2.023257941300e+00 2.092745593478e+00 1.955753472967e+00 1.699258687920e+00 1.539538282325e+00 1.649730171559e+00 1.906623726192e+00 2.091476677462e+00 2.073653635102e+00 1.791920219093e+00 1.412099023496e+00 1.275975766638e+00 1.520986793549e+00 1.815945770452e+00 1.889841532409e+00 1.670841005729e+00 1.259032955194e+00 9.811930239671e-01 1.179331017296e+00 1.540825001866e+00 1.709312494029e+00 1.567109747398e+00 1.152361190445e+00 6.952761239294e-01 7.741160898283e-01 1.219943877705e+00 1.515396835950e+00 1.512132669307e+00 1.217189401226e+00 7.737523746296e-01 6.086933590041e-01 9.459349174371e-01 1.262724261595e+00 1.336098998722e+00 1.139790005361e+00 7.729432470722e-01 5.502397594359e-01 7.860633370327e-01 1.082144412130e+00 1.184423198261e+00 1.050406926987e+00 7.676233613950e-01 6.121163367432e-01 8.176815580321e-01 1.086314777227e+00 1.185664745684e+00 1.055924586732e+00 7.560397071791e-01 5.230101537345e-01 6.915479590783e-01 1.007413748184e+00 1.177778372477e+00 1.126997453737e+00 8.872141607549e-01 6.220650228607e-01 6.580084913122e-01 9.401254835617e-01 1.160993493911e+00 1.203330883017e+00 1.075627749737e+00 8.960848560518e-01 8.673812787767e-01 1.033709551236e+00 1.207689116834e+00 1.244771991981e+00 1.112627490127e+00 8.895752342142e-01 7.811463009429e-01 9.311040628800e-01 1.160527407965e+00 1.277868141388e+00 1.212829839484e+00 9.952507835748e-01 7.690706308020e-01 7.739966592285e-01 9.956065028573e-01 1.195537079598e+00 1.246736250115e+00 1.133114551811e+00 9.263371571544e-01 7.822732026088e-01 8.298145701395e-01 9.700618076005e-01 1.043925963746e+00 9.883659794836e-01 8.291213850581e-01 6.693092908928e-01 6.432363548472e-01 7.385134637109e-01 8.208565780526e-01 8.451307254134e-01 8.039138248840e-01 7.176258220147e-01 6.273775170592e-01 5.736111983937e-01 5.606892740300e-01 5.529459366372e-01 5.143472984872e-01 4.386155475146e-01 3.523201076037e-01 3.175778438255e-01 3.748067398691e-01 4.493596032911e-01 4.717621443952e-01 4.177256653916e-01 2.947813001035e-01 1.324586004642e-01 6.999429901029e-02 2.095412326080e-01 3.157209930243e-01 3.711293459754e-01 3.775033510318e-01 3.411947922757e-01 2.681108894925e-01 1.652281743003e-01 6.056117204895e-02 1.201669558617e-01 2.302102673753e-01 3.050472374163e-01 3.291410952110e-01 3.093208575099e-01 2.776403587416e-01 2.752244747065e-01 3.013626048756e-01 3.165992862283e-01 3.019853050099e-01 2.888143099082e-01 3.357953401124e-01 4.310276058291e-01 5.051125405242e-01 5.035269718309e-01 4.048038125549e-01 2.345650766330e-01 1.855512304332e-01 3.856895432248e-01 5.708966536853e-01 6.520507585306e-01 6.014035471407e-01 4.384785393916e-01 2.958819033241e-01 3.848056454899e-01 5.543236499344e-01 6.942112294118e-01 7.020809606537e-01 5.661467918847e-01 3.418116965427e-01 2.442231429530e-01 4.339414402049e-01 6.093666301406e-01 6.585323130787e-01 5.654675321918e-01 3.715978281269e-01 2.249995770362e-01 3.456842045488e-01 5.079760367385e-01 5.703637979085e-01 5.130901458805e-01 3.766773322023e-01 2.779578532658e-01 3.378611291374e-01 4.382629546054e-01 4.693693839364e-01 4.185515972737e-01 3.425548798811e-01 3.422389356164e-01 4.172558117350e-01 4.674095354263e-01 4.367470521953e-01 3.333321526154e-01 2.485866835846e-01 3.166758977358e-01 4.425340139391e-01 5.080730369204e-01 4.791011993430e-01 3.811996535408e-01 3.149255920706e-01 3.862845967200e-01 5.099070780811e-01 5.815650958937e-01 5.690214422020e-01 4.949231170864e-01 4.315088476117e-01 4.548495897503e-01 5.583524762646e-01 6.683921476659e-01 7.380523132696e-01 7.605183081399e-01 7.553566727269e-01 7.391312052728e-01 7.276187045848e-01 7.549266626116e-01 8.194481064603e-01 8.873996266583e-01 9.191986342826e-01 8.962933444443e-01 8.381474831703e-01 8.064628321664e-01 8.605209052447e-01 9.778978221463e-01 1.075194839197e+00 1.085326013530e+00 9.957683244704e-01 8.684744844266e-01 8.332940680315e-01 9.509964876470e-01 1.110875806531e+00 1.185600292633e+00 1.126013501917e+00 9.767449439995e-01 8.815434110577e-01 9.697710575629e-01 1.154900110592e+00 1.274365487661e+00 1.252965447363e+00 1.122653632854e+00 1.016280582694e+00 1.067524205692e+00 1.220357458509e+00 1.316278204716e+00 1.273149353755e+00 1.130271376334e+00 1.044471511401e+00 1.147413641183e+00 1.336921657549e+00 1.431694708300e+00 1.348297608294e+00 1.137648805602e+00 1.002974222217e+00 1.133527638079e+00 1.379493449274e+00 1.502491513610e+00 1.400571185768e+00 1.124545081672e+00 9.233258007375e-01 1.087814901243e+00 1.414314033139e+00 1.592222020133e+00 1.499312627764e+00 1.179587303165e+00 9.037139696879e-01 1.077599730094e+00 1.481141591048e+00 1.727064635350e+00 1.664573881585e+00 1.314586247591e+00 9.119055968849e-01 9.725901805083e-01 1.405773718268e+00 1.710993724665e+00 1.687904853357e+00 1.329421374091e+00 8.326655786094e-01 8.159624567575e-01 1.318827916515e+00 1.703985833353e+00 1.742771434874e+00 1.411040807524e+00 8.651555910865e-01 7.012983657945e-01 1.209253493234e+00 1.648815106188e+00 1.742737420765e+00 1.446252618555e+00 8.776949237204e-01 5.648385515068e-01 1.066377546082e+00 1.547666461671e+00 1.687341756183e+00 1.432389622097e+00 9.029099359652e-01 6.188869249014e-01 1.074055720738e+00 1.623873028180e+00 1.949923316753e+00 1.966273118763e+00 1.624397075913e+00 1.066887000558e+00 9.086647494477e-01 1.452497206372e+00 1.971355757365e+00 2.135911363711e+00 1.885751109754e+00 1.357364084056e+00 1.016817976326e+00 1.371037313964e+00 1.895453320266e+00 2.148572861806e+00 2.020997899222e+00 1.611828634071e+00 1.271613017394e+00 1.440926306962e+00 1.881115743765e+00 2.157576981892e+00 2.111417049522e+00 1.802764840745e+00 1.507280467059e+00 1.582151624500e+00 1.935662132179e+00 2.202648822141e+00 2.197886701631e+00 1.948248377670e+00 1.681772598592e+00 1.711390581492e+00 2.012648445809e+00 2.267098394428e+00 2.266617113437e+00 2.000208951564e+00 1.664306163399e+00 1.615724089983e+00 1.927612248944e+00 2.257262883738e+00 2.338417069929e+00 2.109391662270e+00 1.713394121431e+00 1.519087375422e+00 1.769441479787e+00 2.140535290615e+00 2.434594588949e+00 2.316377203568e+00 1.893215924734e+00 1.490754111000e+00 1.584823151661e+00 2.049287809896e+00 2.403866799611e+00 2.416735062450e+00 2.083831032070e+00 1.625392728165e+00 1.507919019548e+00 1.889612593404e+00 2.318367789860e+00 2.468832857565e+00 2.267475879112e+00 1.853033650976e+00 1.591398191600e+00 1.788973403039e+00 2.172225701439e+00 2.361767994147e+00 2.211573599445e+00 1.791058874225e+00 1.408442397526e+00 1.486260745916e+00 1.869148326711e+00 2.112863810173e+00 2.021745921369e+00 1.631075724240e+00 1.233125427214e+00 1.324525926339e+00 1.772037598562e+00 2.084595459191e+00 2.049446051018e+00 1.681494970409e+00 1.241479498361e+00 1.262207917505e+00 1.720666177770e+00 2.084869358289e+00 2.098799505184e+00 1.744225673986e+00 1.272629548053e+00 1.201816493838e+00 1.627423515813e+00 2.102452552385e+00 2.354769015145e+00 2.263682580042e+00 1.823199750829e+00 1.330985222535e+00 1.413234851667e+00 1.944126878547e+00 2.328085171891e+00 2.327710953034e+00 1.977189490382e+00 1.575372328735e+00 1.609937361951e+00 2.034569373570e+00 2.363934808992e+00 2.342764589138e+00 1.975044688493e+00 1.527206131968e+00 1.504889218091e+00 1.927672458811e+00 2.288098277944e+00 2.307136436684e+00 1.970996700691e+00 1.522219476891e+00 1.465243215310e+00 1.885735910584e+00 2.282402173173e+00 2.353923663230e+00 2.061462816211e+00 1.604457125219e+00 1.449948751667e+00 1.806708942169e+00 2.222856467222e+00 2.352214962978e+00 2.109885798125e+00 1.623984177779e+00 1.284861863923e+00 1.494320191771e+00 1.917073318268e+00 2.129530659110e+00 1.992081313072e+00 1.560226883550e+00 1.086456740775e+00 1.056133857903e+00 1.410199311398e+00 1.673381026976e+00 1.715854127543e+00 1.509847882949e+00 1.111932813446e+00 6.838498799112e-01 6.093026613239e-01 9.158325790631e-01 1.165375308792e+00 1.199918039137e+00 9.791471747588e-01 6.172701995625e-01 4.464230517566e-01 6.922259396129e-01 9.292628153048e-01 9.813514918431e-01 8.461612408267e-01 6.229951131368e-01 5.188173254092e-01 6.312978381575e-01 7.573976838189e-01 7.654466346042e-01 6.486294134354e-01 4.857981388674e-01 4.225363816741e-01 4.951101338523e-01 5.621289792991e-01 5.436466531796e-01 4.484401019148e-01 3.480292899210e-01 3.351005915725e-01 3.914269014061e-01 4.358990984485e-01 4.503639160627e-01 4.619562191901e-01 4.876231152155e-01 5.061657038853e-01 4.941265512837e-01 4.722298815049e-01 5.054886849457e-01 6.126528381964e-01 7.261924499301e-01 7.746108145793e-01 7.305688971761e-01 6.286244304199e-01 5.724793046585e-01 6.429731655773e-01 7.636138965176e-01 8.214939224028e-01 7.693488844445e-01 6.354230668841e-01 5.324651126762e-01 5.814226828619e-01 7.076231684056e-01 7.727405464567e-01 7.210749002257e-01 5.802130240818e-01 4.684755397617e-01 5.188485797552e-01 6.427360928955e-01 6.945977546377e-01 6.244471541366e-01 4.719491017321e-01 3.918868669098e-01 5.096415179817e-01 6.619969374625e-01 7.128268706879e-01 6.304400324518e-01 4.713138699910e-01 4.135374920031e-01 5.575132355696e-01 7.144694280932e-01 7.528493391102e-01 6.397732700186e-01 4.215222672387e-01 2.996775885768e-01 4.779072557515e-01 6.762825950870e-01 7.429951581491e-01 6.445691004857e-01 4.102608403488e-01 1.641093333763e-01 3.060669649637e-01 5.164673746631e-01 5.941094387323e-01 5.141641166821e-01 3.208611946508e-01 2.081774328011e-01 3.666193542903e-01 5.490549971274e-01 6.445215952396e-01 6.341625657849e-01 5.496502867764e-01 4.704001293758e-01 5.152162570240e-01 6.392582924180e-01 7.140948824931e-01 6.783519177583e-01 5.421721139776e-01 4.100718527589e-01 4.608261110205e-01 6.306887523937e-01 7.465786304785e-01 7.364972648699e-01 6.045957534327e-01 4.384206367889e-01 4.343120608272e-01 6.083341669767e-01 7.683873712439e-01 8.226648434820e-01 7.616125630157e-01 6.384320885490e-01 5.670144760818e-01 6.374579721157e-01 7.877550505446e-01 9.232949851253e-01 1.004294743957e+00 1.027417747571e+00 1.003411384824e+00 9.485348082793e-01 8.907888257177e-01 8.742715020084e-01 9.284043927756e-01 1.023455296536e+00 1.089747365549e+00 1.072514231494e+00 9.704787665386e-01 8.640914803394e-01 8.907589527586e-01 1.065816907997e+00 1.246822089303e+00 1.307309394829e+00 1.201834175453e+00 9.870628157408e-01 8.600301455764e-01 1.013399794239e+00 1.300367013626e+00 1.472304226219e+00 1.431528042068e+00 1.193037479169e+00 9.060123598523e-01 8.733899894539e-01 1.138301005325e+00 1.392366527235e+00 1.451546446613e+00 1.281447758281e+00 9.816411194931e-01 8.309217364687e-01 1.033305794363e+00 1.315502349612e+00 1.427454457605e+00 1.295239141919e+00 9.894304363307e-01 7.838694980451e-01 9.800125313427e-01 1.309812038243e+00 1.470663017457e+00 1.360978832476e+00 1.030340702439e+00 7.549976948777e-01 9.617066878806e-01 1.373633786663e+00 1.614611282050e+00 1.551956522648e+00 1.204331510362e+00 7.865678586311e-01 8.419579767422e-01 1.285922046065e+00 1.596945124403e+00 1.582871036719e+00 1.231405719351e+00 7.262467491661e-01 7.481239458021e-01 1.306862812236e+00 1.726028643548e+00 1.787406173130e+00 1.465609890382e+00 9.314151892039e-01 5.353745105515e-01 9.224470338850e-01 1.487719722584e+00 1.817921984986e+00 1.728741744444e+00 1.257719281331e+00 6.509878142197e-01 8.156128721271e-01 1.473166840998e+00 1.898291800963e+00 1.911705758419e+00 1.508447943627e+00 8.738009845381e-01 7.611960611492e-01 1.405400560814e+00 1.928900175878e+00 2.053595354016e+00 1.729633722465e+00 1.085413889588e+00 7.118457473960e-01 1.304697408617e+00 1.942831925477e+00 2.210724340871e+00 2.008998633556e+00 1.413308467651e+00 8.079247958786e-01 1.131486975081e+00 1.837243760383e+00 2.256836062097e+00 2.218915602528e+00 1.751900982978e+00 1.121882877389e+00 1.077896738655e+00 1.692070475646e+00 2.189971883421e+00 2.279355887673e+00 1.929338575801e+00 1.327093244752e+00 1.060355541705e+00 1.518166156151e+00 2.044553901789e+00 2.253353839174e+00 2.046050178456e+00 1.501500395527e+00 9.831732914453e-01 1.168681364121e+00 1.739647463810e+00 2.120026337758e+00 2.122791655796e+00 1.755022132717e+00 1.214884077580e+00 1.039611353668e+00 1.485339688996e+00 1.959763561511e+00 2.133901979589e+00 1.934956830404e+00 1.463973296946e+00 1.071471123074e+00 1.261419695226e+00 1.740308177139e+00 2.038330451914e+00 1.989193637696e+00 1.608369662297e+00 1.093466921005e+00 9.502251863307e-01 1.351099060064e+00 1.736393875574e+00 1.826105919331e+00 1.573049484854e+00 1.097699148924e+00 8.123747292027e-01 1.144764575708e+00 1.597337517213e+00 1.805962967497e+00 1.678869193767e+00 1.286044805518e+00 9.218457028633e-01 1.073823182103e+00 1.515705711248e+00 1.801468364812e+00 1.769398418551e+00 1.431735397933e+00 9.925863853232e-01 9.628427775364e-01 1.406142224822e+00 1.800463168918e+00 1.899996591670e+00 1.685914462020e+00 1.265803134317e+00 9.121898989150e-01 1.052647515726e+00 1.479395789510e+00 1.790166133556e+00 1.828330456956e+00 1.576642174607e+00 1.143983067631e+00 8.670733368001e-01 1.132377689314e+00 1.587701509375e+00 1.878223040454e+00 1.878432165249e+00 1.586401556118e+00 1.125409246685e+00 8.630351565073e-01 1.172076092865e+00 1.646533095427e+00 1.946347197345e+00 1.960485654604e+00 1.699248500544e+00 1.294792804618e+00 1.061196896979e+00 1.273198612694e+00 1.656844596017e+00 1.903418484597e+00 1.895924725970e+00 1.643923146310e+00 1.277426514257e+00 1.080711569665e+00 1.265840860581e+00 1.592645218600e+00 1.792776003264e+00 1.762455109909e+00 1.515535980260e+00 1.177112763126e+00 1.004466801114e+00 1.166380949697e+00 1.440132867825e+00 1.593058859167e+00 1.541571780243e+00 1.312909257160e+00 1.044493522480e+00 9.758036604717e-01 1.174348647233e+00 1.414970323818e+00 1.520488339709e+00 1.433296248098e+00 1.189637850593e+00 9.290573192126e-01 8.863283674729e-01 1.096075643379e+00 1.327023566896e+00 1.421306275947e+00 1.330603063371e+00 1.087039677879e+00 8.126794839942e-01 7.400437557491e-01 9.381585101615e-01 1.176517293680e+00 1.299299689400e+00 1.259850354808e+00 1.081833655038e+00 8.564610106259e-01 7.469180042167e-01 8.481551415627e-01 1.027787770339e+00 1.141027224703e+00 1.128814603119e+00 9.950788019959e-01 7.970750639713e-01 6.515554602168e-01 6.767904576449e-01 8.177025479067e-01 9.406814544670e-01 9.784119279170e-01 9.260364812916e-01 8.288428040417e-01 7.718129773299e-01 8.201201417340e-01 9.395595227407e-01 1.045647730583e+00 1.080725680021e+00 1.030995651572e+00 9.268785890396e-01 8.401561033363e-01 8.465860973173e-01 9.427810407464e-01 1.050585700134e+00 1.099706912540e+00 1.061400288042e+00 9.510849544234e-01 8.283536557901e-01 7.796470557905e-01 8.400543077338e-01 9.454616243633e-01 1.014461103643e+00 1.006431192276e+00 9.264293072090e-01 8.217871735163e-01 7.677702422483e-01 8.081440857175e-01 9.016754578644e-01 9.761089437312e-01 9.881366226585e-01 9.349314182622e-01 8.526526124864e-01 8.074978365771e-01 8.515909322194e-01 9.654149498424e-01 1.082991454234e+00 1.147820817002e+00 1.130262000510e+00 1.028743563223e+00 8.734263282535e-01 7.359281931215e-01 7.145602934588e-01 8.246129857229e-01 9.679305379742e-01 1.050558284854e+00 1.022993164828e+00 8.775059082543e-01 6.552987942699e-01 4.886622134561e-01 5.712688886731e-01 7.973713228037e-01 9.760735078916e-01 1.024705576194e+00 9.243261355988e-01 7.129255111964e-01 5.208619982794e-01 5.704958388530e-01 7.940762511062e-01 9.733902644039e-01 1.010758935164e+00 8.879490416047e-01 6.601834341050e-01 5.133002105630e-01 6.643448918062e-01 9.272973257658e-01 1.096261496763e+00 1.091588088237e+00 9.100538927515e-01 6.381423410120e-01 5.460941982655e-01 8.024900397189e-01 1.106323210431e+00 1.267203186901e+00 1.217367358648e+00 9.638421148460e-01 6.113988815299e-01 5.252266953223e-01 8.735654676052e-01 1.229322431831e+00 1.405330864169e+00 1.343445739628e+00 1.062213227074e+00 6.841901907107e-01 5.917241076492e-01 9.474449619501e-01 1.314561368340e+00 1.496077061728e+00 1.436349841582e+00 1.163803824171e+00 8.150499708371e-01 7.229185018773e-01 1.017663381097e+00 1.347046839393e+00 1.511306555074e+00 1.458463076870e+00 1.232700023255e+00 9.888536689349e-01 9.735952244181e-01 1.208764598528e+00 1.457048026010e+00 1.560252003804e+00 1.478079187463e+00 1.267908468496e+00 1.088348179945e+00 1.122581957954e+00 1.332990570690e+00 1.527071055823e+00 1.582563006320e+00 1.478935369575e+00 1.290070232255e+00 1.175077779285e+00 1.262105151719e+00 1.473629626492e+00 1.645592050411e+00 1.682188213275e+00 1.575012159081e+00 1.397608320154e+00 1.288731807201e+00 1.352316807265e+00 1.529465690465e+00 1.683276834183e+00 1.726821030990e+00 1.648800323517e+00 1.507185551230e+00 1.409262362867e+00 1.441048956503e+00 1.577504415830e+00 1.717878562092e+00 1.780942775930e+00 1.740268504003e+00 1.623789786452e+00 1.502800879007e+00 1.458387404529e+00 1.517031214752e+00 1.624466901703e+00 1.700821297365e+00 1.695187402653e+00 1.604420326457e+00 1.477284522026e+00 1.403989185749e+00 1.458208459150e+00 1.618146194967e+00 1.790354473795e+00 1.891456111103e+00 1.886709315252e+00 1.798823672076e+00 1.704092506925e+00 1.695962647528e+00 1.804505268097e+00 1.962736738551e+00 2.073755652740e+00 2.077878008377e+00 1.976488662874e+00 1.832586743263e+00 1.744870168348e+00 1.774288450875e+00 1.880002814259e+00 1.964907939316e+00 1.960072000622e+00 1.862266002514e+00 1.735293900718e+00 1.677201069918e+00 1.738079599569e+00 1.864729912539e+00 1.960098595642e+00 1.962610557979e+00 1.873905373962e+00 1.753594236306e+00 1.685900336147e+00 1.713340757599e+00 1.797083593068e+00 1.863622009066e+00 1.868520533044e+00 1.817308489495e+00 1.751970919511e+00 1.716207674451e+00 1.719833355789e+00 1.737631299568e+00 1.743168414796e+00 1.736302948242e+00 1.738885477127e+00 1.765239991562e+00 1.798368265523e+00 1.800772829761e+00 1.748841193193e+00 1.660533766471e+00 1.596063613420e+00 1.613702990677e+00 1.703303445134e+00 1.787366369929e+00 1.788011938526e+00 1.678851173048e+00 1.507655268986e+00 1.392949564352e+00 1.440681978682e+00 1.610007823535e+00 1.761555464105e+00 1.790705344963e+00 1.673221886550e+00 1.472488787661e+00 1.331698179015e+00 1.376282970189e+00 1.551718938589e+00 1.699195748288e+00 1.714739844045e+00 1.588416002987e+00 1.405261352485e+00 1.320936393003e+00 1.424750681364e+00 1.616320685418e+00 1.741547043428e+00 1.719753777967e+00 1.564382846985e+00 1.382995361050e+00 1.337827042939e+00 1.482016558452e+00 1.685307990251e+00 1.802570846775e+00 1.770871135075e+00 1.615341923237e+00 1.439532561532e+00 1.377544717904e+00 1.464803028901e+00 1.594420005075e+00 1.649692293758e+00 1.589741966138e+00 1.458869959148e+00 1.365785620604e+00 1.401793318248e+00 1.534962722631e+00 1.653163178770e+00 1.674571752201e+00 1.587929705670e+00 1.451918166885e+00 1.369040973951e+00 1.406181210509e+00 1.521348606224e+00 1.619228686912e+00 1.638750539523e+00 1.578284919227e+00 1.484837598725e+00 1.421759019477e+00 1.418973924724e+00 1.449346360888e+00 1.464309955293e+00 1.439374674673e+00 1.387011814786e+00 1.340234529156e+00 1.320903623715e+00 1.319645152247e+00 1.309915124873e+00 1.277678777000e+00 1.235007251711e+00 1.207484187811e+00 1.205341013335e+00 1.208795797032e+00 1.187481305933e+00 1.132071903704e+00 1.070344952704e+00 1.052163470163e+00 1.098485872993e+00 1.169307491204e+00 1.200880230061e+00 1.155233323897e+00 1.043433146646e+00 9.309486038562e-01 9.061626397614e-01 9.831131847532e-01 1.076533514345e+00 1.100279768951e+00 1.024144045814e+00 8.864065280961e-01 7.957436478995e-01 8.527406819483e-01 1.001866553852e+00 1.112063023604e+00 1.101770602327e+00 9.558340367466e-01 7.310544352996e-01 5.891235223850e-01 6.935941528862e-01 9.042045357769e-01 1.038406927962e+00 1.022145995589e+00 8.574808711704e-01 6.287214450133e-01 5.528326924129e-01 7.465567581312e-01 9.865011578465e-01 1.114291366878e+00 1.078073147892e+00 8.999644514814e-01 6.977268845567e-01 7.021587254025e-01 9.436675833308e-01 1.200875358818e+00 1.332817823517e+00 1.287738510038e+00 1.078785631798e+00 7.932120777224e-01 6.412784722896e-01 7.966104044702e-01 1.053413529069e+00 1.215470666316e+00 1.212803896667e+00 1.050483141500e+00 8.053781911263e-01 6.576939649424e-01 7.714068406897e-01 9.994334754858e-01
 1.382311185856e+00 1.356947471546e+00 1.314104454854e+00 1.295478993365e+00 1.330577910721e+00 1.409081604963e+00 1.491960806170e+00 1.543686907196e+00 1.551965180943e+00 1.529453427311e+00 1.501682557483e+00 1.479675549940e+00 1.435936005788e+00 1.390433730494e+00 1.394327711594e+00 1.466164830550e+00 1.568784926730e+00 1.637294705351e+00 1.625761818126e+00 1.534791389909e+00 1.418171719963e+00 1.358291998052e+00 1.394034876936e+00 1.472898372325e+00 1.508199042035e+00 1.451638374332e+00 1.318791560789e+00 1.184150764656e+00 1.135651754872e+00 1.182757993338e+00 1.243894978501e+00 1.241016238356e+00 1.155786622648e+00 1.032596086391e+00 9.526010006298e-01 9.632900749241e-01 1.023718437381e+00 1.063544224284e+00 1.052514851459e+00 1.008555442713e+00 9.718027572051e-01 9.650654828460e-01 9.755874752798e-01 9.807362096590e-01 9.787011220496e-01 9.866434942225e-01 1.011788831060e+00 1.032738640041e+00 1.017241740770e+00 9.546410693929e-01 8.750512535482e-01 8.383029107813e-01 8.748911118297e-01 9.421932906943e-01 9.751092719348e-01 9.457797136753e-01 8.809487962168e-01 8.462160173822e-01 8.827430454621e-01 9.517697699829e-01 9.816228993538e-01 9.345782464958e-01 8.310265550961e-01 7.482543672049e-01 7.644070786936e-01 8.534194256420e-01 9.197526327134e-01 8.993544747644e-01 7.860961628867e-01 6.324227532465e-01 5.446277970254e-01 5.911467672987e-01 6.923353635475e-01 7.540336623745e-01 7.501083099822e-01 7.077504695100e-01 6.780146929581e-01 6.877070855052e-01 7.113210380924e-01 7.069871685771e-01 6.588282499463e-01 5.875403631206e-01 5.362704434548e-01 5.292039291914e-01 5.401488684259e-01 5.262132134624e-01 4.694099940877e-01 3.863141135222e-01 3.208734088902e-01 3.077865371120e-01 3.302460148141e-01 3.064635843670e-01 2.413316456610e-01 1.533101579825e-01 8.005258585455e-02 1.231260546440e-01 2.099887936584e-01 2.788956741966e-01 3.206972191644e-01 3.371764080545e-01 3.344497346420e-01 3.694390275288e-01 4.452781554720e-01 5.201468177154e-01 5.605134364605e-01 5.509501929063e-01 5.028879459289e-01 4.605178720367e-01 4.790723837612e-01 5.565628611372e-01 6.348058896181e-01 6.638073715466e-01 6.263157598937e-01 5.431369208130e-01 4.759631577655e-01 4.900626123202e-01 5.626174845986e-01 6.141907626441e-01 5.930266554643e-01 4.904387793075e-01 3.434522084015e-01 2.621491660069e-01 3.390985219085e-01 4.458574576616e-01 4.858456127156e-01 4.386441539021e-01 3.334386755779e-01 2.617645429023e-01 3.155777689418e-01 4.073445484014e-01 4.408019533990e-01 3.854674086640e-01 2.553187340304e-01 1.361262171088e-01 2.249253207455e-01 3.638796794070e-01 4.394931667971e-01 4.322377634630e-01 3.630556315386e-01 2.955242415788e-01 3.056155298949e-01 3.668074883417e-01 4.016895629268e-01 3.803358173904e-01 3.255006791826e-01 3.058613169267e-01 3.606608159267e-01 4.308649021701e-01 4.523201068649e-01 3.991757979274e-01 2.793179098994e-01 1.381830267442e-01 1.359196490068e-01 2.455170157978e-01 3.117724297767e-01 3.118429788974e-01 2.647581922543e-01 2.238250973811e-01 2.395082454971e-01 2.798910827900e-01 2.894955019341e-01 2.499468678502e-01 1.825518373841e-01 1.560525532904e-01 2.040083606019e-01 2.503388581396e-01 2.485029577179e-01 1.999039865429e-01 1.650673012037e-01 2.286095314074e-01 3.315444398547e-01 4.006533359797e-01 4.046563519557e-01 3.407418244212e-01 2.372196694106e-01 1.811063806326e-01 2.522021469549e-01 3.509835215569e-01 4.145172357951e-01 4.394907105790e-01 4.409785603265e-01 4.220121645758e-01 4.014212821521e-01 3.805175186601e-01 3.523221287564e-01 3.084828630965e-01 2.457392475583e-01 1.603905807485e-01 7.729814267747e-02 1.268580045483e-01 2.253317710025e-01 3.077439656403e-01 3.606221864655e-01 3.794714016654e-01 3.636560551422e-01 3.147997275035e-01 2.377887335046e-01 1.495978967479e-01 1.237902422881e-01 2.146585234436e-01 3.282015480977e-01 4.159882659700e-01 4.534798425267e-01 4.274838965130e-01 3.412749083418e-01 2.338619861157e-01 2.301419842133e-01 3.632202215642e-01 5.027515391982e-01 5.808662291143e-01 5.717990858180e-01 4.846294412558e-01 3.825125510678e-01 3.928678709538e-01 5.293700214352e-01 6.692507374768e-01 7.365046341388e-01 7.130459938766e-01 6.334540189138e-01 5.833851541838e-01 6.334372799845e-01 7.384840012599e-01 8.102745111123e-01 8.092850317248e-01 7.614322856018e-01 7.456127996654e-01 8.182283277710e-01 9.337158581815e-01 1.006782345870e+00 9.934813385772e-01 9.173616096990e-01 8.674501315865e-01 9.259075477994e-01 1.054305585833e+00 1.144554251904e+00 1.126543241869e+00 1.003120910635e+00 8.604385169599e-01 8.363512165552e-01 9.525492440159e-01 1.073212010419e+00 1.083938110064e+00 9.561602756799e-01 7.536998275514e-01 6.465018114153e-01 7.546984681399e-01 9.242167848280e-01 9.929578775900e-01 9.104631053294e-01 7.231933154975e-01 5.922114198542e-01 6.861410632787e-01 8.774269832959e-01 9.851240366095e-01 9.437335378161e-01 7.812728293582e-01 6.260073293061e-01 6.591049623496e-01 8.342172409719e-01 9.705560091934e-01 9.825216723186e-01 8.746526341833e-01 7.247740207199e-01 6.569314514904e-01 7.120913527361e-01 7.864440743213e-01 7.927157533890e-01 7.217115616221e-01 6.578176673688e-01 6.534248491723e-01 6.911564912390e-01 7.122209217012e-01 6.759549217807e-01 5.831285528215e-01 4.850581916813e-01 4.951573698891e-01 6.140983575288e-01 7.185194075914e-01 7.354497706457e-01 6.694348813411e-01 5.972774566654e-01 6.200863937101e-01 7.266349528159e-01 8.162331808566e-01 8.255517474810e-01 7.566290436088e-01 6.694424166029e-01 6.459035505962e-01 6.995494953219e-01 7.643614809982e-01 7.904928296081e-01 7.813359789050e-01 7.720832853819e-01 7.845097088442e-01 8.015506375357e-01 7.972205592553e-01 7.785985990443e-01 7.883944065659e-01 8.517750953299e-01 9.301284892029e-01 9.577344379207e-01 8.981028719227e-01 7.735946591416e-01 6.772267879684e-01 7.096235970846e-01 8.269724960813e-01 9.075425973645e-01 8.865103249601e-01 7.773874525572e-01 6.687911492698e-01 6.693271412811e-01 7.564558813935e-01 8.123620101749e-01 7.751880494930e-01 6.886117843737e-01 6.635972181150e-01 7.240736084020e-01 8.265302028588e-01 8.885933052663e-01 8.677971743558e-01 7.951770167694e-01 7.774324526748e-01 8.936812586082e-01 1.072449887121e+00 1.195636627454e+00 1.201199758928e+00 1.104521316360e+00 1.001495852427e+00 1.014319099071e+00 1.141280726462e+00 1.257242383879e+00 1.261802705840e+00 1.137640485754e+00 9.595333797740e-01 8.783393349413e-01 9.686656876237e-01 1.106651155495e+00 1.154854215511e+00 1.069514572682e+00 9.010274725868e-01 7.818959893786e-01 8.188361307238e-01 9.282743933124e-01 9.710834275786e-01 8.962213944783e-01 7.533560601084e-01 6.817312739561e-01 7.705441594891e-01 9.074762593923e-01 9.612799013074e-01 8.918802862875e-01 7.533441122451e-01 6.874382286300e-01 7.856564058019e-01 9.375078586270e-01 1.010151740128e+00 9.944658655587e-01 9.147357396938e-01 8.156669570400e-01 7.569258018343e-01 7.733846220864e-01 8.358632050108e-01 8.874075417918e-01 8.777415653573e-01 7.689710166051e-01 6.375427392549e-01 5.881392570809e-01 6.436242515497e-01 7.090857463447e-01 7.123179203031e-01 6.531241375087e-01 5.900611273593e-01 5.908066961238e-01 6.440975184825e-01 6.773739498071e-01 6.440612639639e-01 5.540480193426e-01 4.759838844808e-01 4.912142164830e-01 5.734526942775e-01 6.322706067462e-01 6.208212118265e-01 5.516527431155e-01 4.931389877566e-01 5.224557645906e-01 6.173650244705e-01 6.955757956700e-01 7.096367002851e-01 6.621352556781e-01 5.987230909375e-01 5.802479851727e-01 6.168805068724e-01 6.539062998097e-01 6.378270993278e-01 5.543414190719e-01 4.374237944869e-01 3.762456360416e-01 4.357152348463e-01 5.389890479890e-01 5.987885537869e-01 5.814266591723e-01 4.927532572413e-01 3.725396277338e-01 3.063869875068e-01 3.350035944326e-01 3.867672739948e-01 4.164189797271e-01 4.027015207073e-01 3.478758303236e-01 2.724013251884e-01 2.130189258745e-01 2.179669565310e-01 2.644310015919e-01 2.960173380479e-01 2.889776902817e-01 2.456271995326e-01 1.874769845148e-01 1.529763035498e-01 1.684077196847e-01 2.078289588999e-01 2.451265362501e-01 2.753982833012e-01 3.000094527206e-01 3.172549749060e-01 3.232851158088e-01 3.187283756596e-01 3.126951319217e-01 3.175446644968e-01 3.351721511307e-01 3.520164153753e-01 3.500311302259e-01 3.179149132545e-01 2.558697732238e-01 1.793784783668e-01 1.356215026110e-01 1.792083423522e-01 2.603456445301e-01 3.298715811534e-01 3.678833089206e-01 3.668034617785e-01 3.316137461173e-01 2.884340049446e-01 2.883556996961e-01 3.552913426103e-01 4.489783638859e-01 5.259027329159e-01 5.678668479215e-01 5.827459781297e-01 5.968218122813e-01 6.300068234631e-01 6.696204296475e-01 6.784351447497e-01 6.252338846229e-01 5.109795702465e-01 3.998958754117e-01 4.271371568171e-01 5.862827503514e-01 7.401008443724e-01 8.078405428817e-01 7.668387368323e-01 6.516486284149e-01 5.702436765770e-01 6.394508261929e-01 8.020145579568e-01 9.285642596738e-01 9.506640948354e-01 8.656312740047e-01 7.365057832227e-01 6.825708219261e-01 7.641811468917e-01 8.882378654032e-01 9.483698827692e-01 9.062637336588e-01 7.931298983377e-01 7.041780399887e-01 7.350965475922e-01 8.529638048397e-01 9.531192261987e-01 9.772837826009e-01 9.299132627367e-01 8.626537977917e-01 8.363053840968e-01 8.604210000638e-01 8.867567816084e-01 8.702907704497e-01 8.095605725813e-01 7.461974856317e-01 7.281829157119e-01 7.498821555138e-01 7.829303355243e-01 7.869878948800e-01 7.322145501391e-01 6.285630702568e-01 5.370890643136e-01 5.539923120811e-01 6.555509362723e-01 7.292231245259e-01 7.259896741694e-01 6.432236909933e-01 5.340873511410e-01 5.075233876463e-01 6.073197287631e-01 7.347386096400e-01 7.977438996341e-01 7.643976993848e-01 6.605803493100e-01 5.723127994873e-01 5.948086167519e-01 6.948588557462e-01 7.625463062029e-01 7.345482437745e-01 6.142609535616e-01 4.824861425446e-01 4.844120808753e-01 6.141168329048e-01 7.203496583189e-01 7.170973538274e-01 5.963140363169e-01 4.333407207295e-01 4.143660111614e-01 5.692528572679e-01 7.014514388139e-01 7.054967562162e-01 5.646430780240e-01 3.542013705462e-01 3.525373124789e-01 5.932865287644e-01 7.892759512253e-01 8.346145290489e-01 7.166676248736e-01 5.196972678937e-01 4.931097887255e-01 7.250055881470e-01 9.629297227276e-01 1.076609119034e+00 1.077294211201e+00 1.061388321038e+00 1.086246524627e+00 1.173779570638e+00 1.275172007806e+00 1.308104706945e+00 1.247344125084e+00 1.140902600333e+00 1.101039516344e+00 1.197303619525e+00 1.353222839602e+00 1.443713115741e+00 1.405705790855e+00 1.271352114618e+00 1.168852052718e+00 1.227225390746e+00 1.397557769788e+00 1.521452302627e+00 1.501814417905e+00 1.355745530376e+00 1.222315364281e+00 1.272140564389e+00 1.470534089174e+00 1.623577413665e+00 1.598046680548e+00 1.387016575683e+00 1.138272022674e+00 1.132051875287e+00 1.405770213851e+00 1.682248624936e+00 1.768207840652e+00 1.625320415718e+00 1.364911494643e+00 1.243599270675e+00 1.418188926006e+00 1.683878754467e+00 1.803094259641e+00 1.694201096308e+00 1.433220461606e+00 1.252970380319e+00 1.364129326461e+00 1.620614018738e+00 1.765851766355e+00 1.735816879230e+00 1.619550176773e+00 1.497465199177e+00 1.467963159233e+00 1.556071707974e+00 1.684650505713e+00 1.725128406201e+00 1.600012705419e+00 1.373121731707e+00 1.266859258394e+00 1.414344616611e+00 1.645382941269e+00 1.749649633401e+00 1.654045174765e+00 1.435842697658e+00 1.312472377102e+00 1.454993755710e+00 1.727773284140e+00 1.909668557792e+00 1.902357825299e+00 1.743516139660e+00 1.587618243520e+00 1.606808635352e+00 1.789012856069e+00 1.965095320456e+00 2.008834807131e+00 1.905722468453e+00 1.743150454718e+00 1.659173430170e+00 1.720886338431e+00 1.851752791518e+00 1.935319459741e+00 1.918070010784e+00 1.826106680246e+00 1.740324729329e+00 1.739633775311e+00 1.833018657533e+00 1.958160762740e+00 2.042520361498e+00 2.045244818250e+00 1.967722330467e+00 1.853227611001e+00 1.774044755519e+00 1.786621755420e+00 1.875146385442e+00 1.961271962063e+00 1.971262116857e+00 1.924451845819e+00 1.902946203570e+00 1.910807365507e+00 1.936922655932e+00 1.972015458371e+00 2.011019401822e+00 2.039800130162e+00 2.007099160575e+00 1.892012514934e+00 1.797093826828e+00 1.805518327756e+00 1.902826883244e+00 2.005253497570e+00 2.052848870353e+00 2.048389318399e+00 2.033805092598e+00 2.036666761080e+00 2.038440448673e+00 2.003422178007e+00 1.934365078895e+00 1.892444407854e+00 1.942032353690e+00 2.059747203131e+00 2.139168421874e+00 2.084945514995e+00 1.888359148965e+00 1.665415460716e+00 1.619956238608e+00 1.812974885206e+00 2.055612995127e+00 2.148442934965e+00 2.016431502048e+00 1.729373805612e+00 1.505329670658e+00 1.565620635156e+00 1.811992051172e+00 1.979734005144e+00 1.926879533779e+00 1.675744713997e+00 1.413065013462e+00 1.404030757391e+00 1.636394560380e+00 1.837053005708e+00 1.826934008534e+00 1.593141799041e+00 1.287794217310e+00 1.199464851623e+00 1.408496964432e+00 1.638544734481e+00 1.677421542127e+00 1.487636464130e+00 1.193894406616e+00 1.076071201992e+00 1.268567742423e+00 1.516276759006e+00 1.594968960687e+00 1.450968405395e+00 1.180041202086e+00 1.024198799109e+00 1.157862402414e+00 1.389370854400e+00 1.492671874313e+00 1.397476500610e+00 1.169125997224e+00 9.919634590888e-01 1.034190698435e+00 1.190114392529e+00 1.259890642904e+00 1.163196291317e+00 9.439729217232e-01 7.604696750406e-01 7.833074431513e-01 9.225351458814e-01 9.922309202968e-01 9.309792137584e-01 7.975204888173e-01 7.371480770853e-01 8.264145886511e-01 9.537858770737e-01 1.006208123192e+00 9.708651375600e-01 9.239415668474e-01 9.595553899547e-01 1.069269585774e+00 1.160288723937e+00 1.172046057559e+00 1.124349860522e+00 1.113136421824e+00 1.225009334889e+00 1.391960584002e+00 1.463671732276e+00 1.370141652424e+00 1.203824510411e+00 1.169130697825e+00 1.351915284180e+00 1.582713589312e+00 1.687725253136e+00 1.615832861996e+00 1.445217320598e+00 1.355723880515e+00 1.464492071518e+00 1.661192559561e+00 1.774453436384e+00 1.733930375198e+00 1.591022330200e+00 1.486632231402e+00 1.529752091946e+00 1.661652343507e+00 1.744311439725e+00 1.709331693855e+00 1.596637261743e+00 1.520703507313e+00 1.559842265688e+00 1.657345337548e+00 1.697311464983e+00 1.623902383952e+00 1.480660845436e+00 1.386021084505e+00 1.422351891122e+00 1.526476620057e+00 1.573391901047e+00 1.500884466829e+00 1.344313188321e+00 1.218256214387e+00 1.220800505222e+00 1.305895801682e+00 1.347545068711e+00 1.276171052162e+00 1.119114489461e+00 9.915625312131e-01 1.004931212324e+00 1.129543373079e+00 1.248154867782e+00 1.263844742410e+00 1.143618418154e+00 9.116139889941e-01 6.505341201167e-01 5.247090271751e-01 6.288145057055e-01 7.909586296992e-01 8.796294729675e-01 8.487283112128e-01 6.670168458398e-01 3.970792220611e-01 1.801269199715e-01 2.817868676581e-01 4.286173821123e-01 4.829344447151e-01 4.497592330788e-01 3.675951782262e-01 2.809093707432e-01 2.141071533317e-01 1.670606261656e-01 1.577298872467e-01 2.104719683481e-01 2.822179672186e-01 3.234431526435e-01 3.159365983669e-01 2.875225391271e-01 3.156573159902e-01 4.239424557104e-01 5.435029730825e-01 6.139045268114e-01 6.112788482629e-01 5.529880308679e-01 5.022281268601e-01 5.312515817899e-01 6.257108502715e-01 7.091484165972e-01 7.294869628132e-01 6.789739660167e-01 5.942335151298e-01 5.482040552793e-01 5.899692596422e-01 6.775490309825e-01 7.405339708236e-01 7.432829219758e-01 6.919363022635e-01 6.300512939883e-01 6.171385356708e-01 6.692729955653e-01 7.383077214883e-01 7.967284539253e-01 7.978303966387e-01 7.532382144179e-01 6.386659553881e-01 5.443800553249e-01 5.265504465600e-01 5.800800615454e-01 6.362317488264e-01 6.273129125400e-01 5.281855215938e-01 3.656577958602e-01 2.584237311244e-01 3.499567037052e-01 4.837660195318e-01 5.318892141033e-01 4.597526435780e-01 2.824824162843e-01 9.563887255602e-02 2.497534338003e-01 4.263779922904e-01 4.965576328304e-01 4.403307346611e-01 2.847812607549e-01 1.568584607348e-01 2.795500363337e-01 4.216082021460e-01 4.613103253851e-01 3.866304872943e-01 2.701398626686e-01 3.114613591511e-01 4.819468612439e-01 5.987451551853e-01 5.861093889366e-01 4.406008556059e-01 2.732968573820e-01 3.927843970230e-01 6.511424739775e-01 8.223239536733e-01 8.305693730465e-01 6.743104768980e-01 4.569416154375e-01 4.784754211132e-01 7.478068912086e-01 9.705709296898e-01 1.018964252635e+00 8.636219100213e-01 5.610545175376e-01 3.690187004891e-01 6.219544153518e-01 9.265886559766e-01 1.066797019246e+00 9.892186314195e-01 7.228062174013e-01 4.116797864579e-01 4.620040624757e-01 7.640082985875e-01 9.618735327708e-01 9.658239962093e-01 7.898646105027e-01 5.487004109022e-01 5.055937335200e-01 7.071290472705e-01 8.817681131968e-01 9.073131681040e-01 7.847436777510e-01 6.174967419131e-01 5.996066775316e-01 7.561119118999e-01 9.021617402359e-01 9.336461043238e-01 8.571683513610e-01 7.732051861493e-01 8.087275408012e-01 9.446524441242e-01 1.051835451648e+00 1.051552555681e+00 9.584247357710e-01 8.809916090653e-01 9.419642904551e-01 1.104478230059e+00 1.228605990553e+00 1.224852606816e+00 1.093307931385e+00 9.351865114998e-01 9.220265535368e-01 1.078725391241e+00 1.264024316042e+00 1.385095172168e+00 1.371532182388e+00 1.209145098031e+00 9.139410647819e-01 6.641847341900e-01 7.569941167197e-01 1.031350645896e+00 1.202850514305e+00 1.175089453124e+00 9.725096554609e-01 7.404530309932e-01 7.312434396706e-01 9.376687327557e-01 1.109174034558e+00 1.121343943477e+00 9.806734906594e-01 8.124099005534e-01 8.186404601097e-01 1.003037043867e+00 1.171198244437e+00 1.204591649935e+00 1.099581217636e+00 9.573590706767e-01 9.395027248049e-01 1.076835890338e+00 1.225246428448e+00 1.268278472157e+00 1.190380344066e+00 1.072141514127e+00 1.044327029335e+00 1.144057712705e+00 1.263518809112e+00 1.296063943042e+00 1.220102488285e+00 1.105449061199e+00 1.072461616919e+00 1.162763895316e+00 1.282157235963e+00 1.328324486709e+00 1.276226893407e+00 1.184540351973e+00 1.154155131553e+00 1.222547663753e+00 1.315690562610e+00 1.394921302546e+00 1.444794949979e+00 1.465281425998e+00 1.448393003237e+00 1.422422779667e+00 1.428501812768e+00 1.496531294146e+00 1.577875217222e+00 1.606974844272e+00 1.567144208132e+00 1.509462509003e+00 1.514997584591e+00 1.606888743777e+00 1.717273963667e+00 1.761349634465e+00 1.710061723378e+00 1.613277636516e+00 1.572854256042e+00 1.647265218704e+00 1.778556045646e+00 1.862035726500e+00 1.843873244056e+00 1.755333322794e+00 1.693312254051e+00 1.735461823236e+00 1.848269264248e+00 1.927213925626e+00 1.903399909134e+00 1.796226622342e+00 1.706169758692e+00 1.731136440649e+00 1.847369227262e+00 1.934284145199e+00 1.901933910652e+00 1.763417532415e+00 1.645023690221e+00 1.695477429022e+00 1.895201021770e+00 2.072745034659e+00 2.087019963538e+00 1.910621994747e+00 1.653467327091e+00 1.543860715915e+00 1.708836666042e+00 1.965697268633e+00 2.123786441721e+00 2.071253316988e+00 1.750480132413e+00 1.360158370271e+00 1.275513663600e+00 1.569717961538e+00 1.863307558026e+00 1.904273127925e+00 1.644453295300e+00 1.214292286931e+00 9.873626741309e-01 1.246463705950e+00 1.600212183153e+00 1.721292208001e+00 1.517930765674e+00 1.058572889344e+00 6.618910734440e-01 9.102556880009e-01 1.376981416776e+00 1.628473929235e+00 1.553929612297e+00 1.185326642139e+00 7.132718094875e-01 6.755653987044e-01 1.088023830473e+00 1.393308923378e+00 1.418249196256e+00 1.162378042324e+00 7.622501242296e-01 6.102926101202e-01 9.114615326698e-01 1.200711218826e+00 1.262887495853e+00 1.078416079266e+00 7.695403666887e-01 6.669259890317e-01 9.228611357917e-01 1.182197979322e+00 1.238197379231e+00 1.051813813049e+00 7.111136844426e-01 5.340770703086e-01 8.189884016272e-01 1.134189309784e+00 1.261122736538e+00 1.153830783226e+00 8.790117018230e-01 6.629897687192e-01 7.970280590163e-01 1.084702073250e+00 1.257091147224e+00 1.230365078170e+00 1.044394687501e+00 8.646875268724e-01 9.104131539698e-01 1.125756751052e+00 1.285139373502e+00 1.268359709604e+00 1.072237641876e+00 8.144472823307e-01 7.545133909127e-01 9.722336896843e-01 1.208544438343e+00 1.292246395577e+00 1.183276563921e+00 9.440380329730e-01 7.588869319833e-01 8.386873105104e-01 1.066407266632e+00 1.221679290160e+00 1.214640790227e+00 1.059025931191e+00 8.586704414217e-01 7.848629014164e-01 8.897441924166e-01 1.019066020216e+00 1.046031220801e+00 9.441293589923e-01 7.714191782826e-01 6.576707352194e-01 6.981037864921e-01 8.039975306254e-01 8.529848578261e-01 8.408659770840e-01 7.733087759106e-01 6.856055203531e-01 6.212308809917e-01 6.008305010795e-01 6.002565458266e-01 5.780774139945e-01 5.111051867331e-01 4.155182469519e-01 3.441978479913e-01 3.623931412291e-01 4.475919845053e-01 5.098387583780e-01 4.983722937482e-01 4.036518223492e-01 2.466135395620e-01 9.184681030869e-02 1.686308918440e-01 2.996346187201e-01 3.762287242443e-01 3.914815164474e-01 3.572913395184e-01 2.918897811653e-01 2.110051741760e-01 1.303729221851e-01 1.034143381938e-01 1.710728975381e-01 2.530045740143e-01 3.047440499575e-01 3.089541228060e-01 2.691617263771e-01 2.172013924650e-01 2.089541713070e-01 2.508094947924e-01 2.906521944402e-01 3.058825027778e-01 3.198151375685e-01 3.693203066583e-01 4.442750799767e-01 4.940243524722e-01 4.743119152235e-01 3.711649121733e-01 2.294324582239e-01 2.479906091484e-01 4.349881318737e-01 5.942523645194e-01 6.504856762153e-01 5.821570195224e-01 4.190419448324e-01 3.233765111854e-01 4.273004813486e-01 5.865632953328e-01 7.006255813952e-01 6.775621951254e-01 5.126946847828e-01 2.721272875900e-01 2.441321555990e-01 4.767677343097e-01 6.477327181266e-01 6.787151796122e-01 5.637241516587e-01 3.532622524148e-01 2.256562141743e-01 3.795080024983e-01 5.444654275030e-01 5.982354409666e-01 5.277452867836e-01 3.796249937931e-01 2.811427412514e-01 3.504003138596e-01 4.507650888383e-01 4.729897116297e-01 4.074622518156e-01 3.183009423200e-01 3.245494983316e-01 4.161479022423e-01 4.751557686352e-01 4.457974559040e-01 3.404849696643e-01 2.594513675570e-01 3.372538278250e-01 4.686823293309e-01 5.350003646911e-01 5.016820917652e-01 3.944449950783e-01 3.162930950080e-01 3.837924264658e-01 5.075698622537e-01 5.737380128183e-01 5.461365038319e-01 4.470072601584e-01 3.623172909567e-01 4.031605582812e-01 5.398044238312e-01 6.675274156256e-01 7.418942805258e-01 7.603829831172e-01 7.502455818481e-01 7.237557409200e-01 7.107568504718e-01 7.572687309505e-01 8.432756375004e-01 9.210756438321e-01 9.528833986720e-01 9.292969531465e-01 8.773274496512e-01 8.556853135187e-01 9.092205404928e-01 1.011203991270e+00 1.089290430722e+00 1.088770410020e+00 1.006202179591e+00 9.047384840320e-01 8.918544015684e-01 9.988200072251e-01 1.127331336503e+00 1.172650960716e+00 1.099854158855e+00 9.636756087563e-01 9.042787798089e-01 1.013747262206e+00 1.190059104618e+00 1.290251656068e+00 1.255501368359e+00 1.126995181225e+00 1.035532030506e+00 1.093788234404e+00 1.235820862490e+00 1.316929568550e+00 1.269509923429e+00 1.141481624505e+00 1.080452712961e+00 1.185310770313e+00 1.350414721237e+00 1.416929588256e+00 1.320439770387e+00 1.127513025926e+00 1.038144010625e+00 1.185838977392e+00 1.404812348450e+00 1.487494717273e+00 1.355532154383e+00 1.081660990578e+00 9.317746797890e-01 1.131993918424e+00 1.437142063797e+00 1.573105786538e+00 1.445455104759e+00 1.126313775211e+00 9.208286972913e-01 1.153058733978e+00 1.532090911890e+00 1.722221885051e+00 1.603780690049e+00 1.225870375567e+00 8.777217758366e-01 1.050386483373e+00 1.488729036939e+00 1.744861677945e+00 1.659955733930e+00 1.255655015187e+00 7.858403033960e-01 9.053702643577e-01 1.425797195280e+00 1.767654813529e+00 1.745905882121e+00 1.362391560991e+00 8.189612659314e-01 7.864168962232e-01 1.320261848007e+00 1.718027338439e+00 1.749314365169e+00 1.391920639466e+00 7.991174250483e-01 6.244476096231e-01 1.184852189116e+00 1.634996861239e+00 1.717502035924e+00 1.403684436133e+00 8.557876164138e-01 6.659886121586e-01 1.176061937015e+00 1.712596162549e+00 2.003616281307e+00 1.972997049703e+00 1.588245306613e+00 1.033432561566e+00 9.911086843941e-01 1.556688391345e+00 2.024000404371e+00 2.114499418696e+00 1.798514204576e+00 1.260353191431e+00 1.053453135695e+00 1.507024896895e+00 2.004275904510e+00 2.185848639946e+00 1.985308006011e+00 1.547584311814e+00 1.285999321395e+00 1.558816513635e+00 1.999179594979e+00 2.217666964482e+00 2.101556627040e+00 1.754690376542e+00 1.502763383969e+00 1.666084234039e+00 2.040623297749e+00 2.268906174999e+00 2.207857577421e+00 1.927055060158e+00 1.696075988833e+00 1.800722065633e+00 2.123595222678e+00 2.340865074235e+00 2.280148288263e+00 1.969182413990e+00 1.648278484610e+00 1.673451405923e+00 2.019533372033e+00 2.322159757041e+00 2.351704531624e+00 2.085576487651e+00 1.710772521885e+00 1.608077993635e+00 1.915701791201e+00 2.316315382327e+00 2.477964840423e+00 2.286614550132e+00 1.848353161782e+00 1.535498162958e+00 1.742350512748e+00 2.205870717307e+00 2.492691139746e+00 2.421728445466e+00 2.031470968267e+00 1.601495496286e+00 1.613446619585e+00 2.061279023536e+00 2.466244343241e+00 2.554848752696e+00 2.291899830877e+00 1.856579856137e+00 1.649490206362e+00 1.909881746774e+00 2.294151884646e+00 2.444183236175e+00 2.242450130677e+00 1.787349062961e+00 1.424683771832e+00 1.560016817955e+00 1.958150696432e+00 2.181553548305e+00 2.059553527232e+00 1.652676300478e+00 1.283306518416e+00 1.415988493894e+00 1.853370690134e+00 2.127717108932e+00 2.046575377855e+00 1.644842850932e+00 1.218788969524e+00 1.306607194354e+00 1.780855076375e+00 2.112991693022e+00 2.074075882595e+00 1.669210771306e+00 1.206088722407e+00 1.213377804768e+00 1.696023164342e+00 2.175929570233e+00 2.407953451780e+00 2.282394616880e+00 1.791829346495e+00 1.315668927951e+00 1.480672328329e+00 2.030921784012e+00 2.380126496262e+00 2.320906904842e+00 1.914287030958e+00 1.506390631540e+00 1.616447969935e+00 2.090758921941e+00 2.411822115136e+00 2.349643837299e+00 1.937123161779e+00 1.488645609062e+00 1.546058339444e+00 2.023022041326e+00 2.379482778603e+00 2.360932376873e+00 1.979366676899e+00 1.518490783552e+00 1.520485214452e+00 1.988087185200e+00 2.381240910353e+00 2.414069691932e+00 2.066451242042e+00 1.571056809992e+00 1.454930044468e+00 1.880700764102e+00 2.320949323132e+00 2.434688792999e+00 2.151899108825e+00 1.619384159162e+00 1.265225117475e+00 1.509042380843e+00 1.947565713413e+00 2.142362419508e+00 1.963234594766e+00 1.479750360000e+00 9.796205265849e-01 1.024116611528e+00 1.428445113975e+00 1.713485921487e+00 1.744599055949e+00 1.501187406750e+00 1.048563454516e+00 5.696200723097e-01 5.819879515022e-01 9.839019666144e-01 1.262001079068e+00 1.254929108504e+00 9.722900933020e-01 5.482958588680e-01 4.323899041929e-01 7.770170844196e-01 1.036039893106e+00 1.067879042840e+00 8.851338865377e-01 6.088935571080e-01 5.119239216353e-01 6.912287818940e-01 8.558939973027e-01 8.646846644765e-01 7.125007880542e-01 4.791883779394e-01 3.499414269384e-01 4.453286026599e-01 5.519313773932e-01 5.514486702505e-01 4.485783421768e-01 3.227849991760e-01 3.073621132091e-01 3.919706890890e-01 4.562598991980e-01 4.674539747379e-01 4.555812888352e-01 4.604325496359e-01 4.810785142594e-01 4.903334221352e-01 4.900853544205e-01 5.227866430867e-01 6.097961521778e-01 7.063517787058e-01 7.512209181952e-01 7.167857039733e-01 6.313976301654e-01 5.828060613024e-01 6.387946756207e-01 7.385176137678e-01 7.834899385508e-01 7.319395745672e-01 6.166111905947e-01 5.485384374269e-01 6.166785446372e-01 7.344678379222e-01 7.817015832081e-01 7.125992316239e-01 5.613167100717e-01 4.577927231268e-01 5.313002343350e-01 6.674089145724e-01 7.214844594052e-01 6.479383745385e-01 4.857954378098e-01 3.839767123531e-01 4.846979252093e-01 6.313165725548e-01 6.792948793944e-01 5.954114205513e-01 4.370345006444e-01 3.883712131571e-01 5.399953358376e-01 6.937068505113e-01 7.254578116847e-01 6.076259123422e-01 3.920974984769e-01 2.966432331768e-01 4.884393289342e-01 6.792147801751e-01 7.344399253340e-01 6.265440043373e-01 3.892106220247e-01 1.617355534795e-01 3.197584894931e-01 5.171290413004e-01 5.789400192096e-01 4.859795171513e-01 2.902338577778e-01 2.076881450403e-01 3.831277685824e-01 5.599925559002e-01 6.450960386507e-01 6.238502450923e-01 5.303996973879e-01 4.474982358485e-01 5.046869291951e-01 6.322695001269e-01 7.000064387790e-01 6.509383228228e-01 5.017798366018e-01 3.739834886954e-01 4.559723409098e-01 6.368001689545e-01 7.427632400304e-01 7.116861366367e-01 5.562713300990e-01 3.854583944961e-01 4.323154775166e-01 6.402968868110e-01 7.988704318857e-01 8.305296169372e-01 7.360756814845e-01 5.872351086980e-01 5.362953805268e-01 6.644875181692e-01 8.477540678397e-01 9.802264888149e-01 1.031250278472e+00 1.014276059477e+00 9.636132721844e-01 9.158682148778e-01 8.982333467891e-01 9.230564314328e-01 9.817016890345e-01 1.042319390999e+00 1.063292496305e+00 1.019124875060e+00 9.292979475583e-01 8.766323327057e-01 9.504550640358e-01 1.116469081382e+00 1.252822639831e+00 1.266459196378e+00 1.137116764421e+00 9.465541944063e-01 8.989398423390e-01 1.095582166081e+00 1.358102705114e+00 1.479770865048e+00 1.393624046923e+00 1.141110095991e+00 9.018453333780e-01 9.484862977517e-01 1.219333796477e+00 1.433673418893e+00 1.447903950554e+00 1.252883083408e+00 9.732670539781e-01 8.874596833250e-01 1.105308684530e+00 1.351456552133e+00 1.419458134311e+00 1.261218707383e+00 9.718485752564e-01 8.324979528185e-01 1.043062747984e+00 1.325723304335e+00 1.430795423963e+00 1.286367983207e+00 9.758983317724e-01 8.121380740675e-01 1.072187376981e+00 1.431503057575e+00 1.595681326543e+00 1.466579738008e+00 1.093242505485e+00 7.506391613275e-01 9.315429676758e-01 1.356282342530e+00 1.595395722815e+00 1.505617595199e+00 1.106317744574e+00 6.482584851979e-01 8.413873678584e-01 1.391254305682e+00 1.737794827422e+00 1.714244340473e+00 1.346519484297e+00 8.232085580534e-01 6.052298457640e-01 1.070601933221e+00 1.590559295808e+00 1.829501629014e+00 1.653264160857e+00 1.130621337848e+00 6.209355504266e-01 9.868881571422e-01 1.609000781395e+00 1.945702003250e+00 1.860729832381e+00 1.382073831729e+00 7.639391941146e-01 8.752964923253e-01 1.535379548779e+00 1.981885194030e+00 2.006760741086e+00 1.597189595215e+00 9.407187769994e-01 8.062757295387e-01 1.479454932231e+00 2.049294292827e+00 2.212891071506e+00 1.911960689292e+00 1.273860622973e+00 8.386445644671e-01 1.350477660632e+00 2.015975340805e+00 2.339428799634e+00 2.199085903687e+00 1.668146446189e+00 1.099488005459e+00 1.241697284114e+00 1.855101259774e+00 2.265259756362e+00 2.247287137744e+00 1.814369286648e+00 1.226637738861e+00 1.161551238200e+00 1.697204864196e+00 2.166866155257e+00 2.276095928972e+00 1.971478834001e+00 1.384777364887e+00 9.955001125263e-01 1.351651700004e+00 1.905090435872e+00 2.194802665512e+00 2.089691958892e+00 1.641634527019e+00 1.129453845309e+00 1.159297983993e+00 1.680881478595e+00 2.102011746798e+00 2.177907370863e+00 1.881756340091e+00 1.371254823180e+00 1.098452875496e+00 1.441604745427e+00 1.922359023760e+00 2.148764163677e+00 2.005126038139e+00 1.548409006251e+00 1.046450502871e+00 1.061006485694e+00 1.518345831607e+00 1.860415237435e+00 1.870775059710e+00 1.540467693917e+00 1.044087462153e+00 8.878903172049e-01 1.307088178417e+00 1.729543163567e+00 1.861535833876e+00 1.645174626219e+00 1.190093777503e+00 8.836135186464e-01 1.181161346671e+00 1.649721629358e+00 1.889565936545e+00 1.781412042637e+00 1.372764187698e+00 9.357894591822e-01 1.045580744852e+00 1.550208241709e+00 1.921455115309e+00 1.958499919979e+00 1.677511025965e+00 1.213870298958e+00 9.069878131949e-01 1.153844069306e+00 1.601607968623e+00 1.878781690532e+00 1.858181323642e+00 1.545963331069e+00 1.087350496054e+00 8.923896887352e-01 1.250263312730e+00 1.706252260202e+00 1.950573849999e+00 1.883340072538e+00 1.525591664699e+00 1.041659410864e+00 8.901404770310e-01 1.308034139127e+00 1.786093933527e+00 2.039680143943e+00 1.985128097599e+00 1.656653402488e+00 1.225501145417e+00 1.071352335674e+00 1.386576639674e+00 1.792356828056e+00 2.009060439186e+00 1.947094545107e+00 1.639723113870e+00 1.250424591128e+00 1.105882530250e+00 1.358404215870e+00 1.696467738327e+00 1.868021613715e+00 1.790818082409e+00 1.500350195865e+00 1.152910338694e+00 1.036796028384e+00 1.255185274116e+00 1.530498068111e+00 1.649780249858e+00 1.550995277355e+00 1.283774395838e+00 1.018273464446e+00 1.009678473619e+00 1.249714510442e+00 1.481742609940e+00 1.548631571232e+00 1.413621550838e+00 1.137047405436e+00 8.951882158897e-01 9.273673676238e-01 1.171885363628e+00 1.379770027035e+00 1.419811331253e+00 1.266151788977e+00 9.768213906535e-01 7.227227973527e-01 7.655418430106e-01 1.027717796438e+00 1.249700861029e+00 1.316410784763e+00 1.209575124335e+00 9.812991728809e-01 7.655428313229e-01 7.540150790253e-01 9.355074196595e-01 1.117484434628e+00 1.186590978670e+00 1.113925244311e+00 9.281370367367e-01 7.127963873398e-01 6.091018514534e-01 6.894293045507e-01 8.305803492743e-01 9.157767552439e-01 9.087855427133e-01 8.304272811674e-01 7.466374831934e-01 7.396970762878e-01 8.271854172808e-01 9.435346925682e-01 1.020884322874e+00 1.028572253449e+00 9.744253657832e-01 9.003469714725e-01 8.661603114122e-01 9.040305102179e-01 9.837464821935e-01 1.046687778277e+00 1.051689236861e+00 9.911801416849e-01 8.936845646380e-01 8.182471749498e-01 8.194621967131e-01 8.888122352722e-01 9.643740492817e-01 9.919180910261e-01 9.527130881304e-01 8.672522930951e-01 7.914815443983e-01 7.876512418643e-01 8.607217844353e-01 9.523804711417e-01 1.003560084382e+00 9.877653433539e-01 9.157647118784e-01 8.346256795306e-01 8.121147477105e-01 8.809292312146e-01 1.000721499602e+00 1.105416103713e+00 1.148237559929e+00 1.110536475483e+00 1.002037807735e+00 8.642405651937e-01 7.721382887820e-01 7.939339235440e-01 9.067094524973e-01 1.022669503062e+00 1.070251662569e+00 1.015285277623e+00 8.627189363186e-01 6.684001501034e-01 5.658619893463e-01 6.659854979702e-01 8.533161729599e-01 9.841580491580e-01 9.921325261835e-01 8.691489449361e-01 6.685185966487e-01 5.413031322230e-01 6.471086918972e-01 8.575714230273e-01 9.995002714240e-01 9.989315177316e-01 8.531943361625e-01 6.410557571897e-01 5.729918971946e-01 7.695840880517e-01 1.018691099434e+00 1.155307995712e+00 1.116362634076e+00 9.115651393544e-01 6.473898840888e-01 6.030093049547e-01 8.677315386475e-01 1.148372285965e+00 1.275755109448e+00 1.192012665014e+00 9.150753371370e-01 5.733180998268e-01 5.643246668916e-01 9.286873547968e-01 1.258306772113e+00 1.395137979009e+00 1.293639518398e+00 9.862773942249e-01 6.282432168093e-01 6.437196771325e-01 1.029174128335e+00 1.369497934972e+00 1.506144445440e+00 1.398993801762e+00 1.092206499357e+00 7.540262605071e-01 7.517603836512e-01 1.089243786428e+00 1.401597194085e+00 1.525800775474e+00 1.429942366362e+00 1.179639264364e+00 9.626394460989e-01 1.023475660880e+00 1.297884502626e+00 1.538375351929e+00 1.611957268601e+00 1.498714914957e+00 1.276662862454e+00 1.121938319439e+00 1.194727927632e+00 1.412206370833e+00 1.584485721811e+00 1.607683985767e+00 1.479437631916e+00 1.291341906951e+00 1.205537569695e+00 1.312570781980e+00 1.506174207712e+00 1.636107541557e+00 1.631389180811e+00 1.511183707392e+00 1.375355798199e+00 1.355238118343e+00 1.482612125217e+00 1.652128869672e+00 1.748919398492e+00 1.725283888860e+00 1.609298553311e+00 1.492792261450e+00 1.480326780866e+00 1.590270600298e+00 1.737480549795e+00 1.827293655275e+00 1.815869750128e+00 1.717954939996e+00 1.595669239424e+00 1.527999245317e+00 1.554009918398e+00 1.639213523299e+00 1.715050535446e+00 1.732362731280e+00 1.680946704945e+00 1.588599987741e+00 1.510968359487e+00 1.504916829939e+00 1.586461842875e+00 1.716489931582e+00 1.834132539430e+00 1.893525426897e+00 1.881493290596e+00 1.823367234095e+00 1.776619777639e+00 1.799180756550e+00 1.899934081820e+00 2.026981792618e+00 2.110169980631e+00 2.105762048642e+00 2.017612930223e+00 1.899057367985e+00 1.829353128536e+00 1.854872191549e+00 1.942524849624e+00 2.013128476641e+00 2.007560873547e+00 1.921470386343e+00 1.808076159293e+00 1.749473217381e+00 1.790088002374e+00 1.890390686585e+00 1.969044219174e+00 1.970691545993e+00 1.895138587613e+00 1.793677446068e+00 1.737518327067e+00 1.761019526321e+00 1.831087688913e+00 1.885725929673e+00 1.887679140189e+00 1.843695227086e+00 1.791799904002e+00 1.768492205628e+00 1.778208824169e+00 1.795918600898e+00 1.798508055734e+00 1.788288318979e+00 1.787417768157e+00 1.809819367099e+00 1.839376160892e+00 1.840841393586e+00 1.792693834344e+00 1.712679243410e+00 1.656064218842e+00 1.672839287560e+00 1.750072311813e+00 1.815905628669e+00 1.800247136306e+00 1.683750154679e+00 1.520231414173e+00 1.427676075145e+00 1.495376716141e+00 1.667068199526e+00 1.806528134506e+00 1.818281041203e+00 1.687252282791e+00 1.486851270140e+00 1.366420125665e+00 1.437179706401e+00 1.623613534344e+00 1.766224250117e+00 1.768695649944e+00 1.629453726802e+00 1.442180274602e+00 1.365955339856e+00 1.478978878952e+00 1.669922724668e+00 1.785528221261e+00 1.751094256396e+00 1.588937281635e+00 1.416403909169e+00 1.393318457915e+00 1.550352130386e+00 1.746391587208e+00 1.841843781476e+00 1.783594892680e+00 1.610153290916e+00 1.441112920700e+00 1.412317929569e+00 1.529100506637e+00 1.660158067758e+00 1.689634982698e+00 1.588819291310e+00 1.422943942121e+00 1.330050157204e+00 1.408146889792e+00 1.587202175051e+00 1.724399203835e+00 1.732845364621e+00 1.609455198223e+00 1.432360430255e+00 1.335463372550e+00 1.400891371107e+00 1.557903423216e+00 1.679444404094e+00 1.693886520541e+00 1.604026993611e+00 1.473579629336e+00 1.391697256281e+00 1.402801479914e+00 1.464437450989e+00 1.502214120367e+00 1.477064606835e+00 1.402303157178e+00 1.326716070106e+00 1.294819426000e+00 1.306802342970e+00 1.324281882058e+00 1.313076872028e+00 1.270224724939e+00 1.219466466737e+00 1.185422864292e+00 1.168254285667e+00 1.146922514585e+00 1.107852778046e+00 1.066440706092e+00 1.058071662641e+00 1.097737311793e+00 1.152979029191e+00 1.170027163034e+00 1.116057799130e+00 1.003931800698e+00 8.995829986843e-01 8.875791289897e-01 9.722035096630e-01 1.064200084772e+00 1.080034771695e+00 9.927375927255e-01 8.446723835320e-01 7.531237503323e-01 8.223932255665e-01 9.813027594834e-01 1.090453100205e+00 1.069509429673e+00 9.067342132813e-01 6.669202143338e-01 5.414521306281e-01 6.964842131027e-01 9.338170599714e-01 1.071318366258e+00 1.043330166811e+00 8.577149170024e-01 6.084826903364e-01 5.429255774691e-01 7.687804247559e-01 1.023752137598e+00 1.150079688814e+00 1.100160503080e+00 9.021753684857e-01 6.878972509024e-01 7.102160076350e-01 9.740229080947e-01 1.235364729791e+00 1.354580723142e+00 1.284132272526e+00 1.043801571545e+00 7.349455561877e-01 6.078325678301e-01 8.164149478108e-01 1.088243032437e+00 1.236349474145e+00 1.203757978465e+00 1.008000679317e+00 7.467275950406e-01 6.395585882603e-01 8.156992469887e-01 1.064601840512e+00
 1.377834283358e+00 1.353180513406e+00 1.313033250083e+00 1.298142601217e+00 1.336062353863e+00 1.414455084495e+00 1.493691592171e+00 1.539203235770e+00 1.541028411967e+00 1.515699401076e+00 1.493642432519e+00 1.452315649435e+00 1.422088452255e+00 1.412748559668e+00 1.456668689410e+00 1.550189734701e+00 1.646096312468e+00 1.686562266137e+00 1.639166477153e+00 1.518415455740e+00 1.391026750682e+00 1.345178844394e+00 1.407118065383e+00 1.505018693204e+00 1.545931611172e+00 1.484668572966e+00 1.341761010720e+00 1.196468460821e+00 1.141482085145e+00 1.188653701571e+00 1.254847328225e+00 1.260306128882e+00 1.185658755325e+00 1.072250005385e+00 9.941598541548e-01 9.950297119123e-01 1.042271336925e+00 1.075732160995e+00 1.069018194007e+00 1.037058326567e+00 1.009995213506e+00 9.999831335399e-01 9.938176288516e-01 9.788853607083e-01 9.657877112725e-01 9.776914185362e-01 1.015076655060e+00 1.043324772273e+00 1.022616668692e+00 9.442280510611e-01 8.499259272983e-01 8.180897406930e-01 8.826640825625e-01 9.807420744656e-01 1.030661622111e+00 9.978248100252e-01 9.072110703913e-01 8.328375296800e-01 8.410762642708e-01 9.089456643142e-01 9.566995152270e-01 9.349652772623e-01 8.548423826216e-01 7.816432492340e-01 7.844435564553e-01 8.496395142764e-01 8.981305475612e-01 8.719898632225e-01 7.681851854376e-01 6.421082027694e-01 5.899665803730e-01 6.483327795163e-01 7.379290781370e-01 7.828294158479e-01 7.665399522457e-01 7.210386081405e-01 6.969396946548e-01 7.134990148088e-01 7.382928389397e-01 7.290003215425e-01 6.719489731611e-01 5.892495389114e-01 5.243978858120e-01 5.030642790440e-01 5.012640148938e-01 4.775968539189e-01 4.167888392363e-01 3.406423581590e-01 2.972550587957e-01 3.076158080817e-01 3.406062319946e-01 3.268706570368e-01 2.677402546479e-01 1.888709257404e-01 1.243974716610e-01 1.372664787237e-01 1.994677261476e-01 2.532707249325e-01 2.858821629995e-01 3.015907253597e-01 3.113668224453e-01 3.796542434701e-01 4.769820919483e-01 5.547865000091e-01 5.822174396167e-01 5.506362110715e-01 4.795831230986e-01 4.232366503269e-01 4.430983465250e-01 5.255959340749e-01 6.034557852661e-01 6.312504305515e-01 6.007417319075e-01 5.399708667293e-01 5.043310462554e-01 5.290793019410e-01 5.802146275240e-01 5.974653305105e-01 5.462508992821e-01 4.303178510299e-01 3.021726385651e-01 2.785629999204e-01 3.720828639550e-01 4.551109148585e-01 4.645516991344e-01 3.947122777435e-01 2.874528226376e-01 2.484333139621e-01 3.258134115346e-01 4.068289796368e-01 4.193698717748e-01 3.500554990815e-01 2.342653897721e-01 1.976547705591e-01 3.075759131812e-01 4.194766792387e-01 4.653142457712e-01 4.375437933280e-01 3.721269014361e-01 3.428857983133e-01 3.878649629878e-01 4.472480290687e-01 4.577640574685e-01 4.017592399419e-01 3.116878479552e-01 2.794917323531e-01 3.542121490974e-01 4.449187970816e-01 4.784299426230e-01 4.319227990812e-01 3.176898089416e-01 1.842091264507e-01 1.554185876516e-01 2.416867013634e-01 3.046353131906e-01 3.117540704438e-01 2.797055187461e-01 2.500890608855e-01 2.516377254736e-01 2.600103847631e-01 2.355986523673e-01 1.648858254678e-01 7.749387967489e-02 1.170505512296e-01 2.124246585963e-01 2.671713747790e-01 2.641403172223e-01 2.218469520195e-01 2.071842649475e-01 2.715296489761e-01 3.563882067667e-01 4.004624689356e-01 3.781556827594e-01 2.953630736706e-01 2.020183312446e-01 2.135470502592e-01 3.172950111111e-01 4.041375697036e-01 4.357782684969e-01 4.229188283024e-01 3.928247776520e-01 3.541535096765e-01 3.263412670434e-01 3.081755607741e-01 2.859138727803e-01 2.480322018076e-01 1.964416570091e-01 1.525533674118e-01 1.827153762895e-01 2.688177507097e-01 3.493024843027e-01 4.006406879797e-01 4.136481953953e-01 3.878764699202e-01 3.283986491467e-01 2.434057038718e-01 1.462319211625e-01 9.029956219979e-02 1.659103544088e-01 2.777384080692e-01 3.748653792697e-01 4.353335867974e-01 4.436460028504e-01 3.936619860045e-01 2.980384404159e-01 2.182511098264e-01 2.729005146289e-01 4.134186322758e-01 5.345819894013e-01 5.875992612532e-01 5.561829653668e-01 4.593656251971e-01 3.745520164226e-01 4.194922720472e-01 5.634072939457e-01 6.906352935619e-01 7.400417973269e-01 7.025215187025e-01 6.188043922362e-01 5.748298590881e-01 6.291676845598e-01 7.294865617045e-01 7.958298050089e-01 7.993846173390e-01 7.708708385178e-01 7.763577524624e-01 8.460649682966e-01 9.324287947355e-01 9.698889117587e-01 9.364998891058e-01 8.762454250696e-01 8.791888721135e-01 9.811046656030e-01 1.105219453378e+00 1.152816667040e+00 1.076169763875e+00 9.021382049754e-01 7.518810702519e-01 7.846652524416e-01 9.552128878937e-01 1.086453812148e+00 1.077578837040e+00 9.201887777686e-01 7.004160000957e-01 6.167740916795e-01 7.605237789193e-01 9.321835380886e-01 9.812773078817e-01 8.756140067999e-01 6.818865163663e-01 5.838200495493e-01 7.117118872742e-01 8.943070132566e-01 9.704816472032e-01 8.963181522834e-01 7.245707413211e-01 6.166786773695e-01 7.183143339777e-01 9.033204625231e-01 1.006825229612e+00 9.691321910409e-01 8.168451265116e-01 6.589336430613e-01 6.445212398498e-01 7.596584928739e-01 8.559011093207e-01 8.594922717592e-01 7.804845619014e-01 7.220284933095e-01 7.224101440432e-01 7.568203578521e-01 7.642183616333e-01 7.060516817414e-01 6.003602166778e-01 5.085131713001e-01 5.488062477548e-01 6.801071228841e-01 7.708783831916e-01 7.587019529449e-01 6.647227809238e-01 5.935492267820e-01 6.551697732562e-01 7.946484853046e-01 8.894691543594e-01 8.811355824401e-01 7.847767829587e-01 6.817931180489e-01 6.731898416329e-01 7.550578266260e-01 8.328372901755e-01 8.493309950735e-01 8.144699545269e-01 7.806390131533e-01 7.884279134135e-01 8.218104412580e-01 8.406478027220e-01 8.371643537550e-01 8.439466604072e-01 8.885349476119e-01 9.460155440176e-01 9.607155804577e-01 9.012256222405e-01 7.957024641809e-01 7.370762973476e-01 7.986236963372e-01 9.185940950734e-01 9.878348129165e-01 9.538495710758e-01 8.400261228733e-01 7.412421843178e-01 7.542911957479e-01 8.409768156039e-01 8.870523467624e-01 8.378959105070e-01 7.529470350052e-01 7.363633095480e-01 7.973686635341e-01 8.975046664964e-01 9.587249688053e-01 9.413195487789e-01 8.762250495679e-01 8.606799435562e-01 9.630278203909e-01 1.120649929829e+00 1.225420801947e+00 1.221204294118e+00 1.130199358265e+00 1.050561947554e+00 1.085069518048e+00 1.207750056688e+00 1.296350408919e+00 1.262896902608e+00 1.103707173389e+00 9.145167121228e-01 8.677214066394e-01 1.005199853176e+00 1.161187161688e+00 1.200278822376e+00 1.091104011933e+00 8.984358849543e-01 7.743151307172e-01 8.297966047706e-01 9.550728057074e-01 1.001453877766e+00 9.243735899453e-01 7.845302104671e-01 7.262543211177e-01 8.225357411172e-01 9.533116648374e-01 9.941911113693e-01 9.149047168750e-01 7.831136111247e-01 7.448230598333e-01 8.610500539117e-01 1.007859616652e+00 1.059377536004e+00 1.023937381593e+00 9.342008589858e-01 8.413475806366e-01 8.041912958663e-01 8.397247039969e-01 9.031304924971e-01 9.396599193665e-01 8.912146514905e-01 7.451550614139e-01 6.097285572315e-01 6.090755164662e-01 7.146271348983e-01 7.965775538852e-01 7.909692403430e-01 7.115174799244e-01 6.296394050083e-01 6.214660021564e-01 6.727010201982e-01 7.045011366170e-01 6.719095761420e-01 5.922591324767e-01 5.351109297137e-01 5.578520775374e-01 6.209448560396e-01 6.488223308969e-01 6.115801204277e-01 5.414698816825e-01 5.204061604499e-01 5.909122452604e-01 6.885139014146e-01 7.366171867150e-01 7.065581193758e-01 6.223879688634e-01 5.551279397886e-01 5.706229740648e-01 6.383791253874e-01 6.756885278556e-01 6.334547691939e-01 5.132560973108e-01 3.758834027498e-01 3.540734349760e-01 4.709452084536e-01 5.900905041872e-01 6.342323027152e-01 5.848254165217e-01 4.614820828722e-01 3.240216606178e-01 2.853668015327e-01 3.555973662612e-01 4.334067726883e-01 4.702519944088e-01 4.540817604076e-01 3.949136288090e-01 3.175621999784e-01 2.608451424609e-01 2.595508213795e-01 2.972158323103e-01 3.249487224628e-01 3.189187842270e-01 2.802113105059e-01 2.275308914205e-01 1.910061076630e-01 1.921381854353e-01 2.182753281720e-01 2.473153679592e-01 2.707791474427e-01 2.879862932448e-01 2.984728474024e-01 3.011698143155e-01 2.979725931144e-01 2.952617898076e-01 2.990533994416e-01 3.071836941711e-01 3.089594699703e-01 2.931454670199e-01 2.554273783452e-01 2.024319643859e-01 1.560131079968e-01 1.523478061486e-01 1.960373396168e-01 2.545524987856e-01 3.068232836967e-01 3.431283581737e-01 3.586019640801e-01 3.537430708829e-01 3.382593552006e-01 3.319507831205e-01 3.518936576762e-01 3.934608850158e-01 4.369750102598e-01 4.700097813205e-01 4.975366157179e-01 5.342320248145e-01 5.831451590373e-01 6.234782135928e-01 6.230790505108e-01 5.601836139569e-01 4.444735208888e-01 3.518871333661e-01 4.130354839994e-01 5.818374923279e-01 7.301723536427e-01 7.931046862476e-01 7.563949654554e-01 6.578118417791e-01 5.949004513431e-01 6.566636102110e-01 7.907548019677e-01 8.887020366636e-01 8.925922623580e-01 8.072421784696e-01 7.023903388564e-01 6.880186354891e-01 7.874887367752e-01 9.003529676477e-01 9.370228434404e-01 8.721023139449e-01 7.474586146521e-01 6.696245049537e-01 7.274353257247e-01 8.612271706393e-01 9.619397799947e-01 9.788208134972e-01 9.229560217547e-01 8.501095154340e-01 8.212538128749e-01 8.421128381602e-01 8.621266161755e-01 8.386206806260e-01 7.750809047744e-01 7.170476410811e-01 7.090364533897e-01 7.353835503955e-01 7.686595995341e-01 7.674976180590e-01 7.110462557119e-01 6.213047939728e-01 5.678188312692e-01 6.252779642717e-01 7.230470103780e-01 7.715337105476e-01 7.346705926778e-01 6.293305714011e-01 5.363671459699e-01 5.669968692738e-01 7.005253060515e-01 8.189485375485e-01 8.479710280425e-01 7.741415368167e-01 6.454571337195e-01 5.735269412538e-01 6.378059833065e-01 7.534097539853e-01 8.051989776707e-01 7.452918539467e-01 5.968786640334e-01 4.719937103597e-01 5.233272947205e-01 6.782772834648e-01 7.762253505973e-01 7.464460593656e-01 5.943051407376e-01 4.149328741365e-01 4.245610158967e-01 6.067915334754e-01 7.445511755360e-01 7.449621221308e-01 6.028832008986e-01 4.047581474001e-01 3.970174714012e-01 6.056627575983e-01 7.785326666599e-01 8.123039987632e-01 7.050518532873e-01 5.587744434327e-01 5.847811206689e-01 7.949727612828e-01 9.922267542560e-01 1.077350538432e+00 1.092375996149e+00 1.099733068067e+00 1.137912018498e+00 1.236042109920e+00 1.322260917099e+00 1.324218761285e+00 1.233765924208e+00 1.113742517797e+00 1.080191104180e+00 1.183946579123e+00 1.332209487553e+00 1.406412160431e+00 1.358741521742e+00 1.235309609828e+00 1.164475212159e+00 1.244138251310e+00 1.402329047587e+00 1.496047363448e+00 1.451797229074e+00 1.307249954122e+00 1.210354151994e+00 1.297919929453e+00 1.493908309723e+00 1.615829580536e+00 1.557392695543e+00 1.337141523178e+00 1.126641962759e+00 1.180545127182e+00 1.460571917667e+00 1.701101229985e+00 1.742895543639e+00 1.573748156553e+00 1.330307254944e+00 1.270160724055e+00 1.479007486387e+00 1.725098863273e+00 1.801289813099e+00 1.653820816076e+00 1.384330190541e+00 1.243815418058e+00 1.399729293027e+00 1.656775476983e+00 1.774876282134e+00 1.725056548841e+00 1.598904957883e+00 1.486439092254e+00 1.475974789495e+00 1.569930769351e+00 1.681022817265e+00 1.699742130143e+00 1.543401987720e+00 1.327076121361e+00 1.275148435549e+00 1.455583065069e+00 1.665813173039e+00 1.722681666635e+00 1.586193611483e+00 1.368270273480e+00 1.304877964407e+00 1.503365533907e+00 1.771652832648e+00 1.908720815123e+00 1.849574539524e+00 1.664776520555e+00 1.535588991069e+00 1.613396752144e+00 1.823644197920e+00 1.983042692822e+00 1.989304240698e+00 1.857756705416e+00 1.701109240684e+00 1.657944895747e+00 1.756171473582e+00 1.889540447496e+00 1.951464512494e+00 1.913968182359e+00 1.825316025927e+00 1.770355025613e+00 1.803721115911e+00 1.904873269313e+00 2.009570311969e+00 2.064748025402e+00 2.049949039881e+00 1.976829816922e+00 1.884817541418e+00 1.829470176019e+00 1.849140770921e+00 1.926482600606e+00 1.996097593790e+00 1.993264995718e+00 1.957897019832e+00 1.954587400798e+00 1.970102802050e+00 1.992000919753e+00 2.020343334181e+00 2.062256734322e+00 2.068610532367e+00 2.023945779885e+00 1.910565752570e+00 1.828645105030e+00 1.851271614213e+00 1.953905136311e+00 2.052222198021e+00 2.089675009757e+00 2.070873521582e+00 2.038963561590e+00 2.025523910078e+00 2.018803257847e+00 1.988164566485e+00 1.934638769379e+00 1.906831725517e+00 1.950940457420e+00 2.039583954164e+00 2.081788920088e+00 2.003465655232e+00 1.815595020983e+00 1.644476453858e+00 1.662692966251e+00 1.870047103065e+00 2.077104747155e+00 2.118909238225e+00 1.952043769197e+00 1.675895505871e+00 1.521794933157e+00 1.647825364518e+00 1.891594879807e+00 2.010590217432e+00 1.898896210598e+00 1.611562664575e+00 1.370762469938e+00 1.430495382998e+00 1.694120086280e+00 1.873624115296e+00 1.817267757461e+00 1.540598971312e+00 1.230700605120e+00 1.197417520057e+00 1.449443585734e+00 1.673265231459e+00 1.680131564298e+00 1.461648017786e+00 1.179016766680e+00 1.130281744392e+00 1.369099783997e+00 1.606962614298e+00 1.647568640202e+00 1.465565460760e+00 1.191951354944e+00 1.096559549599e+00 1.288136341825e+00 1.522885684101e+00 1.593751631066e+00 1.453599609971e+00 1.194655265043e+00 1.033643369202e+00 1.123749911795e+00 1.303274445441e+00 1.365213667106e+00 1.242409615240e+00 9.969519406526e-01 8.112745725334e-01 8.574965383344e-01 1.012300500519e+00 1.080697519548e+00 1.006434513943e+00 8.580617382681e-01 7.924881381257e-01 8.879032270864e-01 1.023539997286e+00 1.081033308599e+00 1.047701656201e+00 1.000173234567e+00 1.030211768318e+00 1.130232146467e+00 1.211294827622e+00 1.216239154227e+00 1.169852552217e+00 1.172746002943e+00 1.293286848965e+00 1.449128363577e+00 1.500545308433e+00 1.391368283757e+00 1.222786361126e+00 1.200626214721e+00 1.388553590303e+00 1.606431801599e+00 1.687706988303e+00 1.592931154532e+00 1.415216908599e+00 1.344693018027e+00 1.478186765482e+00 1.678413724300e+00 1.775665238613e+00 1.712988268899e+00 1.557375308042e+00 1.461379932746e+00 1.524170680841e+00 1.663842797116e+00 1.738432629431e+00 1.691025965099e+00 1.576195030647e+00 1.514767624220e+00 1.569798034322e+00 1.664468446785e+00 1.682509404309e+00 1.582036426458e+00 1.426988121085e+00 1.352038335994e+00 1.423950470077e+00 1.545491556740e+00 1.583661563699e+00 1.488447087191e+00 1.314664189006e+00 1.196145227627e+00 1.225701014524e+00 1.326334117241e+00 1.360601154865e+00 1.268935285004e+00 1.097986608703e+00 9.839374302985e-01 1.030556698563e+00 1.178436301937e+00 1.300166954996e+00 1.300089743205e+00 1.153346788247e+00 8.940194777964e-01 6.219744204709e-01 5.303270195501e-01 6.759419781455e-01 8.463781190616e-01 9.228676713647e-01 8.604438892603e-01 6.396070582798e-01 3.464964531075e-01 2.042918873468e-01 3.766594323051e-01 5.165568091281e-01 5.451521283871e-01 4.775633938165e-01 3.598240466892e-01 2.475458277817e-01 1.854122138692e-01 1.842939246996e-01 2.291004096434e-01 2.973515443506e-01 3.534806859652e-01 3.630780249753e-01 3.159488865485e-01 2.585642695505e-01 3.059957668690e-01 4.495506494033e-01 5.826493828932e-01 6.438016817470e-01 6.163537317705e-01 5.319511584636e-01 4.786743334803e-01 5.359675839249e-01 6.512375984030e-01 7.285585560911e-01 7.205363110821e-01 6.328351368704e-01 5.253585465965e-01 4.999543353917e-01 5.859246174420e-01 6.941328978978e-01 7.502575133442e-01 7.343915666640e-01 6.709824487934e-01 6.163622453948e-01 6.212211419012e-01 6.749995813675e-01 7.262850739818e-01 7.582822619032e-01 7.384239530343e-01 6.854865537138e-01 5.872187808931e-01 5.336061460531e-01 5.290483836075e-01 5.573382361216e-01 5.736962462088e-01 5.348864192642e-01 4.291853491584e-01 2.980269148436e-01 2.736369407009e-01 3.911742667542e-01 4.992081139924e-01 5.169444640490e-01 4.252344794741e-01 2.544071753565e-01 1.642592435120e-01 3.216247420169e-01 4.678803040105e-01 5.084194851824e-01 4.263621509343e-01 2.545500090367e-01 1.547208442986e-01 3.115893373191e-01 4.523846797902e-01 4.837198959210e-01 4.014529335732e-01 2.829269722490e-01 3.194908466606e-01 4.789912868021e-01 5.841001750969e-01 5.647749785967e-01 4.321065327525e-01 3.295125152779e-01 4.774175536561e-01 7.086388514248e-01 8.447317798577e-01 8.188148916343e-01 6.420647116856e-01 4.512957224502e-01 5.445292156998e-01 8.207423754606e-01 1.015682759157e+00 1.022319669955e+00 8.241041504396e-01 4.986764467575e-01 3.856805205098e-01 7.008900044009e-01 9.940987222271e-01 1.096500408638e+00 9.706650864256e-01 6.623857101872e-01 3.690998212957e-01 5.384097117685e-01 8.612045830151e-01 1.037631411970e+00 1.003473437779e+00 7.893417309550e-01 5.361293718000e-01 5.345657339030e-01 7.565238750983e-01 9.173011348411e-01 9.151620730958e-01 7.714685111017e-01 6.194954296899e-01 6.540114341605e-01 8.290362394707e-01 9.554923500165e-01 9.525899673511e-01 8.517498789684e-01 7.818195479923e-01 8.606048038490e-01 1.016489196682e+00 1.107915803452e+00 1.071000098263e+00 9.441070789496e-01 8.674913146293e-01 9.651189153103e-01 1.152424471709e+00 1.272113214193e+00 1.246571039627e+00 1.097424153477e+00 9.509195536828e-01 9.755469581383e-01 1.142028075361e+00 1.314743753500e+00 1.399583928259e+00 1.341021394394e+00 1.139109175234e+00 8.488946168257e-01 7.063734277044e-01 8.912708925739e-01 1.146659450691e+00 1.258124939332e+00 1.169895263384e+00 9.403910993873e-01 7.550368020422e-01 8.262144490536e-01 1.035473932648e+00 1.160017287214e+00 1.117033721774e+00 9.464758993288e-01 8.081081588963e-01 8.798480183934e-01 1.079529229857e+00 1.217514212142e+00 1.208909981513e+00 1.079098123575e+00 9.525968342986e-01 9.763881047846e-01 1.125746977715e+00 1.250657359785e+00 1.261108870780e+00 1.167471664700e+00 1.066840108174e+00 1.073345351719e+00 1.180007583150e+00 1.273087130052e+00 1.271202957809e+00 1.180809289123e+00 1.091691464199e+00 1.109227341695e+00 1.225055902374e+00 1.331427308088e+00 1.348667689286e+00 1.277263269936e+00 1.192372111147e+00 1.188028634223e+00 1.273497035836e+00 1.367914602749e+00 1.447011606090e+00 1.502813248813e+00 1.535864764323e+00 1.519233977672e+00 1.478463767298e+00 1.472426644511e+00 1.534604501881e+00 1.619517926357e+00 1.659197808634e+00 1.630303476362e+00 1.574341114406e+00 1.566000925384e+00 1.636104532486e+00 1.731943511694e+00 1.775117663657e+00 1.732611103809e+00 1.643507092564e+00 1.597697637766e+00 1.654714844208e+00 1.772823048263e+00 1.859048521353e+00 1.859029726360e+00 1.793097929034e+00 1.739801556120e+00 1.766352005046e+00 1.853471100509e+00 1.919232841551e+00 1.906106300489e+00 1.830532705266e+00 1.773573499429e+00 1.806103766966e+00 1.901986671747e+00 1.964290296567e+00 1.924946349554e+00 1.805936903536e+00 1.720471071629e+00 1.779037029880e+00 1.945152361694e+00 2.070040134607e+00 2.038412913859e+00 1.842640073389e+00 1.608500603258e+00 1.553906049481e+00 1.746810471031e+00 1.993080150122e+00 2.121646957955e+00 2.026603726395e+00 1.677489917877e+00 1.302651365907e+00 1.287390894534e+00 1.616126624096e+00 1.891477959582e+00 1.892502745195e+00 1.597055194209e+00 1.167841646020e+00 1.012377367701e+00 1.315372813825e+00 1.643221014527e+00 1.709342202918e+00 1.450109037028e+00 9.722132937465e-01 6.997454026581e-01 1.070446835952e+00 1.520210291275e+00 1.709650411033e+00 1.557791427980e+00 1.124282413114e+00 6.694671411853e-01 7.987343057846e-01 1.251417182012e+00 1.525250883422e+00 1.490815932746e+00 1.174757045018e+00 7.610182959502e-01 7.088714074469e-01 1.058283457427e+00 1.329524110102e+00 1.344584465340e+00 1.106633034489e+00 7.751456467092e-01 7.290057257251e-01 1.025400518301e+00 1.273113352896e+00 1.288470615387e+00 1.053524309935e+00 6.942118660661e-01 6.263912865400e-01 9.488628423317e-01 1.243566272425e+00 1.320967036707e+00 1.157950656772e+00 8.594741603427e-01 7.165591437534e-01 9.360374823696e-01 1.220927908445e+00 1.341270118871e+00 1.241279207574e+00 9.918319033850e-01 8.140808395342e-01 9.381228957590e-01 1.196085848166e+00 1.340533966106e+00 1.275277171710e+00 1.024435664689e+00 7.479610724649e-01 7.538727778833e-01 1.023171865618e+00 1.250399956774e+00 1.293841715064e+00 1.142724414160e+00 8.947631287884e-01 7.715940081660e-01 9.158914376434e-01 1.131992842837e+00 1.231589059883e+00 1.159034671392e+00 9.599628847220e-01 7.784400542731e-01 7.892917339960e-01 9.419207044076e-01 1.051871414467e+00 1.028360357909e+00 8.806462933512e-01 7.046996001751e-01 6.544322546399e-01 7.542574707833e-01 8.584883692840e-01 8.695955885098e-01 8.164865231314e-01 7.228253845020e-01 6.404356953622e-01 6.113399281635e-01 6.264165397306e-01 6.362199886294e-01 6.013219948547e-01 5.124214672006e-01 4.049008866540e-01 3.576299480232e-01 4.170176328705e-01 5.084635100175e-01 5.477151116754e-01 5.001989976462e-01 3.723534831698e-01 2.128246891054e-01 1.745404442284e-01 2.954240203826e-01 3.949161874269e-01 4.239248035788e-01 3.843383160837e-01 3.022268716507e-01 2.184338463786e-01 1.756495869595e-01 1.817636131098e-01 2.091975663791e-01 2.444359805234e-01 2.790599430013e-01 2.951613989959e-01 2.750848458858e-01 2.166703334260e-01 1.511371166098e-01 1.589046483659e-01 2.322487195832e-01 2.948935754928e-01 3.252034799837e-01 3.416989505979e-01 3.765554593377e-01 4.299196169801e-01 4.634491079049e-01 4.388291717669e-01 3.480423053599e-01 2.501958418175e-01 3.014152901128e-01 4.642462496386e-01 5.953500619720e-01 6.289010951920e-01 5.488572472089e-01 3.969087867253e-01 3.498850868581e-01 4.583065547291e-01 6.043365751826e-01 6.914252482487e-01 6.392340790210e-01 4.509889468073e-01 2.079267020577e-01 2.730831654498e-01 5.218557586531e-01 6.784746352951e-01 6.873749322606e-01 5.512274460299e-01 3.318905452433e-01 2.433516932415e-01 4.217317702224e-01 5.809230663002e-01 6.201946362323e-01 5.335767667142e-01 3.761148813256e-01 2.896203088876e-01 3.742656278146e-01 4.719538553398e-01 4.805515776556e-01 3.951087198777e-01 2.891231982152e-01 3.072536475413e-01 4.197757990199e-01 4.877201323014e-01 4.581767300026e-01 3.492426093054e-01 2.710821018795e-01 3.581189876655e-01 4.936816925547e-01 5.576450114909e-01 5.150242968575e-01 3.918981883828e-01 2.986678264006e-01 3.723534941587e-01 5.055696851797e-01 5.720517543989e-01 5.343603984110e-01 4.154424351537e-01 3.136270678887e-01 3.814979531858e-01 5.420192945813e-01 6.778686310788e-01 7.504477388704e-01 7.611088496737e-01 7.406326955615e-01 7.025152828093e-01 6.974147517593e-01 7.622292506344e-01 8.601229106829e-01 9.384489334995e-01 9.671127236082e-01 9.466336500712e-01 9.075696603742e-01 8.983088532546e-01 9.465245705294e-01 1.025980668771e+00 1.080899836701e+00 1.071977786423e+00 1.003879572408e+00 9.341521604259e-01 9.407087011289e-01 1.030871424980e+00 1.123775582870e+00 1.139827096063e+00 1.060063375495e+00 9.472105743267e-01 9.270468902868e-01 1.049742923068e+00 1.208578984029e+00 1.284343067875e+00 1.235716645389e+00 1.113264199720e+00 1.043459389715e+00 1.113774854685e+00 1.247265309911e+00 1.314344424441e+00 1.262963250190e+00 1.148300691578e+00 1.106132926758e+00 1.207422531625e+00 1.347183365691e+00 1.387572861715e+00 1.282512142214e+00 1.112480534683e+00 1.067050875396e+00 1.226611585163e+00 1.418428064250e+00 1.463763350871e+00 1.306850664820e+00 1.041279331369e+00 9.410512977069e-01 1.164429104006e+00 1.444284869059e+00 1.540874215338e+00 1.385209998571e+00 1.076032582778e+00 9.396089903820e-01 1.207950373350e+00 1.554620028431e+00 1.690111595321e+00 1.523184133741e+00 1.133019559966e+00 8.658314131816e-01 1.134117066313e+00 1.561411224033e+00 1.765064220170e+00 1.622708272748e+00 1.185367299152e+00 7.704703437639e-01 1.004555510769e+00 1.518812683013e+00 1.810629440704e+00 1.730030536041e+00 1.304756531279e+00 7.893839684946e-01 8.832117924112e-01 1.419229624274e+00 1.766889424899e+00 1.734596796089e+00 1.323925673872e+00 7.353677870755e-01 7.270671559058e-01 1.311493595908e+00 1.719104499566e+00 1.740898283596e+00 1.371919684565e+00 8.331072124972e-01 7.565619207490e-01 1.294373506218e+00 1.805318609579e+00 2.054251619014e+00 1.972488416327e+00 1.546465231206e+00 1.020891183466e+00 1.091665355237e+00 1.657191575297e+00 2.064370032023e+00 2.079652316862e+00 1.706223151067e+00 1.186151560341e+00 1.134596997150e+00 1.648448171210e+00 2.099585897781e+00 2.201812393964e+00 1.929482812977e+00 1.478302738836e+00 1.318811359571e+00 1.680199797553e+00 2.104801729120e+00 2.257311938782e+00 2.069726169497e+00 1.692425618187e+00 1.500413585886e+00 1.748497717392e+00 2.130930386388e+00 2.312083575237e+00 2.190892899539e+00 1.880444143277e+00 1.691076866488e+00 1.868235318490e+00 2.207341915604e+00 2.388273616199e+00 2.274281661354e+00 1.931885287606e+00 1.641642395038e+00 1.736857359149e+00 2.099847289475e+00 2.366796856394e+00 2.346814094733e+00 2.056095595353e+00 1.721283232045e+00 1.709797869950e+00 2.067156272926e+00 2.426519826102e+00 2.499255365090e+00 2.245360035392e+00 1.815079548704e+00 1.612363281666e+00 1.906172035226e+00 2.346758569781e+00 2.558978299185e+00 2.409238647397e+00 1.978999127706e+00 1.602353415256e+00 1.729272562347e+00 2.205580211725e+00 2.567585495095e+00 2.590569219562e+00 2.275831931064e+00 1.841935699988e+00 1.707710886157e+00 2.020737413400e+00 2.391482803574e+00 2.495873871894e+00 2.248127538973e+00 1.778145922980e+00 1.463850163048e+00 1.657779802568e+00 2.055475445125e+00 2.247846765011e+00 2.093170190179e+00 1.678115313730e+00 1.348805969971e+00 1.516767400698e+00 1.934133059047e+00 2.165380765122e+00 2.039792910405e+00 1.613033660420e+00 1.214945120979e+00 1.363745519505e+00 1.839822470719e+00 2.135948035609e+00 2.049535741914e+00 1.612408910530e+00 1.171219762737e+00 1.255177657501e+00 1.771076664099e+00 2.242415803407e+00 2.449960121570e+00 2.285335200736e+00 1.758276235047e+00 1.316908922504e+00 1.556612563715e+00 2.108548903292e+00 2.414707699313e+00 2.295951335412e+00 1.837562348518e+00 1.430163406306e+00 1.611957425278e+00 2.120172378105e+00 2.424082678367e+00 2.321481637004e+00 1.873996086367e+00 1.443979836716e+00 1.587086633414e+00 2.101857897374e+00 2.441773478714e+00 2.381475305414e+00 1.959167816141e+00 1.499559266405e+00 1.567975538637e+00 2.072057535382e+00 2.451635685205e+00 2.441942627247e+00 2.041937896449e+00 1.514835859758e+00 1.440538131517e+00 1.921251429590e+00 2.369739644895e+00 2.459723805579e+00 2.139036319840e+00 1.575302191321e+00 1.234669702764e+00 1.522282575770e+00 1.962161588509e+00 2.124055536265e+00 1.894977404273e+00 1.361390026354e+00 8.556038280640e-01 1.007078021270e+00 1.459968072912e+00 1.751506446155e+00 1.759469339571e+00 1.473882525892e+00 9.711022837387e-01 4.685297782475e-01 6.237317612977e-01 1.085036688739e+00 1.353989402058e+00 1.294913288712e+00 9.455191571248e-01 4.700062404033e-01 4.727837110700e-01 8.914896204655e-01 1.151141150579e+00 1.147612534664e+00 9.082476499478e-01 5.791543067667e-01 5.150910544925e-01 7.675698284773e-01 9.606509910797e-01 9.612978062147e-01 7.718438896855e-01 4.770186249311e-01 2.959168333771e-01 4.351956849452e-01 5.801118618597e-01 5.916535240890e-01 4.796191659008e-01 3.336553898461e-01 3.159441899881e-01 4.181485889210e-01 4.901765315667e-01 4.898569980259e-01 4.517905000074e-01 4.391802725060e-01 4.705606322160e-01 5.061403885945e-01 5.231470119114e-01 5.459437387757e-01 6.047768785694e-01 6.805758926768e-01 7.225326409971e-01 7.002507013007e-01 6.332316610460e-01 5.927029441157e-01 6.351048735020e-01 7.145135008644e-01 7.471104837531e-01 6.968327913399e-01 6.003983736119e-01 5.642208560279e-01 6.480715681151e-01 7.588300642209e-01 7.904809993969e-01 7.050859627042e-01 5.423415323892e-01 4.442949075658e-01 5.391036032348e-01 6.880409091760e-01 7.466736570530e-01 6.726998513374e-01 5.038654864554e-01 3.804010351903e-01 4.591353424460e-01 5.982104356320e-01 6.437207890981e-01 5.596720991677e-01 4.035370532637e-01 3.648042789645e-01 5.228636065554e-01 6.730322110874e-01 6.995188315395e-01 5.800567009854e-01 3.730432155160e-01 3.055228088495e-01 4.999113888435e-01 6.780933715875e-01 7.194320338700e-01 6.012342847755e-01 3.623914184094e-01 1.686646042799e-01 3.463534355159e-01 5.312213144271e-01 5.786074099107e-01 4.787852866242e-01 3.010643400358e-01 2.507376096505e-01 4.156169420759e-01 5.777429134841e-01 6.489040429186e-01 6.145850208336e-01 5.090426839897e-01 4.212990003238e-01 4.880100946759e-01 6.192091119030e-01 6.823697425142e-01 6.242717750677e-01 4.681135656724e-01 3.517817085866e-01 4.604714303054e-01 6.442029765226e-01 7.374732092777e-01 6.868864354087e-01 5.133045214825e-01 3.494806732706e-01 4.476396457995e-01 6.736365051542e-01 8.231056121227e-01 8.319432505005e-01 7.109885105315e-01 5.510649021986e-01 5.343601875483e-01 7.042891241833e-01 8.955471436327e-01 1.008141307232e+00 1.023089893972e+00 9.710455634834e-01 9.089304627318e-01 8.863958671573e-01 9.131311497975e-01 9.646408078832e-01 1.012813552169e+00 1.037498054967e+00 1.024640413017e+00 9.732245302952e-01 9.129445172872e-01 9.076223455904e-01 9.975381862571e-01 1.134545993968e+00 1.226551998708e+00 1.208955511947e+00 1.081609325415e+00 9.410570876767e-01 9.667738138127e-01 1.165301751328e+00 1.381097844369e+00 1.448899534837e+00 1.329195346534e+00 1.088858225815e+00 9.249787974569e-01 1.035741530540e+00 1.288471715939e+00 1.451979961208e+00 1.421095640354e+00 1.211243535573e+00 9.682210008713e-01 9.456633191682e-01 1.163616444053e+00 1.366215172758e+00 1.389693129073e+00 1.212162084184e+00 9.520235271421e-01 8.797563474407e-01 1.094263957220e+00 1.327121513755e+00 1.378692490947e+00 1.208295670902e+00 9.347206366098e-01 8.776512401382e-01 1.162076769238e+00 1.464353151709e+00 1.554663900209e+00 1.367609142758e+00 9.857440150006e-01 7.457127738197e-01 1.019862140748e+00 1.410796162933e+00 1.579395463147e+00 1.423674529709e+00 9.964891647765e-01 6.298523275512e-01 9.463868913988e-01 1.458811265816e+00 1.728956871191e+00 1.632047255800e+00 1.229790097727e+00 7.534508300674e-01 7.191673306007e-01 1.203834886300e+00 1.662774161796e+00 1.809575855373e+00 1.553799563574e+00 1.003417127000e+00 6.547209886566e-01 1.147904147896e+00 1.714190013356e+00 1.956854756626e+00 1.777589768072e+00 1.239916207522e+00 6.942660594926e-01 1.012078676482e+00 1.649658872640e+00 2.007941024510e+00 1.933323459736e+00 1.451047820535e+00 8.273755917968e-01 9.434096837010e-01 1.632745029602e+00 2.117697632747e+00 2.173969023140e+00 1.784844392594e+00 1.143649392938e+00 9.461138352181e-01 1.565509403950e+00 2.164755088483e+00 2.380405686116e+00 2.136697254513e+00 1.556373713091e+00 1.092240385395e+00 1.401738188920e+00 1.993117604092e+00 2.307100441108e+00 2.180682973848e+00 1.675706373987e+00 1.142482133477e+00 1.285207934106e+00 1.855959888470e+00 2.252689957819e+00 2.256772074289e+00 1.859815878052e+00 1.260881564712e+00 1.058186710936e+00 1.541708200788e+00 2.053721427016e+00 2.242096778661e+00 2.026697272559e+00 1.510138237710e+00 1.075584422672e+00 1.313654301010e+00 1.869801678657e+00 2.221545093629e+00 2.192921861701e+00 1.802976591448e+00 1.277142263626e+00 1.163420799383e+00 1.623626506353e+00 2.082527030337e+00 2.226999021307e+00 1.987208812730e+00 1.465919266095e+00 1.019826647710e+00 1.203488887549e+00 1.690334080892e+00 1.976820386339e+00 1.902727057173e+00 1.498693486779e+00 1.004417906393e+00 9.945319902563e-01 1.468894998347e+00 1.848726965156e+00 1.898497233335e+00 1.592420648676e+00 1.084560807244e+00 8.744532870979e-01 1.302367660003e+00 1.777399804611e+00 1.963713125940e+00 1.779520545531e+00 1.308791561042e+00 9.046605795635e-01 1.154986448954e+00 1.694678352430e+00 2.032327053442e+00 2.005710086242e+00 1.662910234205e+00 1.168628608089e+00 9.276256205014e-01 1.259682491283e+00 1.710717267533e+00 1.949037618134e+00 1.872846995433e+00 1.511281487587e+00 1.048584715724e+00 9.489037057826e-01 1.364499393959e+00 1.801626834653e+00 1.993560687641e+00 1.863057663915e+00 1.455219445206e+00 9.836780472386e-01 9.681537333158e-01 1.449028061401e+00 1.903491865440e+00 2.098299375559e+00 1.973826228431e+00 1.589471535616e+00 1.162720284760e+00 1.121961590997e+00 1.516734169126e+00 1.917611112892e+00 2.087447225757e+00 1.963484416394e+00 1.604528715848e+00 1.214023697577e+00 1.152911188254e+00 1.470875013101e+00 1.807158259953e+00 1.939154452454e+00 1.808429976441e+00 1.474309252391e+00 1.128955409947e+00 1.083856199768e+00 1.353537626932e+00 1.623218030302e+00 1.704421973457e+00 1.556391970579e+00 1.251615947859e+00 9.948176368642e-01 1.046678628245e+00 1.318333093986e+00 1.536204570872e+00 1.563301895193e+00 1.382649241390e+00 1.079865610133e+00 8.713614742821e-01 9.798492994592e-01 1.248082148951e+00 1.428804114589e+00 1.415402157292e+00 1.202365900191e+00 8.746410987785e-01 6.629943788687e-01 8.184817630100e-01 1.115236573703e+00 1.308863406722e+00 1.316840014263e+00 1.143975267045e+00 8.713562894338e-01 6.878062794476e-01 7.876793567334e-01 1.025297121661e+00 1.194886725929e+00 1.215294893999e+00 1.082356095992e+00 8.489120737551e-01 6.321694768160e-01 5.972979946282e-01 7.313180713369e-01 8.631288208460e-01 9.051753505715e-01 8.509972385813e-01 7.493359915037e-01 6.889650570741e-01 7.342930872523e-01 8.465477718496e-01 9.459535082661e-01 9.869261882836e-01 9.663784474070e-01 9.153721873170e-01 8.831972431611e-01 9.033157376139e-01 9.625360586436e-01 1.016981157466e+00 1.029332222368e+00 9.877382714101e-01 9.100081520651e-01 8.399099519033e-01 8.251298692279e-01 8.736086768270e-01 9.434284081832e-01 9.840989425116e-01 9.682282552952e-01 9.005812644849e-01 8.191106689276e-01 7.829355081631e-01 8.259270041632e-01 9.167935135700e-01 9.953420499051e-01 1.019739763837e+00 9.803270503449e-01 9.007964174994e-01 8.342439226367e-01 8.371802591052e-01 9.166079042803e-01 1.023268578862e+00 1.101530199670e+00 1.118457099166e+00 1.067840824543e+00 9.698919636356e-01 8.710285813114e-01 8.314783198998e-01 8.790512112642e-01 9.750612858430e-01 1.053777412317e+00 1.066283310783e+00 9.935124183007e-01 8.518853168277e-01 7.046192950453e-01 6.588720378614e-01 7.554927444340e-01 8.962552384682e-01 9.772448821223e-01 9.485506624057e-01 8.129792711505e-01 6.375872573997e-01 5.751034175344e-01 7.097085731532e-01 8.974985030917e-01 1.003604323938e+00 9.735602398882e-01 8.201735275874e-01 6.446798042387e-01 6.506796191724e-01 8.670498121404e-01 1.094729163701e+00 1.200711597603e+00 1.136105233861e+00 9.228636847243e-01 6.831207905054e-01 6.751033828078e-01 9.257559840081e-01 1.173041305664e+00 1.265558492912e+00 1.153976214207e+00 8.667690572588e-01 5.569015089254e-01 6.149626822609e-01 9.719367713242e-01 1.266895501122e+00 1.364580495586e+00 1.231334494925e+00 9.150466736434e-01 6.098823562719e-01 7.233813584996e-01 1.108484126367e+00 1.411694818957e+00 1.503334206599e+00 1.357410667168e+00 1.034750038628e+00 7.365847125378e-01 8.160298736936e-01 1.160828388485e+00 1.439631153779e+00 1.519842013833e+00 1.387535564728e+00 1.130398062071e+00 9.639843788090e-01 1.094771993583e+00 1.383645799949e+00 1.599365112170e+00 1.635339307899e+00 1.492011094045e+00 1.268691584648e+00 1.153808855830e+00 1.268058338808e+00 1.486158245074e+00 1.629459632685e+00 1.615563499873e+00 1.462186588297e+00 1.279440023662e+00 1.227701961579e+00 1.353958352502e+00 1.527226849697e+00 1.613476683418e+00 1.568436496843e+00 1.442025402332e+00 1.358831896213e+00 1.424756170714e+00 1.599345647527e+00 1.752797213523e+00 1.793275554038e+00 1.708017218831e+00 1.564773607943e+00 1.487096208687e+00 1.558299247214e+00 1.725040007536e+00 1.866816024356e+00 1.902635261443e+00 1.821236623613e+00 1.676362456746e+00 1.563406198411e+00 1.557288601549e+00 1.642334011876e+00 1.736926639740e+00 1.773383313988e+00 1.734074552322e+00 1.648642505524e+00 1.574197206457e+00 1.560982443165e+00 1.617793762966e+00 1.712484341237e+00 1.803547265442e+00 1.863214350431e+00 1.882284937200e+00 1.868558658463e+00 1.844940311345e+00 1.843480527049e+00 1.888658173507e+00 1.976680950010e+00 2.072514224721e+00 2.130386853081e+00 2.120270317063e+00 2.046057131498e+00 1.950021226630e+00 1.894844893256e+00 1.917899489010e+00 1.994232832245e+00 2.058418793679e+00 2.057151741431e+00 1.982279720525e+00 1.876462800960e+00 1.810615211449e+00 1.829405395082e+00 1.907204173481e+00 1.974758066288e+00 1.979078739913e+00 1.915555025725e+00 1.827432096832e+00 1.777463991424e+00 1.797336254954e+00 1.859487061284e+00 1.908659767786e+00 1.910415492509e+00 1.871096116825e+00 1.826967020503e+00 1.812580896936e+00 1.830783224277e+00 1.854901707558e+00 1.859350973505e+00 1.843766153416e+00 1.830322853765e+00 1.838375059143e+00 1.860278169508e+00 1.866001345812e+00 1.832523897580e+00 1.769390783323e+00 1.719086257936e+00 1.722954036145e+00 1.774303591919e+00 1.816461615020e+00 1.790628849909e+00 1.682019853865e+00 1.542341597156e+00 1.475771344748e+00 1.550159899195e+00 1.707405098383e+00 1.826085528216e+00 1.822546087556e+00 1.688824034655e+00 1.502344597539e+00 1.407213802285e+00 1.494326272770e+00 1.679128729905e+00 1.811419448764e+00 1.804051743386e+00 1.661138774417e+00 1.478422647964e+00 1.408771628952e+00 1.519078637274e+00 1.698804611697e+00 1.802345161236e+00 1.761671279359e+00 1.605069406260e+00 1.451799074550e+00 1.447941341306e+00 1.604153888846e+00 1.781058663339e+00 1.850163197196e+00 1.768571066565e+00 1.586023971046e+00 1.432934600450e+00 1.438181022027e+00 1.577359058707e+00 1.705500346184e+00 1.712649393525e+00 1.581327945215e+00 1.392881515589e+00 1.305899617797e+00 1.416458996208e+00 1.623329532047e+00 1.767764237298e+00 1.764270816610e+00 1.617763866803e+00 1.420317524800e+00 1.324474704068e+00 1.413484300428e+00 1.592224405696e+00 1.718236486502e+00 1.719221597328e+00 1.605046477450e+00 1.453228670533e+00 1.369901316300e+00 1.401632490833e+00 1.486437091098e+00 1.532492690366e+00 1.496359956759e+00 1.397616061325e+00 1.300514066173e+00 1.266930240405e+00 1.298373966654e+00 1.340019196238e+00 1.341041462669e+00 1.290801119265e+00 1.216160828639e+00 1.155557548859e+00 1.125147501195e+00 1.108689500276e+00 1.084977848299e+00 1.057452474299e+00 1.052556917129e+00 1.085486688867e+00 1.131600684862e+00 1.143552208208e+00 1.090186093121e+00 9.832453886910e-01 8.862106454352e-01 8.795942593950e-01 9.646492797974e-01 1.053397834886e+00 1.064286787278e+00 9.710350714359e-01 8.163613123982e-01 7.205534183162e-01 7.915958040134e-01 9.518494405331e-01 1.057541186411e+00 1.029107311146e+00 8.572251743441e-01 6.137274480087e-01 5.151913120208e-01 7.099875285649e-01 9.602636218812e-01 1.094713338726e+00 1.055057402822e+00 8.540058016992e-01 5.942384068190e-01 5.450964765320e-01 7.938917525369e-01 1.056010770546e+00 1.178606012594e+00 1.118256541717e+00 9.082540944288e-01 6.896716398306e-01 7.227646766519e-01 9.927681345731e-01 1.247878406033e+00 1.351140242224e+00 1.259137018388e+00 9.981821793076e-01 6.844155223290e-01 6.003841546395e-01 8.477822171954e-01 1.118275593033e+00 1.244524209426e+00 1.181411765733e+00 9.578667281446e-01 6.928158501950e-01 6.395545741959e-01 8.653466167010e-01 1.122221253722e+00
```
