## Supplementary Data 1 for "Heart cockle shells transmit sunlight to photosymbiotic algae using bundled fiber optic cables and condensing lenses": VaryPlanarvsColumnar_80percentlamellar_19April2023_transmissionlongaxis_efield_477nm.txt (part 2 of 6)

```
 1.368996774998e+00 1.345993371665e+00 1.308637642969e+00 1.296074143114e+00 1.333731422784e+00 1.408278573262e+00 1.480906791903e+00 1.519104769436e+00 1.515868656048e+00 1.491453853179e+00 1.475854926164e+00 1.427184653996e+00 1.415530637278e+00 1.434259419951e+00 1.497572872565e+00 1.589573948804e+00 1.665570758553e+00 1.679277273764e+00 1.610433580822e+00 1.482793994072e+00 1.366773404711e+00 1.342508031892e+00 1.418787170712e+00 1.517047404913e+00 1.550906531226e+00 1.483594863466e+00 1.341001564378e+00 1.202790697973e+00 1.155268311527e+00 1.203720938282e+00 1.268105497658e+00 1.275969768791e+00 1.212560897899e+00 1.117671032319e+00 1.054229736669e+00 1.052844463028e+00 1.083982808510e+00 1.101453194064e+00 1.089366131410e+00 1.064752167802e+00 1.049762369461e+00 1.043648716906e+00 1.026811815997e+00 9.909563835398e-01 9.580094056220e-01 9.622220281092e-01 1.004446998955e+00 1.040090252799e+00 1.020706420463e+00 9.360050851671e-01 8.343941499288e-01 8.079101296443e-01 8.934902504788e-01 1.013811221424e+00 1.076276377254e+00 1.041119525054e+00 9.299638032475e-01 8.194098203129e-01 7.963800833724e-01 8.587472780401e-01 9.214432098224e-01 9.224846285696e-01 8.624720230290e-01 7.949607234268e-01 7.822626289508e-01 8.234243417888e-01 8.564679908898e-01 8.313139641691e-01 7.484387279648e-01 6.617404816612e-01 6.450346053535e-01 7.048752015304e-01 7.721571640584e-01 7.913740164376e-01 7.574075145134e-01 7.082581465828e-01 6.930137997721e-01 7.194201874324e-01 7.457770068117e-01 7.301155681198e-01 6.629750707475e-01 5.700774552134e-01 4.966571709328e-01 4.678931811261e-01 4.580585952900e-01 4.266069004270e-01 3.634497461360e-01 2.997696285900e-01 2.870865403978e-01 3.246431209841e-01 3.698727082208e-01 3.733659526341e-01 3.288672467571e-01 2.752471961224e-01 2.424820770233e-01 2.522109717733e-01 2.867172216937e-01 3.155235512441e-01 3.263814372812e-01 3.119408486534e-01 3.078249281830e-01 3.831103823171e-01 4.867107776718e-01 5.648495971116e-01 5.861797876786e-01 5.445110139020e-01 4.621609940766e-01 3.950341423413e-01 4.055958192068e-01 4.783467309145e-01 5.461148128159e-01 5.693528628477e-01 5.473957671752e-01 5.118011656045e-01 5.056555432803e-01 5.378203888944e-01 5.695102169265e-01 5.570055025616e-01 4.829198134843e-01 3.676330476242e-01 2.859711790113e-01 3.253377981351e-01 4.203412362586e-01 4.748504443880e-01 4.533024695012e-01 3.646441098555e-01 2.662917229692e-01 2.645718768224e-01 3.490647030995e-01 4.106852758032e-01 4.001916182299e-01 3.210840857836e-01 2.353602937626e-01 2.641038105115e-01 3.758752662523e-01 4.588455367611e-01 4.690402618877e-01 4.119456082455e-01 3.428543814810e-01 3.507023031132e-01 4.336126725410e-01 5.029688085994e-01 5.022664433391e-01 4.211041184889e-01 2.947599928027e-01 2.336826601081e-01 3.212945471494e-01 4.311684880755e-01 4.795327105358e-01 4.475034259356e-01 3.527826519422e-01 2.474942985303e-01 2.161958578769e-01 2.634115927142e-01 3.026824066997e-01 2.998774095173e-01 2.687935682698e-01 2.450371521396e-01 2.452411533057e-01 2.422740241862e-01 2.043874186834e-01 1.289759367086e-01 8.644860379582e-02 1.702651414017e-01 2.593182586589e-01 3.014038930949e-01 2.878118856970e-01 2.446267872858e-01 2.374070914177e-01 2.971803702904e-01 3.649401341180e-01 3.861964505873e-01 3.415593276317e-01 2.479053727682e-01 1.858034642535e-01 2.569321099451e-01 3.688557194357e-01 4.363509071965e-01 4.348870794068e-01 3.882877911273e-01 3.308929555964e-01 2.844564350737e-01 2.714729108607e-01 2.809507501395e-01 2.872356742181e-01 2.798659247391e-01 2.634555298247e-01 2.640392741896e-01 3.119377801462e-01 3.813202819723e-01 4.305345895272e-01 4.426945178070e-01 4.122421690752e-01 3.436352202334e-01 2.486611097972e-01 1.457643222317e-01 8.623171175699e-02 1.483407339449e-01 2.445883580609e-01 3.322191432044e-01 3.967457453632e-01 4.259149992607e-01 4.104022343131e-01 3.502010007923e-01 2.684869934111e-01 2.401682445760e-01 3.261325611823e-01 4.532199438776e-01 5.489159273260e-01 5.768751735132e-01 5.284769845665e-01 4.315517487019e-01 3.727973048970e-01 4.445788530280e-01 5.860073457468e-01 6.967856889206e-01 7.288762053424e-01 6.807544639184e-01 5.971986368760e-01 5.604698038030e-01 6.151843501904e-01 7.057328389403e-01 7.627684356270e-01 7.680777107433e-01 7.558512319654e-01 7.792419591140e-01 8.466789687923e-01 9.081856473899e-01 9.133458050386e-01 8.598865264834e-01 8.112212932235e-01 8.551054230608e-01 9.863247816414e-01 1.104411267476e+00 1.119333482143e+00 9.995392786192e-01 7.906744406352e-01 6.473703330537e-01 7.377205767773e-01 9.410605912841e-01 1.066759700501e+00 1.034537692709e+00 8.552555787438e-01 6.384283379891e-01 6.033303781655e-01 7.792874729842e-01 9.414409044124e-01 9.645369178396e-01 8.368892093628e-01 6.469416670736e-01 5.923366782265e-01 7.439108265278e-01 9.074714135860e-01 9.487480475094e-01 8.471171036676e-01 6.841445724724e-01 6.431114291380e-01 7.944504415169e-01 9.670786857870e-01 1.025379378500e+00 9.340564227821e-01 7.448368983940e-01 6.072697058178e-01 6.720504028852e-01 8.341025305836e-01 9.307877729148e-01 9.145598298555e-01 8.216173802285e-01 7.666054006962e-01 7.784537535524e-01 8.169330218532e-01 8.162713311445e-01 7.436673609680e-01 6.280268173314e-01 5.507707504565e-01 6.224387970510e-01 7.623508484981e-01 8.362090990714e-01 7.913630144915e-01 6.656908425440e-01 5.947054182634e-01 6.936615802105e-01 8.604153690223e-01 9.563170084324e-01 9.288940986713e-01 8.071076089515e-01 6.955016035731e-01 7.101324076310e-01 8.195367143631e-01 9.040692354180e-01 9.048580299106e-01 8.413182131597e-01 7.852902544747e-01 7.958616722918e-01 8.506390272612e-01 8.889291387775e-01 8.891786076101e-01 8.808571607812e-01 9.016552848628e-01 9.424278352898e-01 9.547508251402e-01 9.085275182312e-01 8.330602352211e-01 8.126614051138e-01 8.944589527447e-01 1.011122449335e+00 1.066781270582e+00 1.019237584262e+00 9.006090989661e-01 8.114378205515e-01 8.384831069466e-01 9.300083053538e-01 9.733361310599e-01 9.190208597310e-01 8.456179084487e-01 8.338173485566e-01 8.894693335245e-01 9.850006629918e-01 1.048642766537e+00 1.040657448089e+00 9.859723696857e-01 9.662245798903e-01 1.040816363736e+00 1.163212096885e+00 1.239339748667e+00 1.218476150092e+00 1.127179067291e+00 1.064005702804e+00 1.115682372247e+00 1.237267676457e+00 1.307523113282e+00 1.248402059673e+00 1.068725697893e+00 8.830879002781e-01 8.743451168652e-01 1.044387342983e+00 1.204622010372e+00 1.229077005261e+00 1.098386537336e+00 8.908581380217e-01 7.746506791485e-01 8.530513114869e-01 9.901972754271e-01 1.036961811736e+00 9.587150873727e-01 8.267092505319e-01 7.837845763388e-01 8.825167206832e-01 1.001125674902e+00 1.025947524232e+00 9.382675394489e-01 8.187237486958e-01 8.090034335214e-01 9.359117994306e-01 1.068672623138e+00 1.097958454071e+00 1.042667198826e+00 9.467002091965e-01 8.668942494901e-01 8.559517076507e-01 9.093833001051e-01 9.697045404233e-01 9.868922951056e-01 8.950591846866e-01 7.175953175275e-01 5.950385702687e-01 6.539516383312e-01 7.975470387652e-01 8.816640762697e-01 8.569899661603e-01 7.523762668431e-01 6.541393968324e-01 6.454704323097e-01 7.010193559875e-01 7.328428886953e-01 7.001564217019e-01 6.301696709385e-01 5.931109907391e-01 6.238889203472e-01 6.698150138383e-01 6.654648857574e-01 5.982926403015e-01 5.257244259332e-01 5.441700431226e-01 6.533260549671e-01 7.542005558259e-01 7.745760481383e-01 6.994851998381e-01 5.727993083478e-01 4.981584625137e-01 5.499495976614e-01 6.473963755634e-01 6.852604080746e-01 6.217008240801e-01 4.737605118586e-01 3.327389616465e-01 3.659251059546e-01 5.189151820920e-01 6.346990271587e-01 6.538908660290e-01 5.718206994129e-01 4.237519440907e-01 2.986179403557e-01 3.221898785891e-01 4.252560971625e-01 5.072257084478e-01 5.343431545588e-01 5.042050741473e-01 4.344092620293e-01 3.562881789130e-01 3.079724370945e-01 3.127978867134e-01 3.453504125615e-01 3.661146278727e-01 3.569468231924e-01 3.213275561792e-01 2.767053052111e-01 2.450481790748e-01 2.377000552055e-01 2.466873037653e-01 2.584309271594e-01 2.663471876950e-01 2.694716095231e-01 2.679479225394e-01 2.621256732030e-01 2.544591247684e-01 2.493916659918e-01 2.489685264054e-01 2.487402243985e-01 2.405795518546e-01 2.200513145060e-01 1.922153155445e-01 1.726436739241e-01 1.758545024135e-01 1.964289909901e-01 2.188333687036e-01 2.375381291909e-01 2.589785292851e-01 2.909078851882e-01 3.313994309302e-01 3.703343578962e-01 3.986186530207e-01 4.135564713258e-01 4.177905445630e-01 4.149569153908e-01 4.075306487491e-01 4.007704438037e-01 4.076010954551e-01 4.407973842501e-01 4.937939842693e-01 5.384480186406e-01 5.428251447372e-01 4.890672147172e-01 3.907846607771e-01 3.251002901736e-01 4.005736503423e-01 5.604867121147e-01 6.974919738259e-01 7.578307000124e-01 7.314000262273e-01 6.534588225820e-01 6.047287314454e-01 6.513304098592e-01 7.528174980380e-01 8.226421113200e-01 8.135230240036e-01 7.362178263909e-01 6.619417241463e-01 6.816978847162e-01 7.883280770918e-01 8.862144441774e-01 9.030967232745e-01 8.248130896396e-01 7.005157867528e-01 6.389288021276e-01 7.118240437677e-01 8.436317590650e-01 9.322252560823e-01 9.367055358491e-01 8.748780273833e-01 8.054560007212e-01 7.849967962367e-01 8.089968813245e-01 8.233756356962e-01 7.906814408537e-01 7.225425760129e-01 6.713239768901e-01 6.787798954813e-01 7.169523811855e-01 7.565870982156e-01 7.568595568641e-01 7.060892530293e-01 6.364081333870e-01 6.156008105638e-01 6.891037387065e-01 7.739120688427e-01 7.995412903629e-01 7.397364710999e-01 6.273628408310e-01 5.620719764142e-01 6.344363668854e-01 7.787178356399e-01 8.789490836546e-01 8.745233837608e-01 7.656998540858e-01 6.197094929742e-01 5.703278998644e-01 6.711225832640e-01 7.964051602562e-01 8.343434267898e-01 7.510639187840e-01 5.872682466848e-01 4.803814039554e-01 5.687426617893e-01 7.320625331208e-01 8.165461014382e-01 7.646673092407e-01 5.948524488871e-01 4.237516311120e-01 4.694307060606e-01 6.622228499304e-01 7.951613538928e-01 7.894164107653e-01 6.513602304920e-01 4.773050717397e-01 4.710579244275e-01 6.409077161801e-01 7.836496142347e-01 8.052316797055e-01 7.165562130718e-01 6.302220191631e-01 6.986931727581e-01 8.833252834385e-01 1.034051411413e+00 1.082253784885e+00 1.090032568822e+00 1.101191344592e+00 1.152007549227e+00 1.262814276802e+00 1.340902337715e+00 1.324263486876e+00 1.216033119775e+00 1.088723875210e+00 1.058317134877e+00 1.161375372153e+00 1.297923669616e+00 1.357993611887e+00 1.306552651592e+00 1.199014532129e+00 1.156869517935e+00 1.247977530088e+00 1.388592152257e+00 1.453572231127e+00 1.390567075648e+00 1.253968416313e+00 1.192618400292e+00 1.306292006243e+00 1.492068091011e+00 1.584623343577e+00 1.503265027222e+00 1.290240830644e+00 1.131378902505e+00 1.233438470908e+00 1.501288756432e+00 1.696311232700e+00 1.692418564138e+00 1.503176866154e+00 1.289183362607e+00 1.294676816092e+00 1.528848062674e+00 1.748968013923e+00 1.780756110879e+00 1.598472645645e+00 1.330044972053e+00 1.238554261235e+00 1.434853419250e+00 1.685994399449e+00 1.775600581977e+00 1.704153690416e+00 1.570887621989e+00 1.470719798901e+00 1.478457176155e+00 1.574805028122e+00 1.668232281008e+00 1.654830550483e+00 1.475778798059e+00 1.282710063033e+00 1.291955944082e+00 1.498652531658e+00 1.682276049319e+00 1.690620840287e+00 1.517863260721e+00 1.312081695354e+00 1.315063815240e+00 1.555635447693e+00 1.805568404772e+00 1.891066079128e+00 1.780514574174e+00 1.578748396895e+00 1.489768198146e+00 1.625096820168e+00 1.848940450760e+00 1.979042999814e+00 1.943187447448e+00 1.789926623457e+00 1.656738965571e+00 1.668034048906e+00 1.798686155633e+00 1.921101037506e+00 1.949767208233e+00 1.889130437978e+00 1.811661323058e+00 1.797628419435e+00 1.864138563676e+00 1.960474482540e+00 2.028918366701e+00 2.044773145530e+00 2.014490765939e+00 1.959510395206e+00 1.905904376657e+00 1.880728238754e+00 1.901578682624e+00 1.957662461570e+00 2.007144609583e+00 1.999705791607e+00 1.990591740214e+00 2.013968580367e+00 2.040310336941e+00 2.055317134236e+00 2.069161561953e+00 2.103026432741e+00 2.096726130087e+00 2.037563489226e+00 1.933338986624e+00 1.871511421872e+00 1.906466478523e+00 2.004591765715e+00 2.087124432134e+00 2.105374812246e+00 2.068041358722e+00 2.020313679387e+00 1.996766608580e+00 1.989174530935e+00 1.967349985747e+00 1.926107931703e+00 1.900531188033e+00 1.925322898144e+00 1.978451283237e+00 1.988447488893e+00 1.901525493085e+00 1.742869931195e+00 1.633928788521e+00 1.699705663904e+00 1.896686303170e+00 2.054810382638e+00 2.046338447808e+00 1.859318060106e+00 1.619923872273e+00 1.552174759663e+00 1.730496340886e+00 1.954657799709e+00 2.017676486473e+00 1.850888004490e+00 1.543249987346e+00 1.347702449535e+00 1.477278514279e+00 1.754798391154e+00 1.901480547460e+00 1.797750127592e+00 1.489031854243e+00 1.197448552891e+00 1.229732077376e+00 1.508457122939e+00 1.712009224199e+00 1.683389856404e+00 1.445131702927e+00 1.193009320876e+00 1.214355017004e+00 1.475423984468e+00 1.684942061481e+00 1.679186246820e+00 1.462922399215e+00 1.204760286726e+00 1.183694830729e+00 1.420503859765e+00 1.642541206562e+00 1.669912536767e+00 1.481977051892e+00 1.203093564046e+00 1.081474307879e+00 1.227952395786e+00 1.423518800086e+00 1.468276272155e+00 1.315702703167e+00 1.053515996435e+00 8.916876955090e-01 9.784062704296e-01 1.147325887915e+00 1.208006334788e+00 1.117040085348e+00 9.573376581499e-01 8.940196208567e-01 9.950172643874e-01 1.130865372351e+00 1.182297871503e+00 1.139380286482e+00 1.082868447460e+00 1.105822677490e+00 1.198983539809e+00 1.271570244009e+00 1.266897216966e+00 1.214439880825e+00 1.230335077421e+00 1.352695235871e+00 1.500088302660e+00 1.536519427518e+00 1.414199198447e+00 1.242240393066e+00 1.226241061446e+00 1.413507434700e+00 1.617210988541e+00 1.676513495209e+00 1.561532645246e+00 1.378011117541e+00 1.323421856034e+00 1.474104971654e+00 1.671244712802e+00 1.749167323833e+00 1.664286484587e+00 1.499504882540e+00 1.418608877839e+00 1.505732216771e+00 1.652606742515e+00 1.715107691829e+00 1.649243768889e+00 1.525788852775e+00 1.475006612742e+00 1.546816018060e+00 1.643521336704e+00 1.646408340458e+00 1.525369818583e+00 1.362617620136e+00 1.306336569690e+00 1.405513606085e+00 1.534481425363e+00 1.557821391327e+00 1.438479411938e+00 1.250573911136e+00 1.147111338738e+00 1.209612356475e+00 1.326348527971e+00 1.352684644850e+00 1.241624814752e+00 1.059400294667e+00 9.620149887999e-01 1.035020477122e+00 1.201755963078e+00 1.318286116396e+00 1.297547852417e+00 1.125422127493e+00 8.500808324473e-01 5.988018519100e-01 5.810451191408e-01 7.643152209357e-01 9.273939486719e-01 9.745373829334e-01 8.534784702965e-01 5.860578846532e-01 2.897802379879e-01 2.910337275004e-01 4.967088214865e-01 6.118794425973e-01 5.979643259783e-01 4.821846513317e-01 3.219215013626e-01 1.920352650464e-01 1.689538117971e-01 2.207433058392e-01 2.898813829401e-01 3.619616137287e-01 4.096935366232e-01 3.993952881668e-01 3.193522572686e-01 2.229602520590e-01 2.798486669866e-01 4.552402700362e-01 6.025958964540e-01 6.588270795332e-01 6.105230338134e-01 4.984971487384e-01 4.363077587516e-01 5.185222589109e-01 6.538849310366e-01 7.290803066360e-01 6.998768350311e-01 5.816088840684e-01 4.560054169367e-01 4.581248586213e-01 5.849386982569e-01 7.064425236583e-01 7.527504241584e-01 7.176976552432e-01 6.408541094639e-01 5.894689802366e-01 6.056108549118e-01 6.578810299372e-01 6.968763379397e-01 6.968424539431e-01 6.612862974295e-01 6.023690921027e-01 5.381626751889e-01 5.208163062021e-01 5.222284118255e-01 5.262128118341e-01 5.088781604519e-01 4.493432204934e-01 3.517223394531e-01 2.754347721679e-01 3.193945926866e-01 4.353938344251e-01 5.166124936572e-01 5.113701997735e-01 4.135024116635e-01 2.727060054333e-01 2.501701082455e-01 3.861150056440e-01 5.003709646589e-01 5.132401757425e-01 4.105458140391e-01 2.317221134619e-01 1.732642525898e-01 3.465071732149e-01 4.830589081689e-01 5.085477859290e-01 4.247867946067e-01 3.112260803672e-01 3.387585858610e-01 4.803280513248e-01 5.729727817538e-01 5.516820263286e-01 4.407780742443e-01 3.920237022916e-01 5.453099325717e-01 7.458689162248e-01 8.458622618671e-01 7.874319710833e-01 5.945715297619e-01 4.386867533590e-01 5.935280103107e-01 8.705829214521e-01 1.037736884076e+00 1.006735610878e+00 7.745742885985e-01 4.448673269584e-01 4.283328419659e-01 7.718794376877e-01 1.040561893221e+00 1.100444175342e+00 9.288924731768e-01 5.923164796400e-01 3.690854004466e-01 6.395151125297e-01 9.583175145291e-01 1.099593069275e+00 1.019158799198e+00 7.656017957465e-01 5.158806887355e-01 5.804951102014e-01 8.229368232239e-01 9.650302815389e-01 9.304475693324e-01 7.645849049058e-01 6.353214771861e-01 7.237096203032e-01 9.133278577340e-01 1.017966819670e+00 9.769140619896e-01 8.459377210844e-01 7.858146398082e-01 9.048180987537e-01 1.080489459179e+00 1.160011787398e+00 1.090396095736e+00 9.297699298601e-01 8.492667741757e-01 9.760712837316e-01 1.182586315468e+00 1.297892128001e+00 1.254258771976e+00 1.090814716289e+00 9.521660948782e-01 9.982026140152e-01 1.172475242392e+00 1.330243496884e+00 1.380961206322e+00 1.286670102037e+00 1.049465810548e+00 7.956925829448e-01 7.856129989916e-01 1.031889271732e+00 1.252716582258e+00 1.295517008580e+00 1.142893000987e+00 8.947715347758e-01 7.814281791321e-01 9.344429130179e-01 1.141718614598e+00 1.216712695856e+00 1.116278639577e+00 9.185520460404e-01 8.205932870456e-01 9.535799134739e-01 1.159102056167e+00 1.262271430813e+00 1.210205888170e+00 1.059718604861e+00 9.595878156288e-01 1.028345659271e+00 1.183947881684e+00 1.278639781645e+00 1.250678977472e+00 1.139563709913e+00 1.061249004167e+00 1.106722063287e+00 1.221818040053e+00 1.288784549680e+00 1.251444142819e+00 1.146609159517e+00 1.085275283375e+00 1.150945041548e+00 1.287187549851e+00 1.379193550185e+00 1.368689058173e+00 1.280649260907e+00 1.205911039743e+00 1.227981333648e+00 1.328090547084e+00 1.431215696396e+00 1.508762950247e+00 1.564192125836e+00 1.599396315456e+00 1.583593282164e+00 1.525846339545e+00 1.506947596675e+00 1.563340018525e+00 1.651620850338e+00 1.701414012547e+00 1.682760299211e+00 1.627653536779e+00 1.604582746069e+00 1.652052820385e+00 1.733464983875e+00 1.777909754246e+00 1.747730764733e+00 1.669086118567e+00 1.617647352093e+00 1.653290558747e+00 1.752997840129e+00 1.838707684155e+00 1.855906150160e+00 1.812477201327e+00 1.767946691377e+00 1.779440871118e+00 1.841147751680e+00 1.893536170476e+00 1.889961529086e+00 1.841646759696e+00 1.809990203444e+00 1.845322701303e+00 1.924087334739e+00 1.970721701114e+00 1.934281570502e+00 1.838208385016e+00 1.775084223514e+00 1.823488763854e+00 1.945155291527e+00 2.018981322228e+00 1.955311648362e+00 1.763489612821e+00 1.574385373890e+00 1.572436851378e+00 1.767249195531e+00 1.983292205495e+00 2.079916769288e+00 1.944523321709e+00 1.583806861685e+00 1.254139971412e+00 1.317764106353e+00 1.660824421933e+00 1.901584918859e+00 1.857267602577e+00 1.533442219398e+00 1.127070113376e+00 1.057107539647e+00 1.384903924931e+00 1.673171284794e+00 1.681518655815e+00 1.377299555108e+00 9.162555556816e-01 8.022290155878e-01 1.232374390490e+00 1.638137644930e+00 1.753949705002e+00 1.526127244115e+00 1.048731921540e+00 6.815888475517e-01 9.685040072773e-01 1.423773023543e+00 1.646459152041e+00 1.542790694225e+00 1.168913308996e+00 7.687320474831e-01 8.350221753853e-01 1.217368586679e+00 1.461169074756e+00 1.423193591116e+00 1.130506605030e+00 7.831217027050e-01 7.977999824383e-01 1.126142493918e+00 1.359259489479e+00 1.336165154226e+00 1.061851876168e+00 7.114524656818e-01 7.342459490699e-01 1.070284662530e+00 1.333281279429e+00 1.356931930178e+00 1.140109661518e+00 8.303608028389e-01 7.766595261183e-01 1.064697706660e+00 1.339225042145e+00 1.406115200759e+00 1.233644234057e+00 9.221683538669e-01 7.564882194720e-01 9.610832364657e-01 1.249331115628e+00 1.373105415033e+00 1.261574513498e+00 9.663251291826e-01 6.958365040694e-01 7.841853735860e-01 1.085535846754e+00 1.288651168850e+00 1.284687517367e+00 1.091882812838e+00 8.470941195532e-01 7.997985264095e-01 9.946183390813e-01 1.188180200479e+00 1.226996727797e+00 1.086246108832e+00 8.456156903730e-01 6.999774765132e-01 8.021282141955e-01 9.860109036094e-01 1.067454119407e+00 9.915961191489e-01 8.022055600831e-01 6.393633559728e-01 6.664332911899e-01 8.097038611081e-01 8.989449717785e-01 8.692274857665e-01 7.735194860182e-01 6.585062826267e-01 5.940993553420e-01 6.098733924995e-01 6.567998054081e-01 6.702095811555e-01 6.204182014426e-01 5.134617155841e-01 4.073229660488e-01 3.904807550897e-01 4.757230281627e-01 5.584910508770e-01 5.673186919100e-01 4.835325843448e-01 3.350098252741e-01 2.233476956310e-01 2.923019892410e-01 4.162736838372e-01 4.787215031833e-01 4.526725416497e-01 3.510342738666e-01 2.180537813668e-01 1.517878429166e-01 2.131301858398e-01 2.810131480118e-01 3.092392521393e-01 3.063933905133e-01 2.925003789947e-01 2.736173841805e-01 2.375481828365e-01 1.763450434331e-01 1.216487564768e-01 1.587568404157e-01 2.460942691032e-01 3.127905154894e-01 3.405604522124e-01 3.445992094417e-01 3.586170030514e-01 3.947597775504e-01 4.234248816040e-01 4.085814452747e-01 3.452141136862e-01 2.912613841682e-01 3.481667659251e-01 4.797270089150e-01 5.814210225968e-01 5.947708894238e-01 5.078041670810e-01 3.756360023450e-01 3.664054981389e-01 4.727292779053e-01 6.070663635132e-01 6.671912264028e-01 5.907478498336e-01 3.882655716243e-01 1.695766805535e-01 3.193147054023e-01 5.615295426956e-01 6.960963224338e-01 6.806844586863e-01 5.262559367650e-01 3.104341335487e-01 2.790105683305e-01 4.701057209274e-01 6.150610786045e-01 6.332268917340e-01 5.261856298340e-01 3.598131185016e-01 2.966322189599e-01 4.037512402830e-01 4.989498939116e-01 4.920489781690e-01 3.845301104475e-01 2.611291217367e-01 2.974185397498e-01 4.310345970890e-01 5.048823442736e-01 4.712527550824e-01 3.540468181943e-01 2.749430430216e-01 3.725846054226e-01 5.130019199785e-01 5.730643645215e-01 5.180368562227e-01 3.753968902158e-01 2.696194565146e-01 3.653555124098e-01 5.164957006347e-01 5.876753671245e-01 5.440585703515e-01 4.115518874527e-01 3.016041046855e-01 3.913734775566e-01 5.623923908941e-01 6.999527180853e-01 7.685876036461e-01 7.735896245838e-01 7.349804134575e-01 6.893979119380e-01 6.996681650848e-01 7.775474448292e-01 8.731727050601e-01 9.387869889837e-01 9.575881561156e-01 9.417000743331e-01 9.221035272867e-01 9.302366408874e-01 9.732946100041e-01 1.026704169956e+00 1.054841929322e+00 1.037744634315e+00 9.882282007298e-01 9.524520410628e-01 9.755460905616e-01 1.046384076236e+00 1.103137133928e+00 1.092755064664e+00 1.013729929464e+00 9.329609418547e-01 9.501963391243e-01 1.075622627217e+00 1.208455094006e+00 1.255671257270e+00 1.194492666633e+00 1.084893664872e+00 1.044956834782e+00 1.131213037695e+00 1.256346659170e+00 1.308038152089e+00 1.250765641093e+00 1.146163420082e+00 1.117631787480e+00 1.212625692554e+00 1.328238651180e+00 1.345731957617e+00 1.236565626835e+00 1.093042294441e+00 1.088331530778e+00 1.255251122585e+00 1.421085834110e+00 1.433559113420e+00 1.258004839738e+00 1.006790283882e+00 9.518190748605e-01 1.186424627460e+00 1.438055404054e+00 1.498552341664e+00 1.321778973784e+00 1.030042407097e+00 9.553666305373e-01 1.240608569093e+00 1.549952399011e+00 1.634512927094e+00 1.429571118362e+00 1.046689743419e+00 8.808061847521e-01 1.217412604095e+00 1.619138945352e+00 1.768635208875e+00 1.575724264233e+00 1.121963345792e+00 7.878850190974e-01 1.104806672292e+00 1.594018838908e+00 1.830395969015e+00 1.693962428858e+00 1.239075069668e+00 7.792372360718e-01 9.832730144471e-01 1.503089387882e+00 1.794356467022e+00 1.700098559342e+00 1.248486426514e+00 7.053844850154e-01 8.605347820158e-01 1.439565346592e+00 1.794733060400e+00 1.755258826796e+00 1.343990131855e+00 8.403584824121e-01 8.824028329659e-01 1.425692483100e+00 1.899213843033e+00 2.097246953400e+00 1.958615431072e+00 1.493055057032e+00 1.024174995840e+00 1.208778637993e+00 1.762727947793e+00 2.104134611086e+00 2.043345115461e+00 1.620367630702e+00 1.145575106800e+00 1.247145242932e+00 1.787913402785e+00 2.180452438707e+00 2.199176815118e+00 1.858520291303e+00 1.411072404108e+00 1.369859811081e+00 1.800037874687e+00 2.195478633047e+00 2.276509326231e+00 2.018251684846e+00 1.620684951840e+00 1.503845082787e+00 1.827925245456e+00 2.204977624063e+00 2.331586361278e+00 2.147730006643e+00 1.810547518353e+00 1.669433994748e+00 1.914695837469e+00 2.262821777952e+00 2.406978932065e+00 2.247047020697e+00 1.888972774053e+00 1.647284958913e+00 1.807474258849e+00 2.171185296560e+00 2.393911657408e+00 2.325856603586e+00 2.022491890608e+00 1.742539371998e+00 1.801716204820e+00 2.101226848250e+00 2.454699497039e+00 2.486687804385e+00 2.195613465330e+00 1.800640218701e+00 1.715582325680e+00 2.066371949358e+00 2.466484700481e+00 2.601258625752e+00 2.382647778070e+00 1.935306660444e+00 1.634080093436e+00 1.849399307903e+00 2.318097592311e+00 2.619100581857e+00 2.574306681008e+00 2.221253325937e+00 1.816005704192e+00 1.769985613929e+00 2.120205485517e+00 2.461001806631e+00 2.513347462260e+00 2.226794899638e+00 1.765232267392e+00 1.526019074065e+00 1.772494088773e+00 2.153045193512e+00 2.303770426962e+00 2.115472337711e+00 1.702058545255e+00 1.424740846420e+00 1.623229129959e+00 2.012297697569e+00 2.196023775842e+00 2.028388443566e+00 1.587752705578e+00 1.233681190437e+00 1.435342615961e+00 1.900053107415e+00 2.156225959754e+00 2.027215877595e+00 1.572430501473e+00 1.179394146312e+00 1.327594799688e+00 1.852054561704e+00 2.301136805536e+00 2.478447645730e+00 2.262603629786e+00 1.714829455542e+00 1.326059246021e+00 1.632304201856e+00 2.173326447269e+00 2.431344876461e+00 2.254915939921e+00 1.752010880268e+00 1.354611649729e+00 1.602464551003e+00 2.128005583076e+00 2.405921295689e+00 2.263303585659e+00 1.790121407327e+00 1.395670612458e+00 1.623542733566e+00 2.159405508809e+00 2.472244673214e+00 2.368003358269e+00 1.910766311214e+00 1.464709128842e+00 1.601617795486e+00 2.129817916077e+00 2.487003991184e+00 2.433769476317e+00 1.988493889181e+00 1.441888051743e+00 1.413388538676e+00 1.929955568919e+00 2.367274162411e+00 2.422927215434e+00 2.065494212330e+00 1.486816489621e+00 1.194563451128e+00 1.536294829504e+00 1.963182129558e+00 2.077441445446e+00 1.790516833676e+00 1.208655919605e+00 7.280849599149e-01 1.011721082531e+00 1.502455567388e+00 1.784830380136e+00 1.757252997867e+00 1.424836051948e+00 8.781632211179e-01 4.020541087328e-01 7.283574796347e-01 1.202373352017e+00 1.435427637868e+00 1.314198605011e+00 8.960547825513e-01 3.914563679492e-01 5.647167193603e-01 1.023440922779e+00 1.264290595213e+00 1.211894692040e+00 9.090339504810e-01 5.324652734804e-01 5.365040431329e-01 8.573444656754e-01 1.063804791391e+00 1.044170601395e+00 8.128442892144e-01 4.676877575062e-01 2.831887076605e-01 4.859249952129e-01 6.557338197270e-01 6.661488766774e-01 5.366278052350e-01 3.699431712068e-01 3.495543237474e-01 4.627402375049e-01 5.367202359701e-01 5.218765263328e-01 4.582577145367e-01 4.331410926209e-01 4.824826434968e-01 5.452658933844e-01 5.738721253141e-01 5.801491950503e-01 6.045889788959e-01 6.556745671145e-01 6.949869105871e-01 6.870152846344e-01 6.396769335542e-01 6.077538891177e-01 6.382236991757e-01 6.988173743348e-01 7.198542935285e-01 6.705029910246e-01 5.898662391848e-01 5.777303623163e-01 6.718171779651e-01 7.769559075206e-01 7.969201947873e-01 6.990160213127e-01 5.266141559730e-01 4.315851572386e-01 5.423412869944e-01 7.012476049582e-01 7.641987657128e-01 6.912017578202e-01 5.188636825568e-01 3.793778613813e-01 4.377683284191e-01 5.690701990075e-01 6.123890484957e-01 5.292160405230e-01 3.772272275072e-01 3.487109155328e-01 5.100691091784e-01 6.555474858645e-01 6.775738481235e-01 5.591258159365e-01 3.658849453571e-01 3.240902683381e-01 5.116636511929e-01 6.727960569244e-01 6.974781018814e-01 5.670804983684e-01 3.262950232538e-01 1.789386562017e-01 3.806031131916e-01 5.555632914346e-01 5.902562934915e-01 4.882980177055e-01 3.376673911151e-01 3.081103687912e-01 4.553308279997e-01 6.002052405135e-01 6.566470049868e-01 6.085767135750e-01 4.893612659050e-01 3.981725872573e-01 4.694208410380e-01 6.038831538138e-01 6.644376914774e-01 6.010560624761e-01 4.435321742734e-01 3.443079922550e-01 4.725480037393e-01 6.533628903639e-01 7.331872067891e-01 6.659477541646e-01 4.804492598558e-01 3.336055004883e-01 4.721142909314e-01 7.029881984805e-01 8.391831464387e-01 8.271929355598e-01 6.874776134071e-01 5.294639419312e-01 5.499266512640e-01 7.422127202091e-01 9.249287171661e-01 1.009420236004e+00 9.886659018565e-01 9.108276097323e-01 8.537417635723e-01 8.684391051774e-01 9.327731236556e-01 9.932227549107e-01 1.019814608169e+00 1.011448037493e+00 9.804074903741e-01 9.431158175587e-01 9.231038706465e-01 9.489761741991e-01 1.027270609677e+00 1.120889212106e+00 1.171556335041e+00 1.140331550527e+00 1.040529079784e+00 9.663734661877e-01 1.034853057328e+00 1.211712637544e+00 1.367618683597e+00 1.383306869608e+00 1.246328055598e+00 1.046942699929e+00 9.733805229158e-01 1.123139972913e+00 1.337670887020e+00 1.442288014535e+00 1.368751722718e+00 1.157094617519e+00 9.674891532016e-01 1.002776733561e+00 1.207056219588e+00 1.358992212903e+00 1.337080744500e+00 1.146854553769e+00 9.287086980752e-01 9.237368129078e-01 1.135946679537e+00 1.318889757814e+00 1.320502827334e+00 1.132677482644e+00 9.078569280008e-01 9.405185563091e-01 1.227541787568e+00 1.471473002830e+00 1.494092766780e+00 1.261511911063e+00 8.940827147197e-01 7.752344804925e-01 1.104138928603e+00 1.449379332235e+00 1.549980602644e+00 1.340267964177e+00 9.103995172806e-01 6.700152052338e-01 1.052146295918e+00 1.508503152369e+00 1.700054938882e+00 1.538482033764e+00 1.125765241110e+00 7.302971651082e-01 8.493872012731e-01 1.323371996117e+00 1.704037404645e+00 1.762001387324e+00 1.436054315306e+00 8.853021006552e-01 7.351213536274e-01 1.290135735101e+00 1.787401738004e+00 1.933865315656e+00 1.667463482470e+00 1.092452194191e+00 6.878279482638e-01 1.159160404697e+00 1.747478397329e+00 2.010214199805e+00 1.839459640022e+00 1.301229114079e+00 7.676519538130e-01 1.097679741572e+00 1.760727615574e+00 2.149325979267e+00 2.098567995795e+00 1.635428917662e+00 1.039246432109e+00 1.098154658893e+00 1.760520522747e+00 2.275874305777e+00 2.376736425747e+00 2.032034292471e+00 1.420348769452e+00 1.103583371841e+00 1.551484807992e+00 2.104029403931e+00 2.317164530981e+00 2.085428749909e+00 1.523794298310e+00 1.089635908989e+00 1.417844112288e+00 1.987534996202e+00 2.299383915278e+00 2.197461505466e+00 1.718500798237e+00 1.149010874657e+00 1.165773720433e+00 1.726238507443e+00 2.177224206794e+00 2.257677746040e+00 1.935180438309e+00 1.371151359487e+00 1.073067387682e+00 1.489593037595e+00 2.043936800554e+00 2.312663957061e+00 2.176579100304e+00 1.701325810679e+00 1.193800081818e+00 1.262091277486e+00 1.797064422536e+00 2.212593103935e+00 2.266473891169e+00 1.932302748088e+00 1.365374145489e+00 1.029031874487e+00 1.370297180291e+00 1.860364205413e+00 2.079574320675e+00 1.917566938182e+00 1.446634418778e+00 9.833762505306e-01 1.121119428165e+00 1.623421877862e+00 1.950300699232e+00 1.914988775040e+00 1.523698025902e+00 9.832437953601e-01 9.110603990410e-01 1.436324728438e+00 1.896319022895e+00 2.020876337738e+00 1.762014571124e+00 1.242923811302e+00 9.084658197691e-01 1.283038056778e+00 1.832550296199e+00 2.125260306727e+00 2.036113214917e+00 1.637725464933e+00 1.130689941100e+00 9.748816653349e-01 1.369422035898e+00 1.807686483993e+00 2.001307362327e+00 1.872308005690e+00 1.473668778168e+00 1.031293766059e+00 1.029098954661e+00 1.470920014385e+00 1.872678362034e+00 2.006721792334e+00 1.818010714436e+00 1.378751789911e+00 9.607965416019e-01 1.082291830804e+00 1.585191897031e+00 1.994208752947e+00 2.119934935716e+00 1.926419200526e+00 1.501752391299e+00 1.118914133411e+00 1.211724182821e+00 1.654995184595e+00 2.026451926804e+00 2.134347325411e+00 1.942884799200e+00 1.539810754728e+00 1.177365769255e+00 1.226720260190e+00 1.599076201953e+00 1.918687124923e+00 1.999905495022e+00 1.809527106894e+00 1.433242255185e+00 1.104815981909e+00 1.143896674831e+00 1.457606431719e+00 1.714401999662e+00 1.753227227038e+00 1.554571879165e+00 1.214514491522e+00 9.742194172554e-01 1.086506429063e+00 1.380738300100e+00 1.579263892881e+00 1.565305304656e+00 1.341050317323e+00 1.018802659451e+00 8.569568970276e-01 1.037266639309e+00 1.319192536367e+00 1.470359652589e+00 1.406373184428e+00 1.140627888028e+00 7.870021257649e-01 6.427373337376e-01 8.906472924273e-01 1.197451446934e+00 1.354546683812e+00 1.303864960333e+00 1.069640310978e+00 7.633709390178e-01 6.401787047742e-01 8.442133707954e-01 1.109464885310e+00 1.252675476209e+00 1.219973404861e+00 1.028266572620e+00 7.561958462207e-01 5.680240857832e-01 6.301340437047e-01 8.063929948240e-01 9.191750320771e-01 9.140043743743e-01 8.113820437760e-01 6.902578037715e-01 6.623438976930e-01 7.552741820803e-01 8.777628987529e-01 9.499192038555e-01 9.487876225768e-01 8.994338357073e-01 8.588186620580e-01 8.769277825929e-01 9.476448553065e-01 1.019103292092e+00 1.043827575283e+00 1.004187040167e+00 9.167922557973e-01 8.296683922395e-01 8.021018146377e-01 8.529159019046e-01 9.383893076063e-01 1.000137464837e+00 1.003540484776e+00 9.456727870557e-01 8.554473509335e-01 7.887267667972e-01 7.975495161027e-01 8.767707005367e-01 9.707910472014e-01 1.027639545196e+00 1.023739063996e+00 9.663573940570e-01 8.911116401233e-01 8.500521220143e-01 8.766540064375e-01 9.532434680270e-01 1.031974417515e+00 1.073835227734e+00 1.063389928387e+00 1.009029499448e+00 9.394820449859e-01 8.946581616515e-01 9.033496824548e-01 9.588654678056e-01 1.024470918963e+00 1.060127905665e+00 1.040305982497e+00 9.616709794661e-01 8.492645480119e-01 7.599904486965e-01 7.564833204791e-01 8.359186927746e-01 9.263281429584e-01 9.582148101839e-01 8.989961969152e-01 7.621783747064e-01 6.233255758343e-01 6.137392636820e-01 7.543237246645e-01 9.136545303886e-01 9.884452621265e-01 9.411687368513e-01 7.989913935058e-01 6.760813168309e-01 7.359207595004e-01 9.484106874153e-01 1.146675408809e+00 1.223435640173e+00 1.142537315553e+00 9.370845659634e-01 7.372544861685e-01 7.570326533002e-01 9.795126400625e-01 1.184843492991e+00 1.240585113213e+00 1.106246860240e+00 8.211896825124e-01 5.611786534905e-01 6.704182388371e-01 1.004850179599e+00 1.260167074934e+00 1.320981313124e+00 1.165921694370e+00 8.607597918073e-01 6.355030187369e-01 8.165831452504e-01 1.179308339473e+00 1.438555820401e+00 1.487321034711e+00 1.313620174047e+00 9.967168003226e-01 7.648164094507e-01 9.038216562804e-01 1.229245929617e+00 1.462538973657e+00 1.496856270823e+00 1.336025410937e+00 1.090815024491e+00 9.922452150946e-01 1.177610701564e+00 1.459662087446e+00 1.637011381459e+00 1.628975416220e+00 1.457292720841e+00 1.244396357565e+00 1.184187396743e+00 1.341873883494e+00 1.555738532961e+00 1.664498906392e+00 1.609047987628e+00 1.429129286802e+00 1.255376214207e+00 1.242876177971e+00 1.390188466790e+00 1.544545831329e+00 1.588443387576e+00 1.504470371049e+00 1.375263498423e+00 1.347116395093e+00 1.487629888835e+00 1.694685521144e+00 1.828518059547e+00 1.817743159875e+00 1.679644015623e+00 1.519772282269e+00 1.487719184161e+00 1.630918997626e+00 1.833717745715e+00 1.959175952868e+00 1.941922952602e+00 1.798833154711e+00 1.619933056037e+00 1.530258269166e+00 1.586804546637e+00 1.715657939109e+00 1.805432357750e+00 1.798806493992e+00 1.709193067697e+00 1.604938583086e+00 1.567351098778e+00 1.625040715194e+00 1.732947176816e+00 1.827102963033e+00 1.873744002949e+00 1.876308051212e+00 1.859933851137e+00 1.850980103153e+00 1.863815510566e+00 1.900983487581e+00 1.959246796252e+00 2.030220489848e+00 2.096546196896e+00 2.133693496247e+00 2.121911435624e+00 2.062098001439e+00 1.984741377765e+00 1.939756754902e+00 1.961034709560e+00 2.032271590636e+00 2.097680108140e+00 2.105414442221e+00 2.041185968206e+00 1.938154878461e+00 1.860821260743e+00 1.858518664745e+00 1.918914752163e+00 1.980860360782e+00 1.989813921286e+00 1.934943018070e+00 1.853253903832e+00 1.804562087858e+00 1.822726150792e+00 1.884328989767e+00 1.935169279072e+00 1.938739842613e+00 1.899567203152e+00 1.855224526098e+00 1.844464234514e+00 1.872602542370e+00 1.909426970306e+00 1.921209284008e+00 1.900022259860e+00 1.867273817381e+00 1.852277160725e+00 1.862763714209e+00 1.876953727492e+00 1.866777334816e+00 1.826420364970e+00 1.780221096356e+00 1.761747351794e+00 1.777272591309e+00 1.793031052102e+00 1.764767423762e+00 1.678921746273e+00 1.575557477800e+00 1.533892757848e+00 1.601171553647e+00 1.729869527118e+00 1.822004748007e+00 1.807636811990e+00 1.683021591489e+00 1.521860175456e+00 1.451577563392e+00 1.541914633164e+00 1.712622455916e+00 1.830653345387e+00 1.818662699904e+00 1.683097601926e+00 1.514334752597e+00 1.449483796186e+00 1.544884903470e+00 1.702100214655e+00 1.790108722636e+00 1.748449281441e+00 1.608259795324e+00 1.482843672234e+00 1.495928984181e+00 1.641836459078e+00 1.791918164620e+00 1.832974803402e+00 1.732699365687e+00 1.549544486158e+00 1.418412902806e+00 1.453816137666e+00 1.606625305199e+00 1.728601658446e+00 1.719063854783e+00 1.570312363824e+00 1.373744548783e+00 1.295833143593e+00 1.423224333637e+00 1.637522275795e+00 1.777931251151e+00 1.764661524039e+00 1.610261765491e+00 1.415450770135e+00 1.335908404466e+00 1.440423263034e+00 1.619494666114e+00 1.731978568758e+00 1.712702330434e+00 1.580777797155e+00 1.425127679202e+00 1.358539874077e+00 1.414947273598e+00 1.512061279723e+00 1.551781463017e+00 1.495410901409e+00 1.373035538017e+00 1.263973597122e+00 1.240767338185e+00 1.295819752664e+00 1.355264196528e+00 1.357955252673e+00 1.293063935895e+00 1.195027593830e+00 1.115947258290e+00 1.083153688018e+00 1.078145581002e+00 1.068054642021e+00 1.046375718985e+00 1.037286230076e+00 1.062467002111e+00 1.105721724686e+00 1.122368921849e+00 1.078766062001e+00 9.821692531438e-01 8.906521008655e-01 8.811158334160e-01 9.589440093856e-01 1.042318181207e+00 1.051022279283e+00 9.573640759653e-01 8.015215624139e-01 7.012525003987e-01 7.661201112632e-01 9.207059354293e-01 1.020976716069e+00 9.878714211490e-01 8.137515770347e-01 5.765034359395e-01 5.081344944825e-01 7.263775402994e-01 9.783236651395e-01 1.105978268239e+00 1.056816571171e+00 8.477840198213e-01 5.893600355984e-01 5.596300856260e-01 8.184844080448e-01 1.078638289993e+00 1.194294228736e+00 1.126092638936e+00 9.120295623121e-01 6.988930909228e-01 7.394554793094e-01 1.002458883986e+00 1.241248786854e+00 1.323990238273e+00 1.212199688940e+00 9.398016051114e-01 6.413712942843e-01 6.187262445196e-01 8.912175387161e-01 1.148074516527e+00 1.246453049852e+00 1.152663881027e+00 9.068329981776e-01 6.501009344157e-01 6.559033768738e-01 9.143932550224e-01 1.166694413279e+00
 1.360600107915e+00 1.339978701202e+00 1.305245995386e+00 1.293605005277e+00 1.328553523119e+00 1.396737629510e+00 1.461206056605e+00 1.492134862961e+00 1.485451396909e+00 1.463525622186e+00 1.444313549049e+00 1.409609467348e+00 1.415633554297e+00 1.447374072121e+00 1.506853359439e+00 1.577200234728e+00 1.625164798604e+00 1.619166169596e+00 1.549824821268e+00 1.444148786256e+00 1.363128931750e+00 1.363087531519e+00 1.436097423363e+00 1.512991927690e+00 1.526018402183e+00 1.451482270723e+00 1.320555647400e+00 1.207740895932e+00 1.180994484638e+00 1.231438706528e+00 1.287110634829e+00 1.291047066036e+00 1.237956253733e+00 1.166424161359e+00 1.124424518218e+00 1.124555894537e+00 1.137050196191e+00 1.130621076129e+00 1.104656616150e+00 1.083414412734e+00 1.083151237009e+00 1.088349247130e+00 1.068647219351e+00 1.014999056523e+00 9.575884565514e-01 9.447370484823e-01 9.853557326243e-01 1.028997321755e+00 1.017958458150e+00 9.374646849442e-01 8.369207129477e-01 8.137564650520e-01 9.078002400110e-01 1.037613617203e+00 1.105827038012e+00 1.068844498211e+00 9.444036869780e-01 8.075896601697e-01 7.574933005623e-01 8.119234224131e-01 8.844649063602e-01 9.023243399929e-01 8.566503727911e-01 7.910644772230e-01 7.630010011377e-01 7.827992631893e-01 8.047849006189e-01 7.872630064100e-01 7.328847611925e-01 6.873134683506e-01 6.965842613143e-01 7.478678780392e-01 7.861352571496e-01 7.749019810489e-01 7.213698900041e-01 6.706803539505e-01 6.682809553071e-01 7.057392837009e-01 7.313021160511e-01 7.053608255526e-01 6.249279432784e-01 5.220998941199e-01 4.470140837446e-01 4.230361295326e-01 4.162432284290e-01 3.848651372611e-01 3.261537147093e-01 2.816720103453e-01 2.965937499569e-01 3.495923424905e-01 3.980786248361e-01 4.117252868695e-01 3.809590007780e-01 3.515326308502e-01 3.478939075592e-01 3.747717699573e-01 4.111165300612e-01 4.334395480764e-01 4.281015304138e-01 3.720887684887e-01 3.359240561080e-01 3.884067167504e-01 4.808057566356e-01 5.544392214454e-01 5.739734904922e-01 5.327559347731e-01 4.527224174793e-01 3.844195599118e-01 3.806926914022e-01 4.291981977170e-01 4.734992804872e-01 4.824955265669e-01 4.628680518490e-01 4.481276068366e-01 4.666712486928e-01 5.047693811798e-01 5.215545647420e-01 4.873539541969e-01 4.024337036559e-01 3.104868834309e-01 3.017221555303e-01 3.869340170662e-01 4.717742483259e-01 4.965308780531e-01 4.472170718826e-01 3.493405161591e-01 2.782124034707e-01 3.127673758580e-01 3.920426500796e-01 4.281567417107e-01 3.910936403782e-01 3.011880913437e-01 2.462045815690e-01 3.163993658744e-01 4.251846363813e-01 4.815368699748e-01 4.545962194777e-01 3.594464995258e-01 2.747027552080e-01 3.221207149626e-01 4.457778204692e-01 5.307311318243e-01 5.286676180666e-01 4.350803859965e-01 2.840853418413e-01 1.863759582161e-01 2.753663604859e-01 3.960627035111e-01 4.539207828809e-01 4.344516558059e-01 3.592118166110e-01 2.786744112234e-01 2.519913352076e-01 2.734229235081e-01 2.855586459927e-01 2.647884734808e-01 2.296664896028e-01 2.180726658679e-01 2.346504268088e-01 2.423088990745e-01 2.173033374609e-01 1.766998334730e-01 1.829341457426e-01 2.493917393167e-01 3.129892063099e-01 3.328859905457e-01 3.028410223550e-01 2.539041955496e-01 2.511163285453e-01 3.093817163962e-01 3.649199479676e-01 3.684681508052e-01 3.075519394283e-01 2.120934652493e-01 1.912748951324e-01 2.938786512284e-01 3.994456178112e-01 4.450435182593e-01 4.150394480505e-01 3.467289125483e-01 2.783828060983e-01 2.515575522540e-01 2.798559784633e-01 3.248084254585e-01 3.551154727138e-01 3.672968950505e-01 3.601027162784e-01 3.647362962980e-01 3.996060764023e-01 4.419311460769e-01 4.565456097962e-01 4.299776730539e-01 3.604170840361e-01 2.578318519042e-01 1.441287406737e-01 8.406649436056e-02 1.516938210554e-01 2.366310602406e-01 3.045750644166e-01 3.523764963328e-01 3.790716453077e-01 3.811450947047e-01 3.550263237570e-01 3.057617504034e-01 2.624752724986e-01 2.807460461329e-01 3.682302195021e-01 4.696247730101e-01 5.364805058377e-01 5.420495499604e-01 4.842730763914e-01 3.984251160206e-01 3.724285865580e-01 4.624094702864e-01 5.937405878505e-01 6.851738944100e-01 7.007905141701e-01 6.458516758654e-01 5.675934802432e-01 5.408456406420e-01 5.937377518800e-01 6.699433552735e-01 7.128512383421e-01 7.159583509079e-01 7.179803347320e-01 7.605355377318e-01 8.321554556582e-01 8.783545238860e-01 8.583896970529e-01 7.841629535503e-01 7.347893565263e-01 7.982464593688e-01 9.417137997312e-01 1.051962816202e+00 1.046725875938e+00 9.070055172003e-01 6.943403331178e-01 5.873768117327e-01 7.231563492927e-01 9.263457022715e-01 1.025511126902e+00 9.625302078379e-01 7.666403720158e-01 5.745944905251e-01 6.091349971143e-01 8.087316389103e-01 9.518165317889e-01 9.452926867096e-01 7.994086960167e-01 6.255367229657e-01 6.193960781659e-01 7.821231144054e-01 9.189679565740e-01 9.249664651402e-01 8.046354605203e-01 6.705566821569e-01 7.010002241837e-01 8.778157768664e-01 1.022342618914e+00 1.029126015495e+00 8.865036367849e-01 6.767513052423e-01 5.950450997827e-01 7.397537318209e-01 9.215990583771e-01 9.973756408758e-01 9.470574042417e-01 8.378562457386e-01 7.911517607202e-01 8.250115780517e-01 8.758462095690e-01 8.719644663606e-01 7.915427369219e-01 6.677562919880e-01 6.099495618994e-01 7.111954996531e-01 8.571511684256e-01 9.129168125584e-01 8.341682484947e-01 6.746533961652e-01 6.015935635282e-01 7.328915094728e-01 9.204647956491e-01 1.013820376947e+00 9.669550346819e-01 8.233895223080e-01 7.117941120240e-01 7.558033638555e-01 8.890775675503e-01 9.738732335778e-01 9.543476431525e-01 8.616216309535e-01 7.885236197704e-01 8.098115384122e-01 8.876545869434e-01 9.384344771530e-01 9.315814268809e-01 9.001320926851e-01 8.974787233139e-01 9.306033077039e-01 9.531273926810e-01 9.299951193754e-01 8.855893073058e-01 8.924137256999e-01 9.825406196367e-01 1.091897000521e+00 1.134825697436e+00 1.076057633041e+00 9.545681458959e-01 8.758302004721e-01 9.184234722879e-01 1.019215837794e+00 1.065545159524e+00 1.015869954312e+00 9.595261441220e-01 9.460717188996e-01 9.884208876639e-01 1.073092121345e+00 1.137731161790e+00 1.140782424668e+00 1.097858776188e+00 1.073988305164e+00 1.119735621314e+00 1.203019434983e+00 1.245260845818e+00 1.201648561005e+00 1.101523555008e+00 1.043818421670e+00 1.105216800193e+00 1.227228807083e+00 1.288096852722e+00 1.217231125537e+00 1.034223914899e+00 8.679008394906e-01 8.958047620183e-01 1.082005793046e+00 1.234831686649e+00 1.241636807496e+00 1.094658633063e+00 8.851956532209e-01 7.909868777071e-01 8.924223429384e-01 1.034270206685e+00 1.076767417240e+00 9.976842599995e-01 8.775358220777e-01 8.513583661065e-01 9.489822997880e-01 1.050932003248e+00 1.057175038434e+00 9.623773596698e-01 8.589966856873e-01 8.767485103708e-01 1.008559325891e+00 1.121604033501e+00 1.125887426769e+00 1.054875012483e+00 9.581372439150e-01 8.978747673896e-01 9.148820084410e-01 9.829399161076e-01 1.036920182761e+00 1.027406865897e+00 8.941107599456e-01 6.950726921602e-01 6.044863465009e-01 7.207497972470e-01 8.843072881251e-01 9.564005364825e-01 9.045115799276e-01 7.742795961407e-01 6.694009970245e-01 6.741267207264e-01 7.397663984080e-01 7.692903982079e-01 7.307763299600e-01 6.650939518866e-01 6.453919451782e-01 6.861787887331e-01 7.199200520078e-01 6.859072580984e-01 5.866812613776e-01 5.080593490607e-01 5.628125542799e-01 7.049823631080e-01 8.088901506622e-01 8.058310414411e-01 6.906264359204e-01 5.234741813095e-01 4.445226016755e-01 5.346142228997e-01 6.550985894844e-01 6.893505955952e-01 6.063827036831e-01 4.400077977948e-01 3.171074170240e-01 4.056467185389e-01 5.715771891502e-01 6.704115543597e-01 6.595897638796e-01 5.489374551933e-01 3.948191521832e-01 3.215087760601e-01 4.073055580957e-01 5.195508083613e-01 5.873040416527e-01 5.924361900274e-01 5.415796012032e-01 4.597353852322e-01 3.857495323603e-01 3.575608078037e-01 3.761667359596e-01 4.042297059857e-01 4.127353454988e-01 3.942004008606e-01 3.581192282481e-01 3.215051272604e-01 2.974139629623e-01 2.863307460918e-01 2.797349384969e-01 2.706386311858e-01 2.576343798991e-01 2.422288612719e-01 2.258182374085e-01 2.097019871518e-01 1.967177424935e-01 1.898166122964e-01 1.875496739244e-01 1.834223699636e-01 1.726124302863e-01 1.602604894689e-01 1.628418625861e-01 1.894843508534e-01 2.254511243220e-01 2.490921323140e-01 2.475593261423e-01 2.231611763216e-01 2.007916876631e-01 2.219338360001e-01 2.912083389490e-01 3.745631480287e-01 4.448805563614e-01 4.887674633481e-01 5.020337859218e-01 4.859481789362e-01 4.455579409971e-01 3.919738659844e-01 3.482302631656e-01 3.452518563972e-01 3.879844431639e-01 4.416544838669e-01 4.669220784236e-01 4.436876965273e-01 3.829996843130e-01 3.437650879960e-01 4.010373202291e-01 5.268214291447e-01 6.416643236922e-01 6.972713924459e-01 6.829079597909e-01 6.268168009401e-01 5.911573677805e-01 6.237620945256e-01 6.960340312706e-01 7.425467582431e-01 7.268927140209e-01 6.637118052587e-01 6.193265086490e-01 6.611208143614e-01 7.642835705052e-01 8.459947049539e-01 8.501463503906e-01 7.718014338910e-01 6.629232734100e-01 6.214446308752e-01 6.938966196548e-01 8.042914403357e-01 8.668124563943e-01 8.519789690644e-01 7.848233607879e-01 7.268754807360e-01 7.258479346003e-01 7.602854215771e-01 7.715533746456e-01 7.297322390978e-01 6.571845263201e-01 6.156538101749e-01 6.435382345881e-01 6.984367118193e-01 7.469454310875e-01 7.512821867514e-01 7.076707037375e-01 6.546524100550e-01 6.550029898169e-01 7.274519069978e-01 7.985281056956e-01 8.079621749910e-01 7.377442497493e-01 6.320808554801e-01 5.959732987351e-01 6.908110402878e-01 8.305434192934e-01 9.088072811973e-01 8.756106734798e-01 7.418068081440e-01 5.905632728568e-01 5.692407608361e-01 6.968226430185e-01 8.238421502084e-01 8.486131604381e-01 7.502552205138e-01 5.845577425120e-01 5.032657527001e-01 6.133831107540e-01 7.718922658898e-01 8.400971695029e-01 7.732533379246e-01 6.042484955772e-01 4.681475917816e-01 5.445428470181e-01 7.288199922556e-01 8.454537631991e-01 8.303935641550e-01 7.020729898272e-01 5.633365679503e-01 5.699086858673e-01 7.037347944473e-01 8.105155949023e-01 8.168847077256e-01 7.502294927769e-01 7.238362571091e-01 8.275756749830e-01 9.905934499679e-01 1.094880369965e+00 1.098555289308e+00 1.082454149126e+00 1.079247207492e+00 1.139133046861e+00 1.256219265380e+00 1.328875887486e+00 1.302846844575e+00 1.188950185853e+00 1.064851713439e+00 1.040840970973e+00 1.139611991492e+00 1.261049446489e+00 1.306923846643e+00 1.253991490375e+00 1.163356368936e+00 1.144981654157e+00 1.240156249818e+00 1.361048748880e+00 1.400670361525e+00 1.325356917772e+00 1.202049865185e+00 1.172622217254e+00 1.300480850581e+00 1.469223729458e+00 1.534265604201e+00 1.439214558615e+00 1.247460172511e+00 1.146695928485e+00 1.282803272884e+00 1.525498993721e+00 1.669621389045e+00 1.620650570747e+00 1.417544918457e+00 1.242168706242e+00 1.310626752381e+00 1.559457339392e+00 1.748968357031e+00 1.737746683186e+00 1.527668010004e+00 1.272932299826e+00 1.238391761599e+00 1.467242980934e+00 1.704588368054e+00 1.761655194093e+00 1.668460870405e+00 1.531864880385e+00 1.448045124681e+00 1.475001226169e+00 1.571938722291e+00 1.646472108616e+00 1.595679375894e+00 1.401058208770e+00 1.242291112831e+00 1.314107086790e+00 1.538946253482e+00 1.692105038021e+00 1.653230284245e+00 1.450775576220e+00 1.268829401389e+00 1.338647596094e+00 1.606367953175e+00 1.827566175784e+00 1.858290920510e+00 1.699834781159e+00 1.492514063381e+00 1.455595394779e+00 1.642012641266e+00 1.864474937157e+00 1.954728128573e+00 1.874473959269e+00 1.708677441415e+00 1.617029812063e+00 1.691144880705e+00 1.845779230276e+00 1.943904646678e+00 1.929001176995e+00 1.843029152202e+00 1.783957482743e+00 1.817684911601e+00 1.913815689554e+00 1.994598142487e+00 2.015271916264e+00 1.985831553641e+00 1.945374696685e+00 1.922851409220e+00 1.919266549645e+00 1.924414680727e+00 1.937762421293e+00 1.963288064170e+00 1.990733788792e+00 1.991027700122e+00 2.022063943357e+00 2.078780891508e+00 2.116094735758e+00 2.119423542006e+00 2.109427011848e+00 2.120837512779e+00 2.114476176623e+00 2.044857434003e+00 1.958396398005e+00 1.921640595632e+00 1.964968824219e+00 2.049116886270e+00 2.106467505853e+00 2.099609887989e+00 2.042588172061e+00 1.982297366188e+00 1.954397577124e+00 1.951114699902e+00 1.939524227329e+00 1.906230183023e+00 1.874124888662e+00 1.871919081005e+00 1.888536285609e+00 1.874095185972e+00 1.793341401119e+00 1.678164944720e+00 1.629868253678e+00 1.722174878792e+00 1.890095285470e+00 1.993625399011e+00 1.942111036527e+00 1.753738836787e+00 1.573704547517e+00 1.592267014451e+00 1.799879922395e+00 1.989102116828e+00 1.994469494066e+00 1.784308603946e+00 1.481996462120e+00 1.357468472819e+00 1.548362694383e+00 1.819502718736e+00 1.922619990054e+00 1.773190315759e+00 1.448146115267e+00 1.200485449346e+00 1.298399749869e+00 1.583215093139e+00 1.753258220051e+00 1.687373089081e+00 1.440075508785e+00 1.235014535524e+00 1.318408774688e+00 1.580299164580e+00 1.747582661501e+00 1.690882949679e+00 1.447404898520e+00 1.223254220024e+00 1.280337756524e+00 1.545406135016e+00 1.740353826301e+00 1.716722377545e+00 1.483781443065e+00 1.203612894128e+00 1.146106098736e+00 1.348045025486e+00 1.546846076158e+00 1.563770494178e+00 1.379275242599e+00 1.113705616926e+00 1.000754888247e+00 1.136007188939e+00 1.313134263392e+00 1.357516604262e+00 1.244783645388e+00 1.077031203916e+00 1.025547057845e+00 1.136724806684e+00 1.268843404897e+00 1.304969977670e+00 1.241776732568e+00 1.168994467758e+00 1.184874767188e+00 1.275568713207e+00 1.342525285048e+00 1.326713050945e+00 1.264217165180e+00 1.279568756089e+00 1.401527399896e+00 1.546247961295e+00 1.570671980436e+00 1.437160864481e+00 1.260506332481e+00 1.245820394215e+00 1.428904505408e+00 1.618356354165e+00 1.657545601028e+00 1.524347032582e+00 1.335157625665e+00 1.293035170816e+00 1.454988405691e+00 1.644721970355e+00 1.701681135751e+00 1.595346699354e+00 1.424935509741e+00 1.365041685739e+00 1.479395505477e+00 1.631783422291e+00 1.678030383164e+00 1.587522277808e+00 1.448209947328e+00 1.403761321829e+00 1.493450201383e+00 1.597260219136e+00 1.592329643600e+00 1.458307682275e+00 1.292757726057e+00 1.253334376623e+00 1.370346963504e+00 1.496861348385e+00 1.499901766723e+00 1.355827754100e+00 1.158225596472e+00 1.079091719910e+00 1.179648295792e+00 1.310955518993e+00 1.327458089096e+00 1.197178409487e+00 1.005502409090e+00 9.276935562111e-01 1.024658288626e+00 1.203009222321e+00 1.306440456040e+00 1.260840141732e+00 1.065299552070e+00 7.874211354996e-01 5.923666477297e-01 6.668954331512e-01 8.741765491412e-01 1.015474480293e+00 1.018726451297e+00 8.294909544479e-01 5.201130429321e-01 2.806556931706e-01 4.224676902605e-01 6.227463078251e-01 6.942384268295e-01 6.233480924828e-01 4.530852458452e-01 2.612625572382e-01 1.703023441252e-01 2.218583097032e-01 2.818339535983e-01 3.350514468389e-01 3.983101596857e-01 4.463059238379e-01 4.342167276881e-01 3.403983309661e-01 2.100242379642e-01 2.553773496813e-01 4.520226419942e-01 6.122517194507e-01 6.671734588033e-01 6.017153316482e-01 4.585253725414e-01 3.745863747435e-01 4.787908581747e-01 6.368554663853e-01 7.167049602779e-01 6.763702054490e-01 5.374984350043e-01 3.992331092474e-01 4.280092774718e-01 5.832442157972e-01 7.088010347912e-01 7.425274557764e-01 6.887220709263e-01 5.989176924909e-01 5.497234407156e-01 5.739201742246e-01 6.235504163953e-01 6.516117722910e-01 6.230264977201e-01 5.708124267242e-01 5.100095199276e-01 4.834436407523e-01 4.930890225367e-01 4.957703362239e-01 4.827746976935e-01 4.473507486883e-01 3.879279781590e-01 3.233863101648e-01 3.088035874341e-01 3.772699581896e-01 4.725785523670e-01 5.282309192498e-01 5.096932727885e-01 4.205569761219e-01 3.208072510054e-01 3.303460218662e-01 4.398134407031e-01 5.234041995472e-01 5.138229458587e-01 4.006236820699e-01 2.341127138635e-01 2.184225805336e-01 3.855033333452e-01 5.127351297854e-01 5.343781141298e-01 4.566361187922e-01 3.589279617038e-01 3.806818814815e-01 4.982976197747e-01 5.744335024268e-01 5.500815172168e-01 4.578209938203e-01 4.407514160049e-01 5.871234982535e-01 7.578989882569e-01 8.249985374402e-01 7.394056917317e-01 5.383153372509e-01 4.278959718063e-01 6.315612947630e-01 9.016117985805e-01 1.040250276584e+00 9.761772857562e-01 7.204878503155e-01 4.099154098983e-01 4.873055356361e-01 8.324664079413e-01 1.067116903924e+00 1.082276540654e+00 8.700708827238e-01 5.240375890818e-01 4.158294561386e-01 7.458706072400e-01 1.042417393475e+00 1.137990750457e+00 1.005996003907e+00 7.161266338558e-01 4.979572285746e-01 6.499465204627e-01 9.074681012401e-01 1.024632620346e+00 9.524676082492e-01 7.635946204109e-01 6.639654522205e-01 8.051211500642e-01 1.006444952708e+00 1.088294946755e+00 1.006605720873e+00 8.399919667152e-01 7.847544454940e-01 9.411443389146e-01 1.136613320433e+00 1.207898389845e+00 1.110160228900e+00 9.171760549367e-01 8.280492142487e-01 9.756057464848e-01 1.194496893647e+00 1.302803430266e+00 1.241100630819e+00 1.063286147096e+00 9.299348113029e-01 9.903414722980e-01 1.175499839564e+00 1.319752065838e+00 1.338423168315e+00 1.210914622976e+00 9.578752685685e-01 7.678706384137e-01 8.821094443005e-01 1.157004661672e+00 1.332214368652e+00 1.302426702552e+00 1.086825346846e+00 8.367533007576e-01 8.231953592555e-01 1.050837511578e+00 1.249178136414e+00 1.272669946210e+00 1.115617312033e+00 8.984609470585e-01 8.528137531095e-01 1.039089467592e+00 1.240729848449e+00 1.304268629322e+00 1.207803759027e+00 1.042415553771e+00 9.796995498881e-01 1.093585554456e+00 1.248906265051e+00 1.307064374713e+00 1.235298642116e+00 1.105876485439e+00 1.056245287219e+00 1.145525912580e+00 1.270563718665e+00 1.312492605763e+00 1.239869834300e+00 1.121216053012e+00 1.088683448347e+00 1.197577900844e+00 1.348213060498e+00 1.424162986467e+00 1.387355605108e+00 1.286298606924e+00 1.225807437893e+00 1.273926652934e+00 1.382959070083e+00 1.500323374018e+00 1.571720574696e+00 1.622720807656e+00 1.651580712347e+00 1.626935295022e+00 1.560207403436e+00 1.533184159423e+00 1.584920373627e+00 1.674662551887e+00 1.731725089438e+00 1.721237093319e+00 1.666611722176e+00 1.629988705486e+00 1.656094327097e+00 1.724093292103e+00 1.771664551894e+00 1.756660978322e+00 1.691299948482e+00 1.635529053682e+00 1.647805673116e+00 1.724322614531e+00 1.804998845761e+00 1.836633845401e+00 1.814416524889e+00 1.779117729687e+00 1.777867244201e+00 1.816130001127e+00 1.855080099779e+00 1.858120496814e+00 1.830157212347e+00 1.814658093657e+00 1.847768023242e+00 1.912090682772e+00 1.950830391697e+00 1.924825626225e+00 1.852157502471e+00 1.801308724571e+00 1.826931544363e+00 1.899209565425e+00 1.927966350996e+00 1.848974642059e+00 1.684079007232e+00 1.554643948677e+00 1.594165986263e+00 1.767680733019e+00 1.930543824378e+00 2.008619523241e+00 1.836655902961e+00 1.484547630199e+00 1.228402484265e+00 1.366012096383e+00 1.700484212353e+00 1.893002241776e+00 1.801313311880e+00 1.460069857032e+00 1.101070080535e+00 1.120901112415e+00 1.454163104156e+00 1.693405663653e+00 1.645869974503e+00 1.313221293462e+00 9.086949439814e-01 9.422389776470e-01 1.380651474267e+00 1.723785340924e+00 1.760672424876e+00 1.465941179406e+00 9.795241518934e-01 7.677081129684e-01 1.160737055751e+00 1.587331050439e+00 1.742114574900e+00 1.562570700389e+00 1.138246435267e+00 7.870898491095e-01 9.780462206556e-01 1.378615270969e+00 1.585963852687e+00 1.490307281893e+00 1.144650195983e+00 7.940792019101e-01 8.755818532590e-01 1.227126893876e+00 1.441110447165e+00 1.380386080177e+00 1.075687969350e+00 7.586205587671e-01 8.328246181551e-01 1.178261586449e+00 1.404458239202e+00 1.373002114347e+00 1.106130880581e+00 7.981714899090e-01 8.387506896379e-01 1.174973175853e+00 1.430794060820e+00 1.444016151095e+00 1.204594568313e+00 8.419049869440e-01 7.110648638589e-01 9.920818924621e-01 1.292147168826e+00 1.385056197551e+00 1.226364939820e+00 8.971534315141e-01 6.642228421960e-01 8.428055415515e-01 1.156508722441e+00 1.322660921970e+00 1.264688775656e+00 1.030000571036e+00 7.993259389278e-01 8.345598270998e-01 1.065952626468e+00 1.230683821009e+00 1.208391176250e+00 1.002011694377e+00 7.277636854892e-01 6.419059205470e-01 8.291946447653e-01 1.023513009892e+00 1.067310124740e+00 9.387122631166e-01 7.154744257569e-01 5.884296354072e-01 6.964203196987e-01 8.619330163753e-01 9.235664202846e-01 8.507613755373e-01 7.149814544962e-01 5.899350010488e-01 5.622706304904e-01 6.273514091702e-01 6.955973545360e-01 7.026783407110e-01 6.342334785303e-01 5.115266503107e-01 4.188491075586e-01 4.378782269804e-01 5.367915217884e-01 6.021939176983e-01 5.770965299247e-01 4.601924402161e-01 3.100601324784e-01 2.815242604506e-01 4.070850006197e-01 5.190663193274e-01 5.409718254260e-01 4.593892872486e-01 2.974909913123e-01 1.213848162161e-01 1.682453954917e-01 3.068699171577e-01 3.832306724530e-01 3.873799644054e-01 3.416089910396e-01 2.844581867913e-01 2.456265559766e-01 2.191728948817e-01 1.856487629416e-01 1.624697637702e-01 1.974493311689e-01 2.696549586150e-01 3.263677191420e-01 3.443443519904e-01 3.334460990988e-01 3.295353776711e-01 3.569891375906e-01 3.925686631263e-01 3.987719148996e-01 3.684167739452e-01 3.451100883939e-01 3.922006894626e-01 4.899987525422e-01 5.630218333090e-01 5.591753292437e-01 4.688435704493e-01 3.589526271251e-01 3.711886608782e-01 4.702883246892e-01 5.943977329715e-01 6.304426782659e-01 5.364135516039e-01 3.316139488440e-01 1.709139734729e-01 3.659819578605e-01 5.881227458866e-01 6.958947197634e-01 6.560998108043e-01 4.886546647891e-01 2.938338242998e-01 3.280649951314e-01 5.206477931598e-01 6.438570510332e-01 6.346369754998e-01 5.027052254772e-01 3.283701090158e-01 3.038916175167e-01 4.395519752350e-01 5.329517463544e-01 5.103287107270e-01 3.812600694313e-01 2.434028026169e-01 3.006427414290e-01 4.501097834269e-01 5.247083004804e-01 4.819666085722e-01 3.507817304805e-01 2.672846814127e-01 3.802044345949e-01 5.279876917969e-01 5.844026255917e-01 5.167435268419e-01 3.563732792217e-01 2.503641860653e-01 3.806457997428e-01 5.500636855456e-01 6.253621307973e-01 5.764844285928e-01 4.344918949169e-01 3.263002385198e-01 4.258616320997e-01 5.988086024027e-01 7.353656011610e-01 8.002897298022e-01 8.014604820137e-01 7.408711063496e-01 6.987992800465e-01 7.276994234123e-01 8.106690634108e-01 8.895204011300e-01 9.275280814971e-01 9.262215051326e-01 9.131772237283e-01 9.182420816323e-01 9.497357978755e-01 9.911159485407e-01 1.018427945133e+00 1.017250896000e+00 9.908038105897e-01 9.612326196355e-01 9.589887949561e-01 9.959315610234e-01 1.047211248498e+00 1.069817534360e+00 1.037628935273e+00 9.674029647040e-01 9.244019710349e-01 9.728982845155e-01 1.090602275209e+00 1.190511923444e+00 1.206805416117e+00 1.136329069232e+00 1.047909653879e+00 1.044752223815e+00 1.147449027594e+00 1.261843135924e+00 1.295063020108e+00 1.228676082113e+00 1.130572425488e+00 1.112478656879e+00 1.201387280823e+00 1.296144360761e+00 1.295131607319e+00 1.186387100848e+00 1.071440038767e+00 1.102396149037e+00 1.272185832409e+00 1.413693874680e+00 1.398640823775e+00 1.211552891701e+00 9.803031697515e-01 9.641000456118e-01 1.199266730325e+00 1.420700957506e+00 1.448870875069e+00 1.257740655571e+00 9.888167214505e-01 9.651306208681e-01 1.251915757772e+00 1.521637595404e+00 1.561268086040e+00 1.331319515195e+00 9.774816344109e-01 9.192487305788e-01 1.292716726863e+00 1.657184592128e+00 1.753080307787e+00 1.519327972232e+00 1.069723609211e+00 8.349387767806e-01 1.200821567937e+00 1.649693805202e+00 1.826466856319e+00 1.638548948726e+00 1.168475027314e+00 7.909085293392e-01 1.081822102123e+00 1.570892806988e+00 1.801544237821e+00 1.649740857759e+00 1.174781467397e+00 7.243522011720e-01 1.010056177002e+00 1.561116171162e+00 1.855558033856e+00 1.755824146336e+00 1.318813677972e+00 8.848032611057e-01 1.034877465035e+00 1.565880732449e+00 1.991351058944e+00 2.132463730648e+00 1.924133480117e+00 1.429359268008e+00 1.046521472642e+00 1.344639193090e+00 1.879605118047e+00 2.150731177927e+00 2.012615825750e+00 1.546988060044e+00 1.140540143283e+00 1.376832526868e+00 1.921228772010e+00 2.248142245069e+00 2.182477412413e+00 1.779259582760e+00 1.354636195844e+00 1.438249723069e+00 1.915346360801e+00 2.270383489396e+00 2.276426603734e+00 1.950210554559e+00 1.544636034411e+00 1.515526861860e+00 1.902773426676e+00 2.261870410873e+00 2.328065535988e+00 2.081058875213e+00 1.722692375078e+00 1.637778751537e+00 1.944257423970e+00 2.291739954509e+00 2.396633987063e+00 2.197269599628e+00 1.840324303380e+00 1.664888461336e+00 1.883485173363e+00 2.233637464234e+00 2.404250083974e+00 2.288919241876e+00 1.983198087576e+00 1.770544198236e+00 1.911537091294e+00 2.290716221858e+00 2.510947433887e+00 2.465009474873e+00 2.145357962379e+00 1.806487892163e+00 1.832243741806e+00 2.211073832667e+00 2.557313597834e+00 2.615100138687e+00 2.341564594211e+00 1.904359926549e+00 1.695650268385e+00 1.968871458840e+00 2.398560497563e+00 2.622273660702e+00 2.508605238080e+00 2.132715768417e+00 1.784239513344e+00 1.833584702403e+00 2.201627350517e+00 2.496359368859e+00 2.491589236471e+00 2.175877313180e+00 1.748577264057e+00 1.604936453993e+00 1.892428756031e+00 2.240456011776e+00 2.340931968377e+00 2.120704304154e+00 1.721873998661e+00 1.508507582745e+00 1.732337798569e+00 2.085336925217e+00 2.217777328458e+00 2.012253117383e+00 1.572448223456e+00 1.279280565773e+00 1.522675817132e+00 1.962664960692e+00 2.174621327356e+00 2.008724266539e+00 1.555602109727e+00 1.230991996551e+00 1.427665074250e+00 1.938779005125e+00 2.351855366474e+00 2.487497365573e+00 2.215874670544e+00 1.658016047311e+00 1.338045291057e+00 1.703546711467e+00 2.224142714296e+00 2.430546418633e+00 2.199768240657e+00 1.662348928655e+00 1.288711843667e+00 1.595730844211e+00 2.121898446761e+00 2.365030150372e+00 2.182234576593e+00 1.691241576825e+00 1.345902926403e+00 1.651262337623e+00 2.192373098567e+00 2.469827057569e+00 2.321294199400e+00 1.835720815179e+00 1.413775995463e+00 1.616123205406e+00 2.154797741731e+00 2.481535977446e+00 2.385571048056e+00 1.905385017650e+00 1.357230596723e+00 1.380887252504e+00 1.912196530455e+00 2.317690925110e+00 2.327168007304e+00 1.932662413071e+00 1.355083270811e+00 1.148939693744e+00 1.550530010845e+00 1.950680955986e+00 2.005286334474e+00 1.655966105593e+00 1.032791171400e+00 6.296940602176e-01 1.054172548653e+00 1.559966368344e+00 1.813764894492e+00 1.738272342899e+00 1.355097715822e+00 7.742608765726e-01 4.038845057552e-01 8.692471641161e-01 1.333554252909e+00 1.505761451334e+00 1.311566668457e+00 8.253736292869e-01 3.377166537244e-01 6.922794197757e-01 1.160761165148e+00 1.365404674380e+00 1.252646014693e+00 8.821953886762e-01 4.713741534639e-01 5.829424862499e-01 9.556006543963e-01 1.157214183283e+00 1.103291415887e+00 8.242019335264e-01 4.422301749442e-01 3.270196248487e-01 5.909236973354e-01 7.677347991317e-01 7.614314235973e-01 6.032745236943e-01 4.140017527306e-01 3.986022841713e-01 5.250036587289e-01 5.993172170187e-01 5.682627407870e-01 4.792541793039e-01 4.441891946012e-01 5.134827796600e-01 5.999727255211e-01 6.345998109797e-01 6.211155535886e-01 6.090107582321e-01 6.338767300802e-01 6.719538262246e-01 6.802745387248e-01 6.527255168532e-01 6.291780291340e-01 6.501644331204e-01 6.953118597450e-01 7.070778285473e-01 6.582949340037e-01 5.878952389874e-01 5.886994998892e-01 6.862377591079e-01 7.868402612013e-01 8.000341002695e-01 6.958442271626e-01 5.193650975108e-01 4.266709748798e-01 5.443900472232e-01 7.068161409973e-01 7.711065490622e-01 6.985483494050e-01 5.250336782966e-01 3.777008589782e-01 4.236900206998e-01 5.491873880932e-01 5.908684227441e-01 5.096666967340e-01 3.645063978076e-01 3.455182035511e-01 5.050402059110e-01 6.438183390277e-01 6.614359103677e-01 5.456865665642e-01 3.694926279325e-01 3.486849406091e-01 5.235552510851e-01 6.647929419912e-01 6.709918990317e-01 5.274347076212e-01 2.867848141284e-01 2.024667717838e-01 4.227480708495e-01 5.877867744123e-01 6.100524315140e-01 5.058854218017e-01 3.766705223316e-01 3.582567221370e-01 4.926532133560e-01 6.234229919062e-01 6.674944939581e-01 6.078073465800e-01 4.771995873999e-01 3.801921339639e-01 4.526722091061e-01 5.897507936577e-01 6.486978107680e-01 5.826264525256e-01 4.281605768185e-01 3.491036796547e-01 4.899843181070e-01 6.646437689643e-01 7.317389956116e-01 6.514624321613e-01 4.607767130034e-01 3.375360129473e-01 5.008937351792e-01 7.274381886566e-01 8.483249947206e-01 8.180951679929e-01 6.661675376269e-01 5.184607634742e-01 5.709034732961e-01 7.706589320337e-01 9.362843348976e-01 9.910296973972e-01 9.397735782077e-01 8.481684003095e-01 8.107062314009e-01 8.646970087171e-01 9.517236347179e-01 1.004359244179e+00 1.002420809909e+00 9.675384390627e-01 9.367159063356e-01 9.329078157340e-01 9.550086976082e-01 9.930298278808e-01 1.038787171370e+00 1.079241150673e+00 1.093019274926e+00 1.065481080473e+00 1.013132676515e+00 1.004111502682e+00 1.086322439002e+00 1.231737816336e+00 1.321432649759e+00 1.290930126910e+00 1.156463097448e+00 1.023897101625e+00 1.037118331744e+00 1.198221361454e+00 1.359600919158e+00 1.401230021549e+00 1.291193670544e+00 1.094517928410e+00 9.739494901041e-01 1.057481415663e+00 1.235516716453e+00 1.330458243707e+00 1.262695484017e+00 1.067184400853e+00 9.042605248680e-01 9.649620455126e-01 1.170239860689e+00 1.304760325410e+00 1.261125288391e+00 1.064107084701e+00 8.939609289878e-01 9.938088406324e-01 1.267663757453e+00 1.454417338150e+00 1.418481668279e+00 1.157063803195e+00 8.325669820816e-01 8.351846013884e-01 1.181477974957e+00 1.471661490064e+00 1.507945836839e+00 1.258237530264e+00 8.550953348649e-01 7.513007243047e-01 1.151486956950e+00 1.540105362544e+00 1.653424295973e+00 1.436673980019e+00 1.036810521633e+00 7.495345074610e-01 9.774457840365e-01 1.422333845141e+00 1.726203957484e+00 1.692808018721e+00 1.306518288921e+00 7.876114157256e-01 8.403734234732e-01 1.410381924682e+00 1.829942275277e+00 1.881036483541e+00 1.537623576270e+00 9.542802050021e-01 7.496689576467e-01 1.306657843907e+00 1.827619991475e+00 1.991085543087e+00 1.730245808376e+00 1.156814480910e+00 7.721688567814e-01 1.252021242944e+00 1.862409174306e+00 2.148072103766e+00 1.993525029332e+00 1.472467705827e+00 9.726285128862e-01 1.260693327768e+00 1.922448014337e+00 2.343229383953e+00 2.327686145791e+00 1.888583913889e+00 1.268917906059e+00 1.137156166628e+00 1.686479124209e+00 2.185741370835e+00 2.296417018148e+00 1.966376116605e+00 1.368461581311e+00 1.076254058769e+00 1.547263042361e+00 2.087409901400e+00 2.306809889301e+00 2.103280370909e+00 1.561713568611e+00 1.067850582517e+00 1.303062234523e+00 1.893954796834e+00 2.268747781125e+00 2.239149348816e+00 1.818933024836e+00 1.240165583280e+00 1.130919482908e+00 1.673086906515e+00 2.195074261548e+00 2.369922679154e+00 2.127086632713e+00 1.580812145567e+00 1.134974310591e+00 1.385083738061e+00 1.953626031831e+00 2.306763779418e+00 2.263724542511e+00 1.841019052933e+00 1.257113037920e+00 1.085092455754e+00 1.551033397179e+00 2.019654698425e+00 2.160933597998e+00 1.909727693318e+00 1.382946930836e+00 9.846525053350e-01 1.258023730902e+00 1.765002685551e+00 2.029828619205e+00 1.908893370046e+00 1.442123996336e+00 9.031986818085e-01 9.972666402978e-01 1.577898895285e+00 2.002214052639e+00 2.057290627153e+00 1.727232850191e+00 1.179623800220e+00 9.518768612882e-01 1.421473607248e+00 1.957148874924e+00 2.192359528661e+00 2.041700542107e+00 1.597311362833e+00 1.102951458173e+00 1.050699743421e+00 1.485027871390e+00 1.894928012195e+00 2.036787639824e+00 1.856814737277e+00 1.434000965801e+00 1.037254401154e+00 1.126209675574e+00 1.568652078288e+00 1.920840898232e+00 1.991779471355e+00 1.750138765205e+00 1.300258816247e+00 9.760928911253e-01 1.215649939827e+00 1.709606776387e+00 2.056370074910e+00 2.105360593540e+00 1.846103113130e+00 1.401391577712e+00 1.106740877361e+00 1.331969866104e+00 1.792367215233e+00 2.113906499974e+00 2.148067492142e+00 1.887019636738e+00 1.452580619798e+00 1.154410948575e+00 1.327121657589e+00 1.734383878905e+00 2.021349537296e+00 2.041185244842e+00 1.786690169225e+00 1.373045977670e+00 1.082234547842e+00 1.215938239372e+00 1.563768301973e+00 1.799494176729e+00 1.791319012838e+00 1.541220081483e+00 1.170135457322e+00 9.575822582060e-01 1.130291411522e+00 1.438555884363e+00 1.612664782876e+00 1.556367472275e+00 1.290699400724e+00 9.561981533565e-01 8.520409925499e-01 1.094591162927e+00 1.380634193432e+00 1.500439704764e+00 1.389916587350e+00 1.080890007387e+00 7.201452830083e-01 6.640281078964e-01 9.741612094327e-01 1.272192241050e+00 1.387248742975e+00 1.280150450514e+00 9.925538784090e-01 6.698255834832e-01 6.338967158428e-01 9.148130181567e-01 1.181439052644e+00 1.286278857399e+00 1.197156244455e+00 9.502777956836e-01 6.557252519792e-01 5.425685309163e-01 7.097347484377e-01 9.079742950360e-01 9.921624579703e-01 9.366513481755e-01 7.859995106797e-01 6.518327989568e-01 6.649853326152e-01 7.984445929227e-01 9.210290443086e-01 9.602734086786e-01 9.135247683504e-01 8.344776879524e-01 8.095282167472e-01 8.807536633497e-01 9.944767983686e-01 1.071334175554e+00 1.066201996941e+00 9.781190264155e-01 8.501724668494e-01 7.643728720264e-01 7.901751924258e-01 8.994457361772e-01 1.007059611287e+00 1.053198647350e+00 1.019322274365e+00 9.240724142197e-01 8.203100484764e-01 7.791636518454e-01 8.322154127013e-01 9.343833913818e-01 1.019593995731e+00 1.048687864618e+00 1.016243041883e+00 9.468488323492e-01 8.864798344915e-01 8.777451461253e-01 9.238871249626e-01 9.879497685449e-01 1.029284027462e+00 1.028292028117e+00 9.907663288374e-01 9.426642598176e-01 9.168035585869e-01 9.314723141716e-01 9.769727494809e-01 1.026061161672e+00 1.053053185778e+00 1.043612425461e+00 9.968507225229e-01 9.259024582338e-01 8.580712211203e-01 8.271381143870e-01 8.492363611221e-01 9.025235418566e-01 9.418943872212e-01 9.283124037709e-01 8.473357157068e-01 7.220365553949e-01 6.264092727570e-01 6.521707625067e-01 7.815275981576e-01 9.096841626494e-01 9.606857533324e-01 9.121144488048e-01 8.014240091066e-01 7.363184979197e-01 8.227800266828e-01 1.010106906514e+00 1.170179552287e+00 1.218547776702e+00 1.131036702052e+00 9.498459450947e-01 8.020891966898e-01 8.436142687321e-01 1.030168794226e+00 1.187327384858e+00 1.204978774294e+00 1.053257716362e+00 7.835402967291e-01 5.873568526251e-01 7.301929026884e-01 1.031565169585e+00 1.244312863483e+00 1.272043153593e+00 1.106644977207e+00 8.334867611471e-01 6.980525341071e-01 9.118346710321e-01 1.237090160615e+00 1.448021395979e+00 1.457555934363e+00 1.268526665329e+00 9.800466716347e-01 8.300587924011e-01 1.004697065576e+00 1.293863720244e+00 1.473675372981e+00 1.461489630469e+00 1.280010502352e+00 1.063456932348e+00 1.039603323912e+00 1.261558993078e+00 1.521513114082e+00 1.651243635904e+00 1.595069609066e+00 1.397654249513e+00 1.207160432404e+00 1.213525791747e+00 1.413741919432e+00 1.619469430381e+00 1.690199462288e+00 1.590192467304e+00 1.382588361477e+00 1.221343657071e+00 1.253220493066e+00 1.424481208881e+00 1.563799027994e+00 1.569297667540e+00 1.448481440077e+00 1.316369251293e+00 1.337531633739e+00 1.536689144131e+00 1.764363449432e+00 1.878497146950e+00 1.824380708983e+00 1.644107532766e+00 1.476732374672e+00 1.489780712191e+00 1.688064736562e+00 1.909354883922e+00 2.012221597156e+00 1.946330036388e+00 1.752637193792e+00 1.553913242677e+00 1.498242393849e+00 1.611787882019e+00 1.768310629429e+00 1.842883531873e+00 1.793627229611e+00 1.663728872822e+00 1.557858071312e+00 1.571643553193e+00 1.696420385717e+00 1.839023778102e+00 1.920759204909e+00 1.921238864082e+00 1.872137962576e+00 1.829115349973e+00 1.832172657673e+00 1.880400348903e+00 1.946309438593e+00 2.007255029805e+00 2.057443024192e+00 2.097455520725e+00 2.120339693205e+00 2.112083024353e+00 2.067055338092e+00 2.003865383960e+00 1.964015334603e+00 1.983159906106e+00 2.054214875592e+00 2.127143192989e+00 2.147393002028e+00 2.092899218767e+00 1.989165483170e+00 1.898642571454e+00 1.878393019552e+00 1.927809344404e+00 1.989394688574e+00 2.003449742869e+00 1.952252349140e+00 1.869616511041e+00 1.818245629592e+00 1.838165590591e+00 1.907614630161e+00 1.967158469989e+00 1.973456250489e+00 1.928300102067e+00 1.874054942303e+00 1.860180222388e+00 1.898757892854e+00 1.954084704836e+00 1.978971101862e+00 1.953731556441e+00 1.897866719725e+00 1.853427846007e+00 1.849254553931e+00 1.874902683904e+00 1.893937953767e+00 1.879480816619e+00 1.835087615499e+00 1.788101553702e+00 1.761986846465e+00 1.751709211576e+00 1.730193479533e+00 1.680293193198e+00 1.620321951423e+00 1.598003948415e+00 1.645167945901e+00 1.734309278791e+00 1.797050239925e+00 1.778432193713e+00 1.674774445343e+00 1.546810150612e+00 1.495975812865e+00 1.574875785837e+00 1.719951203289e+00 1.821571039881e+00 1.812223947628e+00 1.696520853826e+00 1.551433133702e+00 1.489953711497e+00 1.559145269527e+00 1.682417948852e+00 1.750435841762e+00 1.711527815829e+00 1.596178900523e+00 1.504190240336e+00 1.531727139596e+00 1.661354799867e+00 1.781013486281e+00 1.795537244326e+00 1.683114464703e+00 1.507524067864e+00 1.400740979849e+00 1.458131008915e+00 1.614792349776e+00 1.728422728215e+00 1.709550994484e+00 1.558106114657e+00 1.368208862503e+00 1.299544196734e+00 1.424942498259e+00 1.626235728857e+00 1.752568816119e+00 1.732848525936e+00 1.586403086045e+00 1.416326472047e+00 1.364840099625e+00 1.474852094297e+00 1.634991491326e+00 1.719255649734e+00 1.675830127218e+00 1.535033399783e+00 1.394235067002e+00 1.360135095774e+00 1.440498615236e+00 1.537302283593e+00 1.557508875798e+00 1.474202325980e+00 1.331150524329e+00 1.221746024932e+00 1.220208615450e+00 1.299016554912e+00 1.366681466235e+00 1.359755535061e+00 1.273810261947e+00 1.154766729277e+00 1.068562703588e+00 1.047411181249e+00 1.061140347306e+00 1.062090839546e+00 1.037722196774e+00 1.016629572732e+00 1.032620670299e+00 1.078554036138e+00 1.108382029188e+00 1.081699821135e+00 9.984860787508e-01 9.097638249857e-01 8.900311569265e-01 9.543467732774e-01 1.030843319821e+00 1.040216547482e+00 9.518597959073e-01 8.015370551925e-01 6.997895781671e-01 7.533401422112e-01 8.961021278326e-01 9.888499809643e-01 9.532109889605e-01 7.827246439076e-01 5.598106267879e-01 5.175705573353e-01 7.420396058670e-01 9.871185831175e-01 1.106531062247e+00 1.052210263131e+00 8.452782101612e-01 6.027497201604e-01 5.914107504993e-01 8.432420613646e-01 1.089905649070e+00 1.193563786812e+00 1.118733394673e+00 9.081906778241e-01 7.120836654877e-01 7.617935645665e-01 1.008310087881e+00 1.221253139802e+00 1.277717108882e+00 1.145763769922e+00 8.690287214553e-01 6.062802547137e-01 6.573199106739e-01 9.436921713701e-01 1.179072214633e+00 1.246246318868e+00 1.123359796130e+00 8.625024150606e-01 6.273783247525e-01 6.882693442958e-01 9.605937702049e-01 1.196357214381e+00
 1.356224627253e+00 1.338320153763e+00 1.305631583912e+00 1.293335594579e+00 1.323450271113e+00 1.383390840928e+00 1.438635484976e+00 1.462255815975e+00 1.452992491627e+00 1.434085675009e+00 1.400316086216e+00 1.389074857018e+00 1.411055327861e+00 1.442080528741e+00 1.479893860974e+00 1.515259696037e+00 1.532543832899e+00 1.517633792150e+00 1.470088200830e+00 1.411574800385e+00 1.379401263106e+00 1.398017361046e+00 1.450730487066e+00 1.489908477693e+00 1.474178080533e+00 1.396290255060e+00 1.291189636032e+00 1.219934217945e+00 1.221343266779e+00 1.270959691189e+00 1.310735903522e+00 1.304892339226e+00 1.260582172807e+00 1.214236169883e+00 1.195751133010e+00 1.198403995088e+00 1.191061866399e+00 1.156507698315e+00 1.111719188899e+00 1.092154758724e+00 1.109600152362e+00 1.132154156937e+00 1.116441119919e+00 1.049750907420e+00 9.671039041851e-01 9.308679186565e-01 9.643658803983e-01 1.016238979083e+00 1.019428889953e+00 9.522220109121e-01 8.595498061308e-01 8.354278365237e-01 9.230229141710e-01 1.048117094724e+00 1.114447255374e+00 1.075904226094e+00 9.466556105113e-01 7.983890460086e-01 7.332900518766e-01 7.809529344389e-01 8.574442480328e-01 8.846025806661e-01 8.473224453719e-01 7.816870718111e-01 7.408675225069e-01 7.434299049730e-01 7.578947578944e-01 7.504927432266e-01 7.235945852389e-01 7.100375083144e-01 7.320113516126e-01 7.679038987876e-01 7.759078059044e-01 7.356488914970e-01 6.667757648628e-01 6.215845373512e-01 6.369765941742e-01 6.838392057208e-01 7.030214983422e-01 6.605566256072e-01 5.619792030936e-01 4.487677143653e-01 3.809711554620e-01 3.774182270055e-01 3.865207517863e-01 3.651751920423e-01 3.207271463171e-01 2.999710779487e-01 3.302343256909e-01 3.825744713420e-01 4.230217106144e-01 4.364751237031e-01 4.163399543461e-01 4.090160313055e-01 4.331824258689e-01 4.819586079940e-01 5.305170855706e-01 5.574870094759e-01 5.393659545060e-01 4.507302912229e-01 3.889821996775e-01 4.041567309063e-01 4.709435994787e-01 5.333984912017e-01 5.511809777304e-01 5.157301392761e-01 4.475066988522e-01 3.888375840727e-01 3.755583200318e-01 3.944139620483e-01 4.043913423754e-01 3.867209948578e-01 3.584545998499e-01 3.580470663280e-01 3.973486671448e-01 4.402145556363e-01 4.454066937240e-01 3.966395855167e-01 3.147899107964e-01 2.749352668197e-01 3.420609867260e-01 4.480422883803e-01 5.149078589796e-01 5.098111132669e-01 4.364859742041e-01 3.395786016791e-01 3.088067804253e-01 3.745634268103e-01 4.469623738745e-01 4.585097204296e-01 3.940623916895e-01 2.886975460037e-01 2.526472158028e-01 3.476447683141e-01 4.545640902915e-01 4.920150254046e-01 4.355935329096e-01 3.030305197390e-01 1.901694729484e-01 2.804200201864e-01 4.378136816996e-01 5.346898680140e-01 5.346066834118e-01 4.387342677166e-01 2.808860036408e-01 1.593330465979e-01 2.342600869109e-01 3.506725085052e-01 4.062734354201e-01 3.902388989014e-01 3.266691416384e-01 2.636534189246e-01 2.445179314492e-01 2.528018973833e-01 2.436906469530e-01 2.062472351863e-01 1.735639540881e-01 1.916618167764e-01 2.370430780539e-01 2.618342168790e-01 2.531315233169e-01 2.358833382598e-01 2.536501019771e-01 3.055970406775e-01 3.470347866724e-01 3.452559218676e-01 2.983119334035e-01 2.437826671639e-01 2.498518004717e-01 3.135936086478e-01 3.636542968219e-01 3.565401844056e-01 2.874196251003e-01 1.991379892651e-01 2.088172379288e-01 3.159372040271e-01 4.063153047429e-01 4.301617267338e-01 3.808710861459e-01 3.064629569604e-01 2.540913653128e-01 2.732522599141e-01 3.390064984396e-01 3.998314077819e-01 4.338435911125e-01 4.451831035906e-01 4.271273868632e-01 4.182945700966e-01 4.336517749143e-01 4.475600431486e-01 4.319525348667e-01 3.750651851145e-01 2.789931208644e-01 1.624242824766e-01 9.046208575040e-02 1.570499915116e-01 2.422874368499e-01 2.981964707398e-01 3.219333570879e-01 3.229836470099e-01 3.140164169056e-01 3.027159351004e-01 2.898512552019e-01 2.780582679062e-01 2.823460855948e-01 3.211640616670e-01 3.889125347194e-01 4.565414819638e-01 4.934217064670e-01 4.810005700538e-01 4.229002695372e-01 3.600043492626e-01 3.702382579406e-01 4.699189803440e-01 5.855206541130e-01 6.557405347228e-01 6.562102940838e-01 5.987557964338e-01 5.321821959371e-01 5.202932155361e-01 5.717288373704e-01 6.307432200322e-01 6.546745455193e-01 6.501813000368e-01 6.631612157864e-01 7.260150328746e-01 8.088233071890e-01 8.512776919295e-01 8.173033592543e-01 7.250400847818e-01 6.607412243735e-01 7.180855141303e-01 8.558066516164e-01 9.558849816369e-01 9.428869671140e-01 8.093452487940e-01 6.328546032797e-01 5.916430672303e-01 7.470115008278e-01 9.193903473497e-01 9.749002904197e-01 8.761166119882e-01 6.713596704540e-01 5.293272771306e-01 6.383220812238e-01 8.454118066248e-01 9.610309890341e-01 9.240081756356e-01 7.671108466712e-01 6.237365306207e-01 6.651477411671e-01 8.271661825468e-01 9.323391783665e-01 9.052005940068e-01 7.771855121243e-01 6.880064497527e-01 7.787080012518e-01 9.597087297666e-01 1.066665563894e+00 1.021076021205e+00 8.356104580920e-01 6.305108247456e-01 6.315621219272e-01 8.319268341730e-01 1.006957587733e+00 1.045441097289e+00 9.515879267920e-01 8.296971122656e-01 8.035210575468e-01 8.712661606916e-01 9.404566680863e-01 9.355020605106e-01 8.486017059856e-01 7.140446618177e-01 6.745790872539e-01 8.024027481221e-01 9.535867191929e-01 9.920086329913e-01 8.804448343105e-01 6.875088183638e-01 6.113915870407e-01 7.701626680224e-01 9.728466293889e-01 1.060572545153e+00 9.943998480156e-01 8.333129414184e-01 7.301636102967e-01 8.065207601406e-01 9.582407840057e-01 1.037322935360e+00 9.944771706474e-01 8.745312851992e-01 7.924242921189e-01 8.325738148151e-01 9.324053963644e-01 9.876086100322e-01 9.648393406056e-01 9.063725785756e-01 8.854861719099e-01 9.233290065767e-01 9.669383501295e-01 9.691086448438e-01 9.462452337329e-01 9.639249943111e-01 1.052508081950e+00 1.154787034297e+00 1.190349112883e+00 1.126618040134e+00 1.006615426779e+00 9.389580004122e-01 9.960534179033e-01 1.107324168403e+00 1.159391391016e+00 1.127888073128e+00 1.088141135639e+00 1.064293384692e+00 1.083686530671e+00 1.148387562514e+00 1.208316742345e+00 1.219649869291e+00 1.187374844579e+00 1.161534911872e+00 1.184757118273e+00 1.234860044464e+00 1.246427094924e+00 1.179927157586e+00 1.065640662372e+00 1.002665852084e+00 1.064349202256e+00 1.185166713113e+00 1.242529553150e+00 1.171133717635e+00 9.989195874887e-01 8.623256070290e-01 9.205298346417e-01 1.109767248108e+00 1.248470031741e+00 1.238697721284e+00 1.084172610581e+00 8.880635984056e-01 8.267397742389e-01 9.456728076839e-01 1.082944742872e+00 1.115755686023e+00 1.035558320801e+00 9.303442246304e-01 9.221086564190e-01 1.016984004041e+00 1.099531853782e+00 1.085127676340e+00 9.835323558381e-01 8.979445078490e-01 9.411596407385e-01 1.074750533462e+00 1.167433770970e+00 1.144055432383e+00 1.063329043521e+00 9.725164000576e-01 9.366476880493e-01 9.800340128807e-01 1.058184686097e+00 1.105148017639e+00 1.060169662416e+00 8.926128609880e-01 6.867789809221e-01 6.432406372965e-01 8.025857801009e-01 9.672135033352e-01 1.014734097579e+00 9.300843199251e-01 7.785070996858e-01 6.834048076877e-01 7.169389083040e-01 7.945286904467e-01 8.149531787679e-01 7.605690871615e-01 6.906575117182e-01 6.859084688126e-01 7.411394818528e-01 7.705189912550e-01 7.135530034092e-01 5.843183121592e-01 4.956628804759e-01 5.780678341639e-01 7.442680506993e-01 8.489456810373e-01 8.264161060546e-01 6.795979536070e-01 4.834747357726e-01 4.140258579940e-01 5.405619808784e-01 6.722423618816e-01 6.958351252848e-01 5.935736815260e-01 4.185070630753e-01 3.331697049655e-01 4.615868967748e-01 6.221736189501e-01 6.942810013501e-01 6.503400530427e-01 5.171051915834e-01 3.793416140407e-01 3.798169384270e-01 5.029945664925e-01 6.087531478569e-01 6.529505673656e-01 6.294960059277e-01 5.556745264834e-01 4.676702438995e-01 4.096527857680e-01 4.145305544220e-01 4.478778198677e-01 4.670499030630e-01 4.559823215387e-01 4.212727312723e-01 3.817521122683e-01 3.539969851416e-01 3.395389174761e-01 3.272607071624e-01 3.072004194898e-01 2.780333896504e-01 2.449426377660e-01 2.139959844913e-01 1.884744626683e-01 1.696229351682e-01 1.589011748145e-01 1.558083249080e-01 1.546677293712e-01 1.486052644003e-01 1.390515192159e-01 1.424261337497e-01 1.748751370739e-01 2.256380118983e-01 2.707405970845e-01 2.906814188531e-01 2.749120940464e-01 2.254084852058e-01 1.675387736063e-01 1.706518807750e-01 2.571561582891e-01 3.657822226988e-01 4.604671578915e-01 5.253406921722e-01 5.533618105515e-01 5.424111533594e-01 4.940091657012e-01 4.151285803360e-01 3.249309685902e-01 2.669555480708e-01 2.881837991039e-01 3.596100476940e-01 4.211717967870e-01 4.426428745465e-01 4.252050314998e-01 4.015377805027e-01 4.203507356333e-01 4.906659978444e-01 5.695197016880e-01 6.141471925954e-01 6.096566818272e-01 5.743482615083e-01 5.524766146490e-01 5.770079134497e-01 6.282231366945e-01 6.589609345616e-01 6.428904772811e-01 5.957492366059e-01 5.735903050902e-01 6.228397077874e-01 7.145539683942e-01 7.820943674648e-01 7.836085759914e-01 7.212242468481e-01 6.439614450443e-01 6.254555331260e-01 6.843908669441e-01 7.573547809470e-01 7.810995912776e-01 7.391929361213e-01 6.653175866556e-01 6.249566306252e-01 6.517110492510e-01 7.011016383989e-01 7.111070452053e-01 6.613429147152e-01 5.862338438758e-01 5.580033894172e-01 6.084924929824e-01 6.819365241906e-01 7.376773139680e-01 7.448548140360e-01 7.052458345628e-01 6.601747336882e-01 6.688377711690e-01 7.362596784102e-01 7.947177997762e-01 7.957664855399e-01 7.267121099712e-01 6.365684703811e-01 6.236635890179e-01 7.246051090181e-01 8.509361882637e-01 9.081259913756e-01 8.551132069742e-01 7.113069798779e-01 5.713227377570e-01 5.797040306209e-01 7.192192315035e-01 8.383923035411e-01 8.498796258879e-01 7.444346567145e-01 5.893966428063e-01 5.357638188162e-01 6.522984488956e-01 7.957222224348e-01 8.467692179895e-01 7.742048781291e-01 6.258608203823e-01 5.406823499338e-01 6.344410449196e-01 7.948945839368e-01 8.849578145530e-01 8.580966464562e-01 7.464596208830e-01 6.541710789580e-01 6.846920563862e-01 7.916313625522e-01 8.605493959073e-01 8.470565210941e-01 7.989873543805e-01 8.236227382236e-01 9.567221270335e-01 1.105758779872e+00 1.171039223975e+00 1.133731295261e+00 1.087356372109e+00 1.058579810598e+00 1.115010984005e+00 1.229297234965e+00 1.294587844357e+00 1.263752638818e+00 1.154005085012e+00 1.044669004893e+00 1.033614978584e+00 1.127302303875e+00 1.230611500004e+00 1.260571863544e+00 1.205909859031e+00 1.131052846962e+00 1.131701746282e+00 1.226275524774e+00 1.327479934183e+00 1.345903794938e+00 1.264349662163e+00 1.158024024591e+00 1.154908198233e+00 1.285817669045e+00 1.431864243844e+00 1.470958636591e+00 1.369610002755e+00 1.208861296257e+00 1.165571763024e+00 1.322704341779e+00 1.533204237668e+00 1.625759889295e+00 1.535229689270e+00 1.325100758061e+00 1.193820774821e+00 1.316012130378e+00 1.567546289750e+00 1.722951533197e+00 1.672368417955e+00 1.444566402863e+00 1.218658576800e+00 1.245478039541e+00 1.495272513798e+00 1.709457256439e+00 1.728472537711e+00 1.615650561615e+00 1.480028315536e+00 1.417758382313e+00 1.466447365622e+00 1.563343291367e+00 1.616718164273e+00 1.529666459958e+00 1.324906179404e+00 1.208251789900e+00 1.338547171020e+00 1.572890061700e+00 1.693361208520e+00 1.610430875459e+00 1.386185994575e+00 1.238311681108e+00 1.370040382646e+00 1.650889469443e+00 1.836254011848e+00 1.811965476380e+00 1.611634613450e+00 1.411927837689e+00 1.435898573547e+00 1.663311318599e+00 1.871014788902e+00 1.913674671585e+00 1.788927731947e+00 1.621174088462e+00 1.586882879716e+00 1.725175178008e+00 1.892933254926e+00 1.955431554621e+00 1.888878653434e+00 1.776040616091e+00 1.741205879999e+00 1.825870303478e+00 1.946525660787e+00 2.003913653387e+00 1.970292442288e+00 1.894171473787e+00 1.851831569988e+00 1.874830981414e+00 1.926407554641e+00 1.956101805881e+00 1.952246993667e+00 1.940222144795e+00 1.944148136153e+00 1.973510151904e+00 2.052800019646e+00 2.144526885834e+00 2.189811389477e+00 2.176588874753e+00 2.137235760440e+00 2.121393680066e+00 2.102057150974e+00 2.039855829949e+00 1.982927038047e+00 1.973664581335e+00 2.019377852599e+00 2.081177629160e+00 2.107306919704e+00 2.073654891903e+00 1.999388494237e+00 1.931203249219e+00 1.903178487226e+00 1.905927566940e+00 1.903043822002e+00 1.873564875924e+00 1.830638042842e+00 1.800413398915e+00 1.784887806863e+00 1.755850921808e+00 1.693534606829e+00 1.627682496702e+00 1.628620319969e+00 1.726635993744e+00 1.853843359068e+00 1.904197554759e+00 1.822257545265e+00 1.652755036257e+00 1.545424483610e+00 1.633805571595e+00 1.844712078220e+00 1.988009701376e+00 1.940666995984e+00 1.707283932031e+00 1.443425326332e+00 1.408219922381e+00 1.640939376224e+00 1.885479248321e+00 1.937519044363e+00 1.748994275741e+00 1.429429831684e+00 1.249149563815e+00 1.400526488241e+00 1.669259440390e+00 1.793536230014e+00 1.689687814713e+00 1.444539540600e+00 1.298091009630e+00 1.431556369972e+00 1.678253203378e+00 1.794424722134e+00 1.686151362280e+00 1.425627469256e+00 1.251966641516e+00 1.381017358126e+00 1.655850328538e+00 1.811522798215e+00 1.733203602219e+00 1.463870560080e+00 1.207886563983e+00 1.233561078990e+00 1.480232987355e+00 1.666936307066e+00 1.646206758997e+00 1.430776637914e+00 1.179133698159e+00 1.134683845763e+00 1.317010704414e+00 1.492928607259e+00 1.511121022807e+00 1.371277978396e+00 1.199516366561e+00 1.171011073521e+00 1.299865346385e+00 1.427403076292e+00 1.441233545198e+00 1.348848571295e+00 1.254286869843e+00 1.264845905332e+00 1.358774046433e+00 1.424015545961e+00 1.396973101496e+00 1.320066954221e+00 1.321274113413e+00 1.442980744230e+00 1.586294118969e+00 1.601876135696e+00 1.458400597888e+00 1.275874529815e+00 1.259575070607e+00 1.437043712632e+00 1.612928895779e+00 1.633542686379e+00 1.483210086584e+00 1.287821911659e+00 1.255719735763e+00 1.425871550796e+00 1.606587833268e+00 1.642531988327e+00 1.515602050318e+00 1.341521687124e+00 1.305516616824e+00 1.447036905645e+00 1.602578237797e+00 1.629693464717e+00 1.510248883113e+00 1.349132130466e+00 1.307379040708e+00 1.415819609717e+00 1.530297348478e+00 1.523079034384e+00 1.382307788270e+00 1.218094658396e+00 1.193529796721e+00 1.320296133889e+00 1.436874409755e+00 1.416297993979e+00 1.248521679622e+00 1.047096729758e+00 1.001896808694e+00 1.141869312094e+00 1.282541681790e+00 1.285331027924e+00 1.135213672763e+00 9.361723478994e-01 8.824812603700e-01 1.008941157013e+00 1.190128603970e+00 1.273834015295e+00 1.200393943155e+00 9.844155421185e-01 7.195640038293e-01 6.113449782991e-01 7.698709741033e-01 9.829518254901e-01 1.096639812958e+00 1.034922742026e+00 7.873674896881e-01 4.636506915121e-01 3.640064492351e-01 5.791600902225e-01 7.458914952383e-01 7.551358934344e-01 6.150686631479e-01 3.926009858019e-01 2.222154329526e-01 2.637597845047e-01 3.464513561923e-01 3.668119660064e-01 3.656291417597e-01 4.060357514857e-01 4.663528016522e-01 4.742447092270e-01 3.904601748453e-01 2.491247400707e-01 2.556026518048e-01 4.515605373551e-01 6.216120711893e-01 6.790692228027e-01 6.016558319745e-01 4.259872226757e-01 3.014302724127e-01 4.240860100065e-01 6.087480822532e-01 7.004410062073e-01 6.594615105328e-01 5.114023695814e-01 3.656332350513e-01 4.092046317458e-01 5.755275243432e-01 6.963335913294e-01 7.151458637309e-01 6.433198428526e-01 5.421814535313e-01 4.975868137361e-01 5.311427326998e-01 5.807134136920e-01 5.966873114733e-01 5.438051786836e-01 4.727381655816e-01 4.197843492646e-01 4.234431578335e-01 4.463026153892e-01 4.482555950782e-01 4.285495129693e-01 3.968130627135e-01 3.656266558690e-01 3.515832653110e-01 3.739500378427e-01 4.326938008996e-01 4.977877908985e-01 5.313572250455e-01 5.103669351427e-01 4.425078204150e-01 3.809998493802e-01 3.998113451525e-01 4.805945641315e-01 5.365717200150e-01 5.126578091725e-01 4.033613494172e-01 2.699768026704e-01 2.812797270652e-01 4.257506878321e-01 5.372721600336e-01 5.551800080608e-01 4.883821208723e-01 4.127659383257e-01 4.348222522563e-01 5.291370184877e-01 5.855166775370e-01 5.534733578504e-01 4.696424916086e-01 4.651700389256e-01 6.000545805474e-01 7.456706212413e-01 7.870146699464e-01 6.837681671893e-01 4.875792380266e-01 4.320887105779e-01 6.646300115313e-01 9.179555239534e-01 1.026729794241e+00 9.343000201695e-01 6.664397379397e-01 3.999000132775e-01 5.525005191843e-01 8.817528898120e-01 1.076509983644e+00 1.047257843987e+00 8.014894461318e-01 4.690767609794e-01 4.893395273463e-01 8.421021729724e-01 1.104022430866e+00 1.147298011005e+00 9.625161498839e-01 6.461582050820e-01 5.016815364277e-01 7.446769453837e-01 1.006399048422e+00 1.091360465244e+00 9.766576675076e-01 7.645151827980e-01 7.007273155483e-01 8.923912062182e-01 1.103507734565e+00 1.162831716029e+00 1.040317433216e+00 8.352923176418e-01 7.814710654518e-01 9.721700175611e-01 1.186038507311e+00 1.251172796282e+00 1.129551078899e+00 9.075278743713e-01 8.080458131841e-01 9.695508839489e-01 1.193957626611e+00 1.291054923188e+00 1.208896479864e+00 1.014991529548e+00 8.875746959806e-01 9.676679836335e-01 1.161862967888e+00 1.298094183051e+00 1.288917213843e+00 1.128785972752e+00 8.778759504149e-01 7.658927434199e-01 9.748661445806e-01 1.253531740320e+00 1.377182337990e+00 1.276002904985e+00 1.005025498053e+00 7.796423497474e-01 8.859078833670e-01 1.170097755082e+00 1.349681851587e+00 1.319784888863e+00 1.110160496212e+00 8.872613466479e-01 9.056512484256e-01 1.134592368860e+00 1.322692353233e+00 1.341767849502e+00 1.200574594708e+00 1.027602819910e+00 1.012413051945e+00 1.168583484274e+00 1.317196075016e+00 1.333715497990e+00 1.214308214485e+00 1.067934373780e+00 1.055293081891e+00 1.191970855137e+00 1.327106901711e+00 1.344995142991e+00 1.238326826140e+00 1.107473392494e+00 1.103699184165e+00 1.249096836291e+00 1.407648871136e+00 1.465581515608e+00 1.404164516143e+00 1.294682636007e+00 1.253398002826e+00 1.328216266730e+00 1.446329987523e+00 1.561481438915e+00 1.626962444086e+00 1.672938493982e+00 1.683400756559e+00 1.649680393522e+00 1.580849243914e+00 1.552275310540e+00 1.600853679862e+00 1.688670513317e+00 1.748294857397e+00 1.743070464523e+00 1.689301183859e+00 1.642246487962e+00 1.650166892100e+00 1.706360907668e+00 1.758087481964e+00 1.759782498863e+00 1.709946668386e+00 1.652307552986e+00 1.641643837238e+00 1.691629449762e+00 1.762251237525e+00 1.803904877423e+00 1.799973069263e+00 1.773580157787e+00 1.762193732817e+00 1.780041720339e+00 1.806264160212e+00 1.812963942738e+00 1.798269947166e+00 1.790118697882e+00 1.815757444643e+00 1.866573619015e+00 1.902408753380e+00 1.891192019694e+00 1.840667841818e+00 1.795046075737e+00 1.792128566715e+00 1.816356222669e+00 1.810095086188e+00 1.733606880278e+00 1.614051001973e+00 1.546975413294e+00 1.611479339233e+00 1.742514911786e+00 1.865464221248e+00 1.911432454166e+00 1.716031327083e+00 1.396339739443e+00 1.233258957579e+00 1.425210307009e+00 1.729343009785e+00 1.864425495178e+00 1.728163780790e+00 1.385551107208e+00 1.099069771794e+00 1.201212129194e+00 1.521691138287e+00 1.706121329053e+00 1.608657058213e+00 1.268305852823e+00 9.519373408332e-01 1.093133055749e+00 1.505204306318e+00 1.773933706163e+00 1.732559888712e+00 1.387401331160e+00 9.385984082123e-01 9.091164918842e-01 1.350531846303e+00 1.724784617042e+00 1.799680278575e+00 1.543061774362e+00 1.083874892393e+00 8.250382240357e-01 1.131012863231e+00 1.532578872335e+00 1.693593567641e+00 1.536914404614e+00 1.144234751958e+00 8.114557402087e-01 9.657931175352e-01 1.330270090193e+00 1.518531241438e+00 1.418826788188e+00 1.086346781211e+00 7.734609913118e-01 9.266089387924e-01 1.273742152381e+00 1.460068636437e+00 1.374844832390e+00 1.064254565417e+00 7.717951785419e-01 8.997502697405e-01 1.261697875997e+00 1.489380643862e+00 1.448998548727e+00 1.151560565681e+00 7.588865455838e-01 6.976689643070e-01 1.039731369579e+00 1.329793030221e+00 1.379683697257e+00 1.171520181464e+00 8.200389915479e-01 6.599467864846e-01 9.224338494908e-01 1.230654323873e+00 1.349610146819e+00 1.232674988621e+00 9.568343442639e-01 7.523066996444e-01 8.709906282515e-01 1.125160625781e+00 1.256412750897e+00 1.175302839596e+00 9.106262173448e-01 6.200117925124e-01 6.220681038770e-01 8.727482997424e-01 1.056121684954e+00 1.054184737969e+00 8.742004058988e-01 6.295449102369e-01 5.649817487618e-01 7.425332497061e-01 9.088223016150e-01 9.310816121329e-01 8.153988958856e-01 6.462596405561e-01 5.309340597978e-01 5.600615019883e-01 6.680172139690e-01 7.424394105659e-01 7.325815827198e-01 6.405875565736e-01 5.103548745763e-01 4.359331482998e-01 4.948460509371e-01 5.998720161916e-01 6.441723248306e-01 5.863292115377e-01 4.451051637552e-01 3.181232639876e-01 3.656904714588e-01 5.092589420335e-01 5.982909819059e-01 5.779210797957e-01 4.465230650430e-01 2.406811622888e-01 1.048012389502e-01 2.709426358272e-01 4.151441261215e-01 4.693613072648e-01 4.344905171524e-01 3.435471495690e-01 2.566375326238e-01 2.323280217676e-01 2.483169956023e-01 2.490616677017e-01 2.327697497252e-01 2.398626252565e-01 2.853264404617e-01 3.311194068704e-01 3.449113543567e-01 3.288115399656e-01 3.180187529589e-01 3.452181196975e-01 3.922361142918e-01 4.192429509546e-01 4.136697358751e-01 4.041239603183e-01 4.349217212701e-01 5.011822648942e-01 5.487143710832e-01 5.311625668184e-01 4.397948110882e-01 3.476367226975e-01 3.640041421937e-01 4.552136915123e-01 5.648462860296e-01 5.835638181431e-01 4.805818732579e-01 2.865688353553e-01 1.975086320922e-01 4.013116603785e-01 5.965526552968e-01 6.756929753658e-01 6.135149183998e-01 4.403801846271e-01 2.869336213581e-01 3.824176720513e-01 5.676921095914e-01 6.635999173722e-01 6.224176316433e-01 4.627527400231e-01 2.860979908359e-01 3.215857223648e-01 4.863051491138e-01 5.767945755465e-01 5.382550613119e-01 3.896226110301e-01 2.431508076470e-01 3.181820183182e-01 4.757336684060e-01 5.460162476880e-01 4.899426744353e-01 3.404371621308e-01 2.519157250625e-01 3.863526884185e-01 5.436120786962e-01 5.971832458726e-01 5.186360536969e-01 3.472611952834e-01 2.597834808519e-01 4.225803336527e-01 6.035300701949e-01 6.788121721972e-01 6.226366534895e-01 4.728828495054e-01 3.745745743015e-01 4.802560086638e-01 6.516819479533e-01 7.859354779769e-01 8.458062098750e-01 8.347273903571e-01 7.609102387452e-01 7.302874688536e-01 7.786058594042e-01 8.621593143149e-01 9.158254968562e-01 9.142666247520e-01 8.807804694776e-01 8.652919977909e-01 8.977726879910e-01 9.576142280781e-01 1.001955014480e+00 1.005726232230e+00 9.743250760756e-01 9.368395609841e-01 9.268293321870e-01 9.561175006735e-01 1.004470038861e+00 1.037128875075e+00 1.028782569510e+00 9.798972367734e-01 9.253777102835e-01 9.218524926678e-01 9.934349964867e-01 1.095241888128e+00 1.158023547375e+00 1.143075619131e+00 1.067923715623e+00 1.008524607663e+00 1.044868580819e+00 1.160330153424e+00 1.259732039514e+00 1.270901915495e+00 1.192475322879e+00 1.098824985305e+00 1.090904566986e+00 1.176548808425e+00 1.255271689694e+00 1.240906863605e+00 1.136865678208e+00 1.050640219959e+00 1.110284693635e+00 1.278107713397e+00 1.396905143887e+00 1.359958743718e+00 1.168752210729e+00 9.622361429808e-01 9.772218024731e-01 1.204096255169e+00 1.394330464484e+00 1.394279813915e+00 1.195291889544e+00 9.527696482872e-01 9.682667555759e-01 1.245000286582e+00 1.475064274454e+00 1.477584331947e+00 1.237350429847e+00 9.331612997960e-01 9.718285504247e-01 1.352984257781e+00 1.671744985794e+00 1.717024188573e+00 1.454970707723e+00 1.033256903242e+00 9.049671640954e-01 1.289354424431e+00 1.685692153956e+00 1.800186088040e+00 1.566753130409e+00 1.098786366142e+00 8.259412992987e-01 1.176758002198e+00 1.623304397786e+00 1.791114269290e+00 1.588941532454e+00 1.113273669077e+00 7.928611176238e-01 1.162660835360e+00 1.668722463190e+00 1.896058799828e+00 1.739132534123e+00 1.293263801946e+00 9.656357388093e-01 1.203932538881e+00 1.709093661460e+00 2.075979920023e+00 2.154095788443e+00 1.872105413818e+00 1.359822859999e+00 1.096063373640e+00 1.498980221254e+00 2.007539074050e+00 2.204013014568e+00 1.987189685675e+00 1.485727642057e+00 1.166101113716e+00 1.514127236442e+00 2.047290233043e+00 2.305118622310e+00 2.156534191386e+00 1.698789830804e+00 1.317714547234e+00 1.522746377305e+00 2.025288179527e+00 2.330471740519e+00 2.259419164925e+00 1.869347216561e+00 1.469849837344e+00 1.537106480759e+00 1.972177996578e+00 2.301976094548e+00 2.303576883519e+00 1.995307697422e+00 1.624995127438e+00 1.605692122321e+00 1.963581442212e+00 2.298444499978e+00 2.359395949338e+00 2.125536756785e+00 1.786222752206e+00 1.692147199071e+00 1.961101755001e+00 2.285642057983e+00 2.397344124677e+00 2.235606949780e+00 1.938045839538e+00 1.801525877812e+00 2.003011320065e+00 2.366489440947e+00 2.539954221223e+00 2.430400824481e+00 2.095372566621e+00 1.826893034878e+00 1.947125196679e+00 2.329198280694e+00 2.611520487096e+00 2.594845984333e+00 2.282744409645e+00 1.884764892683e+00 1.779392310686e+00 2.083021728372e+00 2.449113387470e+00 2.581992761645e+00 2.399341003627e+00 2.017021643754e+00 1.750814153325e+00 1.892404872106e+00 2.257127171362e+00 2.491403159723e+00 2.426764143248e+00 2.094563409916e+00 1.728818076398e+00 1.692285324294e+00 2.005571470728e+00 2.307639839048e+00 2.352089330594e+00 2.105221293858e+00 1.737331752456e+00 1.598291728191e+00 1.840541247199e+00 2.149803195396e+00 2.228252935841e+00 1.991484898280e+00 1.570842318197e+00 1.353025722887e+00 1.623996142149e+00 2.025894703073e+00 2.189173034721e+00 1.993732492566e+00 1.566313877669e+00 1.318822674828e+00 1.550427226367e+00 2.030889759106e+00 2.396878582820e+00 2.473310923951e+00 2.147050675936e+00 1.589657649053e+00 1.354918684190e+00 1.771531744853e+00 2.262469635405e+00 2.413569154903e+00 2.131896282693e+00 1.572224721742e+00 1.240924802319e+00 1.599509626109e+00 2.110377721375e+00 2.310218131851e+00 2.086376177388e+00 1.583681716443e+00 1.296618987694e+00 1.667272094383e+00 2.199273280085e+00 2.435058089037e+00 2.243426621152e+00 1.736776872431e+00 1.348280638044e+00 1.609278913058e+00 2.143929395369e+00 2.432252446104e+00 2.294792727744e+00 1.791347915155e+00 1.264019319129e+00 1.349027104392e+00 1.875145902937e+00 2.229596566112e+00 2.181472227423e+00 1.748682268432e+00 1.188244872850e+00 1.105478441442e+00 1.562844186413e+00 1.922978405109e+00 1.909717605279e+00 1.498947901427e+00 8.530592697651e-01 6.103665309498e-01 1.148071420289e+00 1.635796855573e+00 1.840246625972e+00 1.705471395352e+00 1.269608746526e+00 6.715488522644e-01 4.844653343056e-01 1.022806725306e+00 1.463673985460e+00 1.560390495851e+00 1.286090214605e+00 7.377528916507e-01 3.462323001793e-01 8.387587148140e-01 1.292614673909e+00 1.445512641018e+00 1.263180956109e+00 8.243543315046e-01 4.067324180173e-01 6.580121780246e-01 1.057990127540e+00 1.235185477029e+00 1.132693766247e+00 8.004875842531e-01 4.022828196370e-01 4.210115286778e-01 7.284955492498e-01 8.960251690641e-01 8.580514974083e-01 6.611782733228e-01 4.524842426255e-01 4.608520387189e-01 6.077917783705e-01 6.809811505371e-01 6.298506551130e-01 5.118317175692e-01 4.645729234402e-01 5.519481494847e-01 6.578018314842e-01 6.940959795373e-01 6.594790236213e-01 6.117666769680e-01 6.123597685575e-01 6.527683155530e-01 6.791053561456e-01 6.695542363136e-01 6.525868045277e-01 6.667973550531e-01 7.021095142248e-01 7.095089980494e-01 6.625368983493e-01 5.967010903874e-01 5.985687026736e-01 6.919801021665e-01 7.883349735382e-01 7.997776056006e-01 6.968698615877e-01 5.248548504789e-01 4.362437345144e-01 5.500110650317e-01 7.070184045128e-01 7.676176774864e-01 6.934137201088e-01 5.202144807250e-01 3.741036265038e-01 4.192377176171e-01 5.422011259989e-01 5.827302956564e-01 5.042734211179e-01 3.683510087505e-01 3.569056681001e-01 5.090834490005e-01 6.387909840218e-01 6.512681315431e-01 5.385400165051e-01 3.799578230275e-01 3.755248322013e-01 5.361199268713e-01 6.571344483388e-01 6.452625348931e-01 4.909435340842e-01 2.623426610333e-01 2.530785662083e-01 4.764482866313e-01 6.275085508966e-01 6.353658365583e-01 5.244377231208e-01 4.036739882105e-01 3.927153118358e-01 5.212066543866e-01 6.435083130920e-01 6.794278370868e-01 6.120762752175e-01 4.726379269995e-01 3.683147324107e-01 4.412080495207e-01 5.796025637914e-01 6.368033036726e-01 5.692912054873e-01 4.207976550116e-01 3.627540290579e-01 5.113210764440e-01 6.784773098027e-01 7.341098005535e-01 6.441908702716e-01 4.543121002750e-01 3.569846114571e-01 5.320697763995e-01 7.489334982928e-01 8.540212766866e-01 8.081459648871e-01 6.487607987732e-01 5.147445929853e-01 5.903364664645e-01 7.878545399438e-01 9.331238113052e-01 9.604157094284e-01 8.862350241208e-01 7.928409841376e-01 7.838306062708e-01 8.697517126962e-01 9.628656112579e-01 9.952439796881e-01 9.620760263034e-01 9.098714248196e-01 8.977749136063e-01 9.401835628435e-01 9.983897933112e-01 1.032450883574e+00 1.033081899309e+00 1.015433637199e+00 9.980408052323e-01 9.897115505173e-01 9.960734984210e-01 1.041139836579e+00 1.123287142911e+00 1.224033402532e+00 1.249134248817e+00 1.182720751295e+00 1.072074826711e+00 1.021889585100e+00 1.102354985288e+00 1.250545945394e+00 1.349479544625e+00 1.328687823749e+00 1.192834826271e+00 1.031565636884e+00 9.906247524943e-01 1.108185587068e+00 1.248795031071e+00 1.282079001630e+00 1.169548383631e+00 9.783716109787e-01 8.839678151763e-01 1.004797752756e+00 1.198207125771e+00 1.286445714335e+00 1.203135672763e+00 1.004749630367e+00 8.896139418060e-01 1.034000100301e+00 1.283866056594e+00 1.416705951655e+00 1.333863011922e+00 1.064174483702e+00 8.115216534237e-01 9.147355564174e-01 1.248139759459e+00 1.476874629224e+00 1.454075772898e+00 1.180522380871e+00 8.346685069751e-01 8.541252319319e-01 1.240483312305e+00 1.554239374614e+00 1.591757065315e+00 1.331986827827e+00 9.616499293805e-01 7.981843403518e-01 1.093791297000e+00 1.495736931743e+00 1.730008807260e+00 1.607095692765e+00 1.171770657508e+00 7.230580833964e-01 9.548175190017e-01 1.508217205422e+00 1.844765296715e+00 1.804019814704e+00 1.396759498320e+00 8.437317770341e-01 8.615364002308e-01 1.446291652727e+00 1.888266760568e+00 1.951973357872e+00 1.609341562673e+00 1.025525767026e+00 8.311669789333e-01 1.396177029007e+00 1.938617087557e+00 2.119475984003e+00 1.867055770628e+00 1.305045860458e+00 9.462997850122e-01 1.409565162666e+00 2.042179746914e+00 2.363553609716e+00 2.235505744711e+00 1.713533194029e+00 1.117352586351e+00 1.194346473409e+00 1.803124641418e+00 2.236200155787e+00 2.245273719472e+00 1.827368422072e+00 1.219159755418e+00 1.101458373174e+00 1.664560406964e+00 2.153544566798e+00 2.276638467595e+00 1.979185258074e+00 1.399267214773e+00 1.035483446666e+00 1.451740564394e+00 2.035771049399e+00 2.323658597808e+00 2.186467498525e+00 1.684488383394e+00 1.136944495070e+00 1.241186964484e+00 1.850482622519e+00 2.315202924375e+00 2.388461862229e+00 2.043543504726e+00 1.447356496760e+00 1.113570562999e+00 1.521739472980e+00 2.087246960056e+00 2.361845618815e+00 2.218502005397e+00 1.717926627003e+00 1.157738954810e+00 1.187867752939e+00 1.733598378079e+00 2.158235291753e+00 2.212478775847e+00 1.873596653574e+00 1.307649299171e+00 1.011585112212e+00 1.398595577784e+00 1.889345506418e+00 2.083535638600e+00 1.878195475158e+00 1.350766713428e+00 8.615604080221e-01 1.122822247040e+00 1.719119639148e+00 2.089415930175e+00 2.068721976651e+00 1.673858002751e+00 1.125013002236e+00 1.033101958048e+00 1.563010285054e+00 2.063442840483e+00 2.230966330323e+00 2.014244816143e+00 1.538792710457e+00 1.092039177105e+00 1.156931650014e+00 1.609026200945e+00 1.975049253831e+00 2.056837997282e+00 1.826747227306e+00 1.393440910600e+00 1.067103572448e+00 1.236196064145e+00 1.659589378219e+00 1.949975756640e+00 1.952668184945e+00 1.663089754994e+00 1.224698830702e+00 1.025425163673e+00 1.354483107662e+00 1.817714014322e+00 2.090130051237e+00 2.057756555976e+00 1.738914153066e+00 1.299866611451e+00 1.134315100397e+00 1.470555748639e+00 1.920576048087e+00 2.176345751687e+00 2.129214497740e+00 1.801097337108e+00 1.354959326371e+00 1.159632680896e+00 1.448037975364e+00 1.865724172341e+00 2.104121222162e+00 2.053548583436e+00 1.733420866448e+00 1.292802887321e+00 1.067935910377e+00 1.300643694214e+00 1.669040594360e+00 1.873875622279e+00 1.813519431034e+00 1.511922098687e+00 1.117076535792e+00 9.481329549479e-01 1.180387835803e+00 1.493907706862e+00 1.638347814333e+00 1.538525690793e+00 1.234290769730e+00 8.961771566993e-01 8.578108423847e-01 1.149127910463e+00 1.429743976950e+00 1.516363685312e+00 1.363971634040e+00 1.023496878937e+00 6.804221153762e-01 7.203146025624e-01 1.062008568831e+00 1.336956563120e+00 1.406159735237e+00 1.246347003712e+00 9.163304223806e-01 6.018727886269e-01 6.673078967293e-01 9.899935941889e-01 1.237184994089e+00 1.294518254747e+00 1.147692094436e+00 8.523539805815e-01 5.626914958558e-01 5.737197474964e-01 8.226103048689e-01 1.021079343743e+00 1.067600962303e+00 9.590409795112e-01 7.623882493686e-01 6.259401736342e-01 6.904934954448e-01 8.593730763339e-01 9.771990657158e-01 9.823090202313e-01 8.892523735822e-01 7.795567674312e-01 7.720570870989e-01 8.926425893804e-01 1.039525868672e+00 1.116998735358e+00 1.085032929971e+00 9.564652756262e-01 7.981505924461e-01 7.258121625947e-01 8.059067847146e-01 9.568038937789e-01 1.071247756650e+00 1.095930332662e+00 1.026625527632e+00 9.011044345847e-01 7.952937125874e-01 7.888456775376e-01 8.806823582550e-01 9.937130516574e-01 1.061801511100e+00 1.059659168451e+00 9.995007957742e-01 9.237081050735e-01 8.863086888291e-01 9.123640938576e-01 9.734777999371e-01 1.019885511571e+00 1.019847352531e+00 9.731694593258e-01 9.101192746759e-01 8.776154337595e-01 9.048371521635e-01 9.747231375362e-01 1.043583066365e+00 1.076542694953e+00 1.061568672977e+00 1.008503786453e+00 9.424282757566e-01 8.927009657711e-01 8.782350681185e-01 8.968443465075e-01 9.290434864470e-01 9.504348214221e-01 9.404972029149e-01 8.878604221995e-01 7.967908812164e-01 6.967596805926e-01 6.457762089626e-01 6.889530358737e-01 7.948656420382e-01 8.916340806603e-01 9.289106020063e-01 8.970159058430e-01 8.343082546502e-01 8.202069056381e-01 9.078054071198e-01 1.052365405896e+00 1.165609656422e+00 1.186190666722e+00 1.101870533092e+00 9.602020134190e-01 8.712710714855e-01 9.289601950049e-01 1.076129420139e+00 1.182141379091e+00 1.162506907543e+00 1.000846891523e+00 7.619016244728e-01 6.375808523582e-01 7.965610226052e-01 1.056885082709e+00 1.225154237444e+00 1.224296521596e+00 1.060515368808e+00 8.369647342246e-01 7.830653018597e-01 1.001853054434e+00 1.279861081471e+00 1.440015671562e+00 1.414760125147e+00 1.223118893157e+00 9.832733589129e-01 9.178978957336e-01 1.109831866164e+00 1.354394669327e+00 1.476882675673e+00 1.418954873862e+00 1.223943024863e+00 1.048221287356e+00 1.095904185247e+00 1.338456990437e+00 1.567200764614e+00 1.644792584795e+00 1.539179796895e+00 1.319563291570e+00 1.162359913188e+00 1.241252130648e+00 1.479172640784e+00 1.673392570665e+00 1.704909060972e+00 1.559731308873e+00 1.324711739449e+00 1.180030544976e+00 1.260670105411e+00 1.458283022417e+00 1.587437339078e+00 1.560519289509e+00 1.406190619582e+00 1.268496088070e+00 1.327291641367e+00 1.567927538217e+00 1.807045067632e+00 1.903424200159e+00 1.815187570665e+00 1.603864059648e+00 1.435704309986e+00 1.487614890573e+00 1.723132776253e+00 1.949498281738e+00 2.027403492697e+00 1.919981595901e+00 1.688441362347e+00 1.483737595159e+00 1.467864274638e+00 1.627609079299e+00 1.797034978611e+00 1.850217745541e+00 1.762762982596e+00 1.605617618533e+00 1.514979607629e+00 1.586526959342e+00 1.765410915401e+00 1.924820435059e+00 1.984879658596e+00 1.941087842411e+00 1.850166573140e+00 1.793036638381e+00 1.815600266859e+00 1.895242760164e+00 1.977869496064e+00 2.030915242454e+00 2.057208306386e+00 2.075242157827e+00 2.091674582342e+00 2.092830294141e+00 2.062863030079e+00 2.009052359813e+00 1.968952008200e+00 1.984613353630e+00 2.058652652765e+00 2.143268800558e+00 2.177714561284e+00 2.131454705686e+00 2.024680694109e+00 1.921583686288e+00 1.888797397109e+00 1.934806594202e+00 2.000924664134e+00 2.019391741783e+00 1.966161521658e+00 1.875589260707e+00 1.818823150576e+00 1.845093915533e+00 1.930825702838e+00 2.005036427535e+00 2.013715326224e+00 1.955622108573e+00 1.881133250054e+00 1.856631351023e+00 1.905416943783e+00 1.984315042483e+00 2.027827533602e+00 2.001352005850e+00 1.921391387884e+00 1.843813112524e+00 1.822630372344e+00 1.861567322375e+00 1.912960900345e+00 1.925049951483e+00 1.880436486222e+00 1.802113871253e+00 1.732836473147e+00 1.700070058597e+00 1.695194508071e+00 1.690870816567e+00 1.674916036331e+00 1.662981472577e+00 1.678667750421e+00 1.720463566126e+00 1.753851844587e+00 1.739382865872e+00 1.667662229854e+00 1.576712088409e+00 1.536673800010e+00 1.589773723305e+00 1.699126799285e+00 1.783885042732e+00 1.785950140776e+00 1.702846001574e+00 1.590054005741e+00 1.530892666485e+00 1.564996447156e+00 1.644394650605e+00 1.688062131267e+00 1.654597060068e+00 1.569806155597e+00 1.513021442120e+00 1.551136186925e+00 1.660444706214e+00 1.749202355009e+00 1.741592745305e+00 1.625286336745e+00 1.464817892763e+00 1.381302628107e+00 1.449674170384e+00 1.600428220794e+00 1.704742522520e+00 1.685095041785e+00 1.545964689593e+00 1.375862980924e+00 1.314100399526e+00 1.419006772697e+00 1.588928889871e+00 1.693132415266e+00 1.671625926768e+00 1.548652904731e+00 1.421375636442e+00 1.403405844351e+00 1.508332239788e+00 1.634609006540e+00 1.680913895078e+00 1.613749780781e+00 1.476111612722e+00 1.368644057152e+00 1.376745767448e+00 1.474509733765e+00 1.557754183930e+00 1.547770897709e+00 1.434165089480e+00 1.276558090779e+00 1.179909602140e+00 1.208256797788e+00 1.305991809977e+00 1.370089724718e+00 1.342743596830e+00 1.231071460321e+00 1.096018686505e+00 1.017408637540e+00 1.023329991481e+00 1.061570789866e+00 1.069892893419e+00 1.035213804695e+00 9.958682044442e-01 1.001835343228e+00 1.055011799327e+00 1.103787805018e+00 1.097571019709e+00 1.027905909540e+00 9.390538836834e-01 9.045548519280e-01 9.517733998297e-01 1.020996226306e+00 1.033762611718e+00 9.556769475164e-01 8.170301861496e-01 7.179719240004e-01 7.576906340243e-01 8.836791389932e-01 9.668662055236e-01 9.304533393367e-01 7.689588512570e-01 5.670919899520e-01 5.432086583454e-01 7.583092947858e-01 9.894074302324e-01 1.100040859763e+00 1.045823730345e+00 8.521980135602e-01 6.395858697422e-01 6.423264996351e-01 8.699015415401e-01 1.090249954780e+00 1.175217668602e+00 1.093552803874e+00 8.935358884853e-01 7.270629059249e-01 7.914408749109e-01 1.016215814094e+00 1.195390126814e+00 1.219633024049e+00 1.065954922026e+00 7.910019478811e-01 5.840434614399e-01 7.106713342316e-01 1.001067780319e+00 1.209960009335e+00 1.244634394647e+00 1.095975524075e+00 8.296830616458e-01 6.300667078605e-01 7.352756968914e-01 1.003797536345e+00 1.212497843821e+00
 1.357123647709e+00 1.341541369006e+00 1.309525134857e+00 1.294441517702e+00 1.317511621810e+00 1.367502759029e+00 1.412378172874e+00 1.427833504385e+00 1.415461735531e+00 1.396506029336e+00 1.345868870318e+00 1.360037242879e+00 1.391027894419e+00 1.411922884356e+00 1.419082870406e+00 1.414436570438e+00 1.403363573625e+00 1.391231150255e+00 1.382723892307e+00 1.383379221793e+00 1.397897093690e+00 1.423310353212e+00 1.444422734162e+00 1.440087281351e+00 1.398126444383e+00 1.328744135396e+00 1.265733679294e+00 1.245678826530e+00 1.273466976196e+00 1.315458549322e+00 1.332668336889e+00 1.312822354443e+00 1.276233506858e+00 1.255203962375e+00 1.259722392816e+00 1.265193034653e+00 1.239541590023e+00 1.177993295194e+00 1.114843651505e+00 1.098114932625e+00 1.135235516449e+00 1.177495195469e+00 1.169030026143e+00 1.093022296049e+00 9.867444574314e-01 9.240441943276e-01 9.458658310750e-01 1.004900359070e+00 1.025340207517e+00 9.766653236235e-01 8.952119398157e-01 8.655330087072e-01 9.341577384418e-01 1.042303998547e+00 1.100216628814e+00 1.061051489010e+00 9.363309463834e-01 7.937693294250e-01 7.302845815514e-01 7.748142013113e-01 8.489009851361e-01 8.771978800396e-01 8.429854375070e-01 7.773955333926e-01 7.289204051451e-01 7.194309644334e-01 7.275989487992e-01 7.264808558068e-01 7.169970263047e-01 7.201225002141e-01 7.427154662217e-01 7.607848903048e-01 7.430660204566e-01 6.823415266165e-01 6.100528295448e-01 5.824951457841e-01 6.190506719347e-01 6.696830627174e-01 6.748564411015e-01 6.095917770439e-01 4.891481716370e-01 3.675149380052e-01 3.206910590246e-01 3.514832027108e-01 3.817176500873e-01 3.741252781380e-01 3.485415989902e-01 3.498759610696e-01 3.864467171408e-01 4.290996012079e-01 4.563069129062e-01 4.612290479871e-01 4.468947999159e-01 4.557117144948e-01 5.005873965233e-01 5.663541496411e-01 6.255368992671e-01 6.577774413204e-01 6.244433017980e-01 5.205778103645e-01 4.494947265459e-01 4.331212145498e-01 4.703468083220e-01 5.151512388661e-01 5.260992903432e-01 4.939037864301e-01 4.385907817145e-01 3.954026443067e-01 3.831522240119e-01 3.814869041124e-01 3.589577993603e-01 3.087263603186e-01 2.626657651799e-01 2.732882652356e-01 3.311912703448e-01 3.761926237964e-01 3.700037826037e-01 3.102837697910e-01 2.446952648284e-01 2.743618316734e-01 3.904176999378e-01 4.973735220949e-01 5.418489721724e-01 5.074575864899e-01 4.125859274289e-01 3.233740178890e-01 3.375983260753e-01 4.306740543118e-01 4.999690396868e-01 4.930595168030e-01 4.051035768268e-01 2.805245182588e-01 2.476134157523e-01 3.566874205010e-01 4.650626917979e-01 4.951310088355e-01 4.271421609210e-01 2.811306858463e-01 1.582416141467e-01 2.665685245125e-01 4.283238438485e-01 5.225304970681e-01 5.200414666203e-01 4.260175785565e-01 2.759079265542e-01 1.597730025897e-01 2.142079769282e-01 3.093833138957e-01 3.485758747771e-01 3.232003838097e-01 2.592255853189e-01 2.052152844962e-01 1.962858895480e-01 2.015983669524e-01 1.799517407852e-01 1.346624867852e-01 1.289371646370e-01 1.925343215322e-01 2.574017836550e-01 2.862315359637e-01 2.783817643217e-01 2.638924394490e-01 2.812499811863e-01 3.244886092574e-01 3.517856141637e-01 3.341082955000e-01 2.738110138830e-01 2.173615999764e-01 2.395127025137e-01 3.142082360254e-01 3.638448424351e-01 3.523302474395e-01 2.824116231846e-01 2.051983140363e-01 2.251951801625e-01 3.199809308660e-01 3.899909757409e-01 3.934736302386e-01 3.345796094203e-01 2.700989950997e-01 2.580871752888e-01 3.218178342468e-01 4.044690356448e-01 4.634561820830e-01 4.865518727395e-01 4.823914700834e-01 4.484554516999e-01 4.179859656554e-01 4.175282902965e-01 4.119251365165e-01 3.796216850667e-01 3.104950208855e-01 2.153538220965e-01 1.430637973845e-01 1.742191728174e-01 2.521850563368e-01 3.062411439582e-01 3.171603827058e-01 2.884299626435e-01 2.400704627831e-01 2.063770072820e-01 2.147566793892e-01 2.514226178758e-01 2.898357273120e-01 3.220865180849e-01 3.535803777494e-01 3.878994782614e-01 4.168310944617e-01 4.243666104242e-01 3.995316778087e-01 3.511209440648e-01 3.222792152148e-01 3.668522119484e-01 4.676413017135e-01 5.635388444843e-01 6.118365833934e-01 5.990073710688e-01 5.435924216638e-01 4.955232869040e-01 5.039409012799e-01 5.562358792186e-01 5.979570447361e-01 5.992202311928e-01 5.795782462113e-01 5.955640093349e-01 6.749379792222e-01 7.717179392223e-01 8.195601201231e-01 7.836842368321e-01 6.816929568870e-01 5.960361293635e-01 6.267173917067e-01 7.435659560036e-01 8.311850357215e-01 8.205364909916e-01 7.157178290666e-01 6.066901227886e-01 6.351335292501e-01 7.870736527303e-01 9.143441543796e-01 9.212344004495e-01 7.908935511530e-01 5.944978762821e-01 5.271875219268e-01 6.907660807719e-01 8.850681270532e-01 9.658541629197e-01 8.997432761390e-01 7.421721582826e-01 6.432279546876e-01 7.262614628211e-01 8.786384747854e-01 9.501169653971e-01 8.939476150969e-01 7.690093021338e-01 7.303600518582e-01 8.618561760360e-01 1.031754155649e+00 1.096899836256e+00 1.002773524511e+00 7.885097473494e-01 6.181816142727e-01 7.057949414506e-01 9.312079396811e-01 1.080148766511e+00 1.071861963354e+00 9.298867665424e-01 8.062676959896e-01 8.169453618716e-01 9.263635964985e-01 1.014345663322e+00 1.007299041860e+00 9.061659472540e-01 7.555912604564e-01 7.300868642470e-01 8.825772877592e-01 1.039681176574e+00 1.062649616203e+00 9.210128591295e-01 6.980273018977e-01 6.218675813822e-01 8.055571891411e-01 1.018514891111e+00 1.097610985879e+00 1.012075918411e+00 8.373352801947e-01 7.494402780369e-01 8.578808815339e-01 1.021944721715e+00 1.090248227849e+00 1.022687990677e+00 8.799256626644e-01 7.995982044370e-01 8.660674453476e-01 9.845870018279e-01 1.036245687663e+00 9.910787547661e-01 9.053978017039e-01 8.754562516584e-01 9.309862833502e-01 1.001254253950e+00 1.022587995158e+00 1.005610331267e+00 1.018082555163e+00 1.099641493597e+00 1.200046362398e+00 1.237992529047e+00 1.178607255065e+00 1.065189024784e+00 1.006842615888e+00 1.073276830156e+00 1.193350391625e+00 1.255432447524e+00 1.241691921966e+00 1.219380554207e+00 1.180310292362e+00 1.169331951331e+00 1.205668959242e+00 1.253684042118e+00 1.267804025266e+00 1.242240327723e+00 1.214594025657e+00 1.222014852163e+00 1.249299512160e+00 1.240374321127e+00 1.158687424391e+00 1.032629063810e+00 9.591097930202e-01 1.012548375218e+00 1.128189921106e+00 1.184390364939e+00 1.119444190119e+00 9.664343801052e-01 8.616480880948e-01 9.396533883403e-01 1.122165570955e+00 1.244170440341e+00 1.222232433077e+00 1.071160829094e+00 9.028940566871e-01 8.785589362555e-01 1.005691711715e+00 1.129154709462e+00 1.147271764141e+00 1.065777843041e+00 9.782858559186e-01 9.895192251182e-01 1.081592582205e+00 1.143475284938e+00 1.106741011947e+00 9.976373021307e-01 9.295581447998e-01 9.959428530090e-01 1.129519960613e+00 1.201323840722e+00 1.156376351499e+00 1.069714219603e+00 9.904964609466e-01 9.807892416310e-01 1.046020881826e+00 1.128018760539e+00 1.162509376094e+00 1.088200086811e+00 8.939141906361e-01 6.991008484702e-01 7.082272525515e-01 8.910541173549e-01 1.039940377833e+00 1.052473442487e+00 9.320109938015e-01 7.675568547861e-01 7.024524963987e-01 7.758840543566e-01 8.619772966775e-01 8.636696601339e-01 7.815894971632e-01 6.986203581642e-01 7.092972579541e-01 7.861725217115e-01 8.204088470385e-01 7.495545089297e-01 5.967286552093e-01 4.961116431918e-01 5.937936568704e-01 7.727423976129e-01 8.739425385560e-01 8.343738879320e-01 6.652180463722e-01 4.586247681473e-01 4.194764871190e-01 5.735814772357e-01 7.030510790438e-01 7.090158018266e-01 5.880650309614e-01 4.157524666605e-01 3.778092428447e-01 5.259161610120e-01 6.676311931895e-01 7.048603822870e-01 6.245476196500e-01 4.742194189816e-01 3.743671788529e-01 4.467082841116e-01 5.842186427816e-01 6.762133782880e-01 6.924946259655e-01 6.373886753758e-01 5.418491202454e-01 4.578222734425e-01 4.372979241030e-01 4.809209224012e-01 5.229164702679e-01 5.253974004516e-01 4.872992740193e-01 4.318576306854e-01 3.902394304595e-01 3.762789229263e-01 3.745020376235e-01 3.621132326450e-01 3.300491684531e-01 2.845068098212e-01 2.395316411301e-01 2.074377830860e-01 1.911965538232e-01 1.857428813350e-01 1.851649862152e-01 1.841441829024e-01 1.767355742081e-01 1.599105135406e-01 1.421594639559e-01 1.482797053742e-01 1.904907357400e-01 2.469859001851e-01 2.919758893708e-01 3.089144839973e-01 2.913907849827e-01 2.452515791070e-01 1.957416919173e-01 1.945803460304e-01 2.616651730309e-01 3.556713126705e-01 4.442705342597e-01 5.113729450951e-01 5.476694054110e-01 5.466799930052e-01 5.043480128053e-01 4.214355555494e-01 3.093174202441e-01 2.073200160736e-01 2.089417800333e-01 3.087049915763e-01 4.095402479984e-01 4.707640872012e-01 4.852673306356e-01 4.688015255776e-01 4.533423892109e-01 4.648561603190e-01 4.969460738580e-01 5.216041704010e-01 5.209177374844e-01 5.024390134974e-01 4.942405483772e-01 5.168753795888e-01 5.559496529378e-01 5.782596427544e-01 5.654253381513e-01 5.315379664589e-01 5.204682985594e-01 5.650416026656e-01 6.415638987067e-01 6.997525072275e-01 7.097497597434e-01 6.777217009610e-01 6.426604184248e-01 6.469010267716e-01 6.871759312763e-01 7.168183278625e-01 6.957763384024e-01 6.217837986154e-01 5.395740187726e-01 5.209781094870e-01 5.784269431563e-01 6.416816027192e-01 6.498827402290e-01 5.933533693061e-01 5.181034805750e-01 5.058828280748e-01 5.775784178359e-01 6.646133306961e-01 7.251175794512e-01 7.327778013251e-01 6.934213712732e-01 6.491411390431e-01 6.569497557797e-01 7.171865857702e-01 7.674833172876e-01 7.681683815729e-01 7.093484225681e-01 6.378773947395e-01 6.383565222954e-01 7.327156569558e-01 8.412194745529e-01 8.818199010659e-01 8.213751847723e-01 6.860575845103e-01 5.742002437739e-01 6.066845508343e-01 7.410478860827e-01 8.433903873413e-01 8.423256395198e-01 7.385310234184e-01 6.053923591996e-01 5.764362035634e-01 6.847987221203e-01 8.042557301561e-01 8.382203598898e-01 7.700736871722e-01 6.596127300000e-01 6.280246000784e-01 7.258324106118e-01 8.514250890355e-01 9.063032584442e-01 8.658945733333e-01 7.786067421978e-01 7.424319816491e-01 8.051513058463e-01 8.958216103238e-01 9.295731492556e-01 8.919487618662e-01 8.531206005991e-01 9.138142271848e-01 1.068901053785e+00 1.210167775891e+00 1.247569990827e+00 1.184301758859e+00 1.108955102761e+00 1.055000728232e+00 1.099679214605e+00 1.201096665170e+00 1.253116513381e+00 1.217447610723e+00 1.118163315948e+00 1.033256522371e+00 1.041178941242e+00 1.129763623086e+00 1.212431562234e+00 1.224342805656e+00 1.167017122302e+00 1.106768486530e+00 1.123127957439e+00 1.214457462222e+00 1.296753447847e+00 1.297543417561e+00 1.214323836257e+00 1.126583505639e+00 1.143396303836e+00 1.268416842777e+00 1.387786779198e+00 1.402099265831e+00 1.299149689876e+00 1.173480910155e+00 1.181093630445e+00 1.348757599263e+00 1.525383024663e+00 1.570520555563e+00 1.445594888896e+00 1.236791340001e+00 1.151561161108e+00 1.313233520970e+00 1.555093784888e+00 1.673874895607e+00 1.589364212911e+00 1.356399610261e+00 1.175114411574e+00 1.261703548514e+00 1.517783485367e+00 1.698910310076e+00 1.677685646384e+00 1.546280262585e+00 1.416440717756e+00 1.381607032585e+00 1.455317399712e+00 1.555221840120e+00 1.583994607009e+00 1.463414308674e+00 1.253316133281e+00 1.182945726444e+00 1.363280007189e+00 1.598750532707e+00 1.685593097942e+00 1.563009377983e+00 1.325378661427e+00 1.218987554429e+00 1.403583539893e+00 1.685492915256e+00 1.830804727810e+00 1.753686086110e+00 1.519492056164e+00 1.341393966739e+00 1.430865451943e+00 1.687554087907e+00 1.870125596954e+00 1.860668197907e+00 1.693227237875e+00 1.534085055107e+00 1.567729077164e+00 1.764681770223e+00 1.934617481136e+00 1.953688954563e+00 1.830713325677e+00 1.690613189574e+00 1.684347626706e+00 1.819587016433e+00 1.958737380949e+00 1.987825267462e+00 1.898176272509e+00 1.778354518399e+00 1.744537974680e+00 1.822609278357e+00 1.927006200134e+00 1.971140717381e+00 1.941520527305e+00 1.890523704656e+00 1.878097428552e+00 1.949948247448e+00 2.080556753138e+00 2.204454793009e+00 2.252187521329e+00 2.218623764037e+00 2.152707107967e+00 2.097775189443e+00 2.064551511387e+00 2.024243264239e+00 2.005695896288e+00 2.021689411697e+00 2.061557064093e+00 2.094101569262e+00 2.087082587133e+00 2.030143940561e+00 1.945424157415e+00 1.875554710291e+00 1.849770546559e+00 1.856703350861e+00 1.858586044428e+00 1.829650550687e+00 1.775914682760e+00 1.722356053688e+00 1.683284815196e+00 1.650073705730e+00 1.613933860715e+00 1.594239716715e+00 1.627363578804e+00 1.714097071066e+00 1.795922789284e+00 1.800543723262e+00 1.704427660621e+00 1.571669104296e+00 1.536993443361e+00 1.668362285525e+00 1.859567340736e+00 1.952189826250e+00 1.864178235675e+00 1.634944793176e+00 1.442363247563e+00 1.496452199158e+00 1.743990003621e+00 1.944781274723e+00 1.943366833041e+00 1.728740170537e+00 1.441553078797e+00 1.343691167862e+00 1.528427632960e+00 1.760795875909e+00 1.828805079139e+00 1.687321637080e+00 1.455081097046e+00 1.373398430394e+00 1.544509034413e+00 1.765203077458e+00 1.826034499742e+00 1.669544918344e+00 1.404964177822e+00 1.293947427957e+00 1.481245522036e+00 1.747981521745e+00 1.854819754111e+00 1.721966188539e+00 1.430330894219e+00 1.227043414223e+00 1.342704151961e+00 1.616600505023e+00 1.776038278565e+00 1.710313016095e+00 1.469048723185e+00 1.251461479826e+00 1.287175656222e+00 1.508572349124e+00 1.672242725907e+00 1.654598332698e+00 1.483656604850e+00 1.313773593454e+00 1.319514874971e+00 1.472529637416e+00 1.594825612263e+00 1.580747450858e+00 1.452446693163e+00 1.333255471390e+00 1.342457190934e+00 1.446094780454e+00 1.513415773866e+00 1.474357935295e+00 1.375745311697e+00 1.363195265851e+00 1.482321993186e+00 1.619042386019e+00 1.629188169443e+00 1.476098825744e+00 1.286717056953e+00 1.267866656514e+00 1.440228074367e+00 1.603841314095e+00 1.607042421700e+00 1.439924213620e+00 1.237683787014e+00 1.214903803869e+00 1.393024141155e+00 1.565350609009e+00 1.581302801830e+00 1.434068295903e+00 1.255474797610e+00 1.241913752112e+00 1.407565566297e+00 1.563975045554e+00 1.571325115942e+00 1.422015573872e+00 1.236296159790e+00 1.195488623549e+00 1.323086855020e+00 1.449074503523e+00 1.441653990631e+00 1.297158045154e+00 1.136320787867e+00 1.125010899419e+00 1.256509076858e+00 1.359282443123e+00 1.314596884303e+00 1.126018189917e+00 9.277582362381e-01 9.244229715249e-01 1.099397469041e+00 1.240582422943e+00 1.224160551071e+00 1.053472491865e+00 8.522344165599e-01 8.324704960307e-01 9.938506165101e-01 1.172542643114e+00 1.232578863597e+00 1.130437812623e+00 8.989454915335e-01 6.651004359484e-01 6.583015687540e-01 8.770905663882e-01 1.081821526149e+00 1.153645870878e+00 1.020606109831e+00 7.274267103382e-01 4.464887677307e-01 5.136009911688e-01 7.470995994051e-01 8.616126138305e-01 7.944336315337e-01 5.780873249770e-01 3.231303357607e-01 2.845325447832e-01 4.331364471742e-01 5.069470269254e-01 4.676252431418e-01 3.864251341022e-01 3.928397661423e-01 4.824775167840e-01 5.297831904240e-01 4.705901251179e-01 3.306465151107e-01 2.868355138233e-01 4.587578398186e-01 6.361836430300e-01 7.007974621332e-01 6.184085885955e-01 4.154554720232e-01 2.317358195012e-01 3.663491928921e-01 5.803532833332e-01 6.889426022849e-01 6.551834576252e-01 5.071148232663e-01 3.568380759853e-01 3.976754865841e-01 5.595376982103e-01 6.690951109919e-01 6.711241743896e-01 5.809958805073e-01 4.688298491923e-01 4.329416570187e-01 4.814542471525e-01 5.371894874373e-01 5.386324743734e-01 4.670706210712e-01 3.800466527750e-01 3.419588108879e-01 3.646155056601e-01 3.913339629871e-01 3.906117784963e-01 3.740196535119e-01 3.671544400731e-01 3.824332505134e-01 4.108112048748e-01 4.423759395717e-01 4.762949512317e-01 5.092957017498e-01 5.272614684074e-01 5.152286066749e-01 4.762838301925e-01 4.431973044958e-01 4.566049610394e-01 5.069665120336e-01 5.394836782365e-01 5.115349993802e-01 4.218467132068e-01 3.309817515390e-01 3.514053283802e-01 4.632073532554e-01 5.517348925016e-01 5.634510373130e-01 5.084971795339e-01 4.558978215103e-01 4.829818991144e-01 5.592396308606e-01 5.958494314262e-01 5.521046350831e-01 4.671688386532e-01 4.641471700893e-01 5.884582070178e-01 7.161031363730e-01 7.413429329842e-01 6.328711561582e-01 4.579541731179e-01 4.560412256947e-01 6.935624773444e-01 9.209943606937e-01 9.991671799718e-01 8.836573296414e-01 6.156821509643e-01 4.133237044599e-01 6.165065564162e-01 9.197827709454e-01 1.072248040664e+00 1.001261478128e+00 7.306162145954e-01 4.363556196142e-01 5.684103532988e-01 9.193613647298e-01 1.139079117099e+00 1.127801244503e+00 8.938520228229e-01 5.703159433397e-01 5.439623221877e-01 8.579910120619e-01 1.110555425448e+00 1.156210976387e+00 9.951721550065e-01 7.609175919257e-01 7.392795906426e-01 9.787643333267e-01 1.197789561340e+00 1.235313687587e+00 1.074012347807e+00 8.320713867073e-01 7.797332821119e-01 1.001218439456e+00 1.229870678668e+00 1.288520558657e+00 1.146061699062e+00 9.003584455631e-01 7.946321723843e-01 9.675429537648e-01 1.192066209068e+00 1.273671992917e+00 1.167988731057e+00 9.560724030287e-01 8.370994192985e-01 9.454850952858e-01 1.154756567239e+00 1.283432033913e+00 1.249820327407e+00 1.060445844109e+00 8.113811077131e-01 7.791567804419e-01 1.050179212492e+00 1.317493788758e+00 1.389468856028e+00 1.224058226289e+00 9.128821008465e-01 7.467515063319e-01 9.704024898378e-01 1.284845643218e+00 1.434271952181e+00 1.349716430504e+00 1.095128873273e+00 8.861975158401e-01 9.775725675290e-01 1.236908577884e+00 1.402233971126e+00 1.372503514433e+00 1.187402195002e+00 1.015994481559e+00 1.056506234025e+00 1.249668136950e+00 1.385647307017e+00 1.357175660573e+00 1.188986233129e+00 1.030552997377e+00 1.064323816262e+00 1.248625274562e+00 1.391441173926e+00 1.385380580823e+00 1.246648039331e+00 1.106481253229e+00 1.130806433971e+00 1.305100546786e+00 1.464998146467e+00 1.502735571415e+00 1.418598009213e+00 1.306104012914e+00 1.289245168758e+00 1.390871915242e+00 1.515152307361e+00 1.611898757243e+00 1.669928788421e+00 1.708909020542e+00 1.695377717534e+00 1.653586728706e+00 1.588426691726e+00 1.564960118830e+00 1.611568171938e+00 1.692997083410e+00 1.749413859197e+00 1.746394066484e+00 1.694871925443e+00 1.642250559442e+00 1.636706549676e+00 1.682905945458e+00 1.738529639879e+00 1.756605366961e+00 1.723354881485e+00 1.666828230266e+00 1.635995931806e+00 1.658477377235e+00 1.714635645135e+00 1.760946631218e+00 1.770799511827e+00 1.751468093046e+00 1.731628229200e+00 1.732270143550e+00 1.747532754771e+00 1.756391381924e+00 1.749713610479e+00 1.741839043235e+00 1.754800305265e+00 1.790745134058e+00 1.825102116331e+00 1.829793785688e+00 1.799575227429e+00 1.756214014966e+00 1.725936894065e+00 1.709668423721e+00 1.681991893000e+00 1.624915913378e+00 1.560837446269e+00 1.545678967730e+00 1.612766548515e+00 1.697069395344e+00 1.793861487198e+00 1.794256635320e+00 1.596363985390e+00 1.334357354525e+00 1.267689169816e+00 1.485517039960e+00 1.741783387137e+00 1.815707233491e+00 1.643345141403e+00 1.320770089670e+00 1.127256974689e+00 1.293123688676e+00 1.584599058975e+00 1.711399161966e+00 1.572878480185e+00 1.246517159374e+00 1.031688311024e+00 1.235998591550e+00 1.600029408202e+00 1.788637731970e+00 1.675268204990e+00 1.302905543915e+00 9.411862400077e-01 1.073843326805e+00 1.518647353195e+00 1.823639405949e+00 1.812853433376e+00 1.485792283431e+00 1.020061592536e+00 8.966503716944e-01 1.289169325675e+00 1.670682376835e+00 1.774385666128e+00 1.555104558884e+00 1.126964080178e+00 8.418260807903e-01 1.070955596355e+00 1.435722377346e+00 1.589532940754e+00 1.448144215046e+00 1.093920107429e+00 8.399064174526e-01 1.036728471955e+00 1.360518276473e+00 1.502976877290e+00 1.366687097626e+00 1.021197870665e+00 7.581834099974e-01 9.574190487171e-01 1.322930285284e+00 1.512513277256e+00 1.418375763721e+00 1.073711742736e+00 6.824019912911e-01 7.264130880420e-01 1.104302815977e+00 1.363677843452e+00 1.359462570207e+00 1.100507691525e+00 7.423825800617e-01 6.875200391153e-01 1.014345579585e+00 1.301628642990e+00 1.365820567485e+00 1.187813284928e+00 8.751299260589e-01 7.132252535193e-01 9.102646916592e-01 1.172091432761e+00 1.264605752673e+00 1.127650718798e+00 8.159085112103e-01 5.391693419545e-01 6.486708073564e-01 9.306498579759e-01 1.084434189058e+00 1.030668612170e+00 8.030157091381e-01 5.558699614016e-01 5.766908948171e-01 7.998235499444e-01 9.484562303080e-01 9.224631578897e-01 7.657189128803e-01 5.758812580784e-01 4.986465911042e-01 5.943343923906e-01 7.284386741457e-01 7.936719697218e-01 7.586429907540e-01 6.398805126702e-01 5.085110191677e-01 4.631288830104e-01 5.577387852117e-01 6.639349328929e-01 6.864149068485e-01 6.012418856711e-01 4.506316067531e-01 3.662344551920e-01 4.593652655725e-01 5.964751198550e-01 6.539587507320e-01 5.921376502349e-01 4.239034645075e-01 2.197269854746e-01 2.215734198407e-01 3.978019147691e-01 5.162510493508e-01 5.299880188112e-01 4.469887327146e-01 3.146481291946e-01 2.299195218928e-01 2.670436397445e-01 3.272795320708e-01 3.378173063457e-01 3.028314203971e-01 2.724286143654e-01 2.932712647507e-01 3.394346500862e-01 3.639342831185e-01 3.579801500851e-01 3.515229047066e-01 3.787403928878e-01 4.291617300542e-01 4.653683313838e-01 4.700382010512e-01 4.612081014004e-01 4.741825227991e-01 5.137939242139e-01 5.405371072379e-01 5.125241993603e-01 4.205887916060e-01 3.388143105894e-01 3.450788618192e-01 4.291810238873e-01 5.235203217801e-01 5.312308574410e-01 4.278289116991e-01 2.557636908480e-01 2.270635834816e-01 4.203176670458e-01 5.861009667104e-01 6.372786943065e-01 5.563133190346e-01 3.861064081045e-01 2.917429676004e-01 4.337820422960e-01 6.052892081553e-01 6.707915219329e-01 5.958561568462e-01 4.089618925415e-01 2.462849219789e-01 3.600119884992e-01 5.460836068897e-01 6.299818643121e-01 5.742041515015e-01 4.075441431081e-01 2.582271319322e-01 3.467503594772e-01 5.068794708642e-01 5.697674811969e-01 4.983820907396e-01 3.294635725538e-01 2.389715778104e-01 3.977964856951e-01 5.638681474778e-01 6.143989135795e-01 5.265113347519e-01 3.509628623784e-01 2.926210585490e-01 4.780602836035e-01 6.640164858094e-01 7.350593210360e-01 6.692311283209e-01 5.144079003370e-01 4.352869085575e-01 5.494130244293e-01 7.213601531067e-01 8.520916008356e-01 9.027100591111e-01 8.687032706903e-01 7.862596427832e-01 7.685629634647e-01 8.375240950808e-01 9.242637858343e-01 9.541277876392e-01 9.087637145910e-01 8.327236434979e-01 8.066995347871e-01 8.663146000318e-01 9.570369225931e-01 1.008175493240e+00 9.921941560981e-01 9.313251073511e-01 8.814437974117e-01 8.899094767471e-01 9.480632022581e-01 1.005644269260e+00 1.020981009908e+00 9.848791234651e-01 9.235602301803e-01 8.892228014736e-01 9.232557256980e-01 1.010148093710e+00 1.091348199744e+00 1.115937092148e+00 1.071303945476e+00 9.963715594479e-01 9.709612198630e-01 1.043859489538e+00 1.165230279824e+00 1.244954854638e+00 1.231428304126e+00 1.139863207495e+00 1.051422892067e+00 1.056395686266e+00 1.143120144089e+00 1.210999085206e+00 1.188288653467e+00 1.092236807382e+00 1.032513380347e+00 1.112358430510e+00 1.273257371092e+00 1.370846325389e+00 1.317636466523e+00 1.129647139786e+00 9.515961260590e-01 9.902297719796e-01 1.202052036592e+00 1.361039138644e+00 1.337165200985e+00 1.136669990920e+00 9.230043006550e-01 9.664635325228e-01 1.224710084891e+00 1.416751405641e+00 1.391127386858e+00 1.155848496467e+00 9.162105530835e-01 1.028019471253e+00 1.393236338834e+00 1.660922154962e+00 1.660751320485e+00 1.385254205342e+00 1.015826849017e+00 9.891131660768e-01 1.367720962699e+00 1.702624712234e+00 1.754196852350e+00 1.483391088119e+00 1.038303416467e+00 8.839519600378e-01 1.267298277484e+00 1.661806606988e+00 1.766371307115e+00 1.523403975643e+00 1.073070338715e+00 8.974308251816e-01 1.308594988622e+00 1.756910689479e+00 1.912814661384e+00 1.705082268686e+00 1.275442333582e+00 1.071744236014e+00 1.378588718321e+00 1.848231235901e+00 2.146436746695e+00 2.149189266751e+00 1.810535979394e+00 1.293954029913e+00 1.177353781967e+00 1.665627481416e+00 2.138830498353e+00 2.256416253315e+00 1.960657039222e+00 1.432806075927e+00 1.216907604609e+00 1.655411858827e+00 2.166862581220e+00 2.353366207123e+00 2.124422763542e+00 1.622324208931e+00 1.306521377054e+00 1.621695937948e+00 2.130476809255e+00 2.377880342061e+00 2.228508675912e+00 1.779749043470e+00 1.402371104984e+00 1.570170056368e+00 2.036803744286e+00 2.327338175913e+00 2.261609610268e+00 1.896222085848e+00 1.527564166695e+00 1.583963522335e+00 1.980612572007e+00 2.289448260319e+00 2.300018372828e+00 2.034776267006e+00 1.728349718887e+00 1.726362338828e+00 2.036354785534e+00 2.325394759780e+00 2.372509713489e+00 2.164828226925e+00 1.884037642811e+00 1.826481699003e+00 2.063714179904e+00 2.343576919767e+00 2.529016083685e+00 2.376175884202e+00 2.041346900893e+00 1.852208005895e+00 2.047966078430e+00 2.413770016297e+00 2.624544802537e+00 2.536522372139e+00 2.202521513632e+00 1.871405434885e+00 1.873565217719e+00 2.186475095304e+00 2.472300972366e+00 2.504868821647e+00 2.254930798720e+00 1.883945271486e+00 1.721194372100e+00 1.942749707451e+00 2.283067292440e+00 2.444770673272e+00 2.320210587898e+00 1.987629775273e+00 1.710550350659e+00 1.781809299152e+00 2.102617472629e+00 2.346687662415e+00 2.332049317062e+00 2.067535985883e+00 1.749432024657e+00 1.691303375399e+00 1.942822552761e+00 2.200869503225e+00 2.224091920611e+00 1.965516678246e+00 1.584709349748e+00 1.450864617387e+00 1.733698720806e+00 2.084903885270e+00 2.195187280934e+00 1.979076641938e+00 1.597194354595e+00 1.433222474082e+00 1.688516646729e+00 2.125093296940e+00 2.436234134407e+00 2.432696859525e+00 2.057602892676e+00 1.516464055605e+00 1.383996841631e+00 1.840096564647e+00 2.290454003847e+00 2.381058658996e+00 2.051105824853e+00 1.483268568637e+00 1.217058702272e+00 1.619428168110e+00 2.100904483959e+00 2.249599724462e+00 1.983279485986e+00 1.473418637026e+00 1.249677423904e+00 1.670451300138e+00 2.180591344195e+00 2.369899077817e+00 2.137352563049e+00 1.617540739283e+00 1.272008956168e+00 1.583051162922e+00 2.098889897373e+00 2.340457029436e+00 2.161810999636e+00 1.645795978179e+00 1.163668147278e+00 1.320594614546e+00 1.825348846615e+00 2.113550330758e+00 1.998806424150e+00 1.526954432685e+00 1.002138664733e+00 1.075066009928e+00 1.571317217263e+00 1.878253965778e+00 1.792554285770e+00 1.327476374482e+00 6.985205450078e-01 6.966753746074e-01 1.278466683440e+00 1.724801482631e+00 1.863533431070e+00 1.661775161814e+00 1.175768889343e+00 5.926546116827e-01 6.237631841679e-01 1.181377919539e+00 1.573767831186e+00 1.591298067172e+00 1.236485837044e+00 6.401969500261e-01 4.283680945311e-01 9.911793423780e-01 1.410100543308e+00 1.497674613200e+00 1.239255453869e+00 7.357449790551e-01 3.676157222558e-01 7.625169500855e-01 1.162396793571e+00 1.296039549578e+00 1.132300549778e+00 7.449871388891e-01 3.704482763959e-01 5.522689503927e-01 8.806442526788e-01 1.022631801720e+00 9.389057130153e-01 6.961081903441e-01 4.803569793433e-01 5.388933142646e-01 7.120564949438e-01 7.797739761686e-01 7.012580286877e-01 5.468742482509e-01 4.831610700668e-01 5.882878065064e-01 7.112736215211e-01 7.461484051214e-01 6.893149030139e-01 6.078751588779e-01 5.888178979700e-01 6.370891131949e-01 6.822315411122e-01 6.863529773046e-01 6.718279225775e-01 6.810396389077e-01 7.135025178156e-01 7.239703792376e-01 6.824962039625e-01 6.177030334157e-01 6.103681308122e-01 6.916724323634e-01 7.827739256432e-01 7.964969457678e-01 7.020273918552e-01 5.432128273123e-01 4.617090361118e-01 5.623827157543e-01 7.049458048953e-01 7.561673690815e-01 6.776614238759e-01 5.062295392280e-01 3.711736181054e-01 4.269849622083e-01 5.499912236592e-01 5.890026342878e-01 5.129921176175e-01 3.869201547549e-01 3.803415738010e-01 5.213305485948e-01 6.398433483018e-01 6.457767561676e-01 5.349972115784e-01 3.925871292889e-01 4.020273885135e-01 5.505212186688e-01 6.536109902172e-01 6.267454585135e-01 4.686742717902e-01 2.752814386199e-01 3.306839424809e-01 5.435859027224e-01 6.756816890260e-01 6.649142714978e-01 5.414323010646e-01 4.174674599760e-01 4.110782440729e-01 5.395100955804e-01 6.587298271115e-01 6.908881776383e-01 6.205033297554e-01 4.739914258050e-01 3.647368348114e-01 4.381832700168e-01 5.758670414604e-01 6.300877188510e-01 5.611580315370e-01 4.203519193683e-01 3.832172455366e-01 5.365841011345e-01 6.957853744743e-01 7.408830771512e-01 6.435151871008e-01 4.582117367750e-01 3.854573973450e-01 5.646715199778e-01 7.699933024714e-01 8.601609694865e-01 8.012773684802e-01 6.377961451804e-01 5.171842159180e-01 6.063138684515e-01 7.952125782841e-01 9.193477905200e-01 9.226322776996e-01 8.325159343883e-01 7.460421799107e-01 7.671206900090e-01 8.738094691534e-01 9.604682214860e-01 9.660005149655e-01 9.027015034008e-01 8.434592850466e-01 8.649770787919e-01 9.566887557954e-01 1.040606629357e+00 1.060186800893e+00 1.011540050926e+00 9.365996461997e-01 8.959278021649e-01 9.198958919996e-01 9.877877153960e-01 1.070106294939e+00 1.142463084696e+00 1.191776891438e+00 1.159264145734e+00 1.071075401513e+00 1.003410542401e+00 1.035548982110e+00 1.156163622564e+00 1.273498687444e+00 1.306470231340e+00 1.228788291622e+00 1.082586581442e+00 9.784056690981e-01 1.017475562345e+00 1.151198412094e+00 1.245334493234e+00 1.215110330847e+00 1.061894761119e+00 8.885025556232e-01 8.739477723273e-01 1.043865035481e+00 1.219348515825e+00 1.263414170965e+00 1.146502790418e+00 9.541696573585e-01 8.905648678045e-01 1.060125205316e+00 1.279175439615e+00 1.362988551633e+00 1.246578699314e+00 9.912271451126e-01 8.298675997616e-01 1.000247403236e+00 1.299761625345e+00 1.464063749372e+00 1.389364200470e+00 1.110201263174e+00 8.479216408386e-01 9.640189530021e-01 1.317130443988e+00 1.552405544380e+00 1.517240235469e+00 1.227477393758e+00 9.025620068361e-01 8.635620773519e-01 1.195686444984e+00 1.552276455410e+00 1.707934414423e+00 1.505977728499e+00 1.038225279769e+00 7.017179502325e-01 1.068728692905e+00 1.584136712451e+00 1.835222121217e+00 1.708638321565e+00 1.253923415325e+00 7.789331353480e-01 9.977650038076e-01 1.570971902399e+00 1.927318563566e+00 1.893663781396e+00 1.479437969026e+00 9.141522629618e-01 9.231014754137e-01 1.524110963464e+00 1.990923820062e+00 2.069448157866e+00 1.727624893464e+00 1.142059802747e+00 9.527098121854e-01 1.530693381622e+00 2.115213513547e+00 2.337180812496e+00 2.105693350671e+00 1.517909961296e+00 9.877522503735e-01 1.272173070570e+00 1.898086931146e+00 2.253740507874e+00 2.164246834729e+00 1.672052351931e+00 1.086236035150e+00 1.157678588239e+00 1.764484006582e+00 2.186398358054e+00 2.212691716122e+00 1.832109125082e+00 1.241581206011e+00 1.058438384264e+00 1.599154236941e+00 2.145974088086e+00 2.340043521382e+00 2.102023406475e+00 1.540919330139e+00 1.080915713459e+00 1.384094792581e+00 2.009252841450e+00 2.397126285782e+00 2.364593827923e+00 1.926492735750e+00 1.309852347123e+00 1.137441657297e+00 1.662359367418e+00 2.193860504973e+00 2.377037801615e+00 2.133456937167e+00 1.571381207057e+00 1.088270789761e+00 1.326004613508e+00 1.905570711820e+00 2.266222066507e+00 2.226488712235e+00 1.805017372285e+00 1.224365394878e+00 1.067382619952e+00 1.538889029123e+00 1.993679523047e+00 2.108899743245e+00 1.821834554107e+00 1.253790702727e+00 8.703837350920e-01 1.272036268000e+00 1.851541492987e+00 2.152164885263e+00 2.051370953367e+00 1.601686251488e+00 1.087010529238e+00 1.145302689236e+00 1.701213889826e+00 2.146147885366e+00 2.236038681995e+00 1.952464091562e+00 1.464165601966e+00 1.107752706242e+00 1.292829003761e+00 1.742020776194e+00 2.049182896277e+00 2.061923781827e+00 1.782093048633e+00 1.353465942762e+00 1.120404014621e+00 1.357031886435e+00 1.747026162148e+00 1.965492825171e+00 1.895038685702e+00 1.562110330338e+00 1.157875710565e+00 1.099870736212e+00 1.488895867226e+00 1.906501964721e+00 2.096829516136e+00 1.981799886271e+00 1.612990004993e+00 1.211286119879e+00 1.201341109056e+00 1.615195191679e+00 2.032466121008e+00 2.211278632265e+00 2.080017654570e+00 1.692894470521e+00 1.262954630467e+00 1.201925796149e+00 1.579566122061e+00 1.982070363535e+00 2.157208223244e+00 2.029718489130e+00 1.646678230450e+00 1.197855174669e+00 1.073793783606e+00 1.398883517048e+00 1.770240833912e+00 1.932674304011e+00 1.814670782047e+00 1.462952844375e+00 1.056347218837e+00 9.518016981548e-01 1.239773970842e+00 1.548720419685e+00 1.657778472276e+00 1.513449685567e+00 1.174794020574e+00 8.444369945966e-01 8.762872183171e-01 1.200314210619e+00 1.465891311199e+00 1.517323496040e+00 1.328176750270e+00 9.703734429423e-01 6.729467952649e-01 8.005967516541e-01 1.148246665190e+00 1.388919190473e+00 1.409531190165e+00 1.201684688563e+00 8.429147399323e-01 5.680070519820e-01 7.295207642796e-01 1.063064102052e+00 1.275683641390e+00 1.279552610073e+00 1.076430353299e+00 7.438226083964e-01 5.021292970844e-01 6.566565191887e-01 9.489002265467e-01 1.129016253349e+00 1.129935791483e+00 9.665092799053e-01 7.283955905407e-01 6.073953568635e-01 7.352605277836e-01 9.356146766994e-01 1.046558155491e+00 1.019259742995e+00 8.826872325612e-01 7.431275704549e-01 7.512077355601e-01 9.113690318725e-01 1.080316055829e+00 1.154515328520e+00 1.099980441774e+00 9.413682290466e-01 7.664620850850e-01 7.178442331582e-01 8.424044485720e-01 1.015119368647e+00 1.123389629072e+00 1.122653145678e+00 1.021095704391e+00 8.740051187580e-01 7.786945843453e-01 8.127923895641e-01 9.357276292202e-01 1.050487179920e+00 1.096843489245e+00 1.062711542617e+00 9.769614295670e-01 8.997818167455e-01 8.901134781475e-01 9.494631544266e-01 1.021346147172e+00 1.048921510421e+00 1.008663060443e+00 9.174462971721e-01 8.315520191271e-01 8.215383799965e-01 9.029619875347e-01 1.017020234335e+00 1.097165421291e+00 1.108757060703e+00 1.052578214075e+00 9.603383726087e-01 8.838986906284e-01 8.663971707816e-01 9.054493059655e-01 9.597469172495e-01 9.893400828735e-01 9.756901904581e-01 9.201714030082e-01 8.374584900437e-01 7.507707724683e-01 6.891933598669e-01 6.791955163779e-01 7.245617619414e-01 7.988713930222e-01 8.656993056540e-01 9.002763997287e-01 9.011365833690e-01 8.936367563820e-01 9.167632174638e-01 9.873115383557e-01 1.077267882475e+00 1.137025416424e+00 1.131067708732e+00 1.059780644724e+00 9.697594163845e-01 9.395016931159e-01 1.006736345378e+00 1.113517324958e+00 1.168909837872e+00 1.116120950428e+00 9.554180536896e-01 7.642390314193e-01 7.110945395812e-01 8.707931691719e-01 1.084244966289e+00 1.206812800485e+00 1.181904503940e+00 1.030656446886e+00 8.669241060404e-01 8.766888328354e-01 1.082792540803e+00 1.308332176308e+00 1.417093914813e+00 1.361852984434e+00 1.179236798314e+00 1.002009674064e+00 1.013563322459e+00 1.210887262593e+00 1.409203827411e+00 1.475124954975e+00 1.374477833891e+00 1.172546605481e+00 1.044108672128e+00 1.152885036390e+00 1.403293851929e+00 1.596750814018e+00 1.622245094578e+00 1.469111201341e+00 1.231743791834e+00 1.115871643550e+00 1.265300559739e+00 1.532526227429e+00 1.712325697410e+00 1.705792677851e+00 1.517839126909e+00 1.258097980235e+00 1.134953106277e+00 1.266827191599e+00 1.491237274133e+00 1.614652778187e+00 1.562348163448e+00 1.379383121699e+00 1.232621646004e+00 1.314510804986e+00 1.580208945850e+00 1.823522039234e+00 1.904832034608e+00 1.791605502067e+00 1.559572224100e+00 1.394788453025e+00 1.476324280934e+00 1.733240776681e+00 1.955508472477e+00 2.009227842215e+00 1.869144385617e+00 1.612943094341e+00 1.414081917324e+00 1.438121573971e+00 1.630548720742e+00 1.801015721064e+00 1.830774020511e+00 1.713002493458e+00 1.543363116156e+00 1.481392443322e+00 1.607244088213e+00 1.821525346470e+00 1.980928491175e+00 2.013129198223e+00 1.930287332607e+00 1.811129927890e+00 1.755182891273e+00 1.803982148849e+00 1.908596782315e+00 1.995176396905e+00 2.030436641183e+00 2.030534629049e+00 2.031683654650e+00 2.050006014639e+00 2.066357500164e+00 2.051417390716e+00 2.002393863029e+00 1.956969102108e+00 1.967195746320e+00 2.045572375743e+00 2.143558115123e+00 2.191771880035e+00 2.151537745929e+00 2.040339700400e+00 1.927233319183e+00 1.889143102026e+00 1.939956812365e+00 2.014861234544e+00 2.036253142525e+00 1.975383227773e+00 1.870939161253e+00 1.807325514148e+00 1.844968425577e+00 1.954250605527e+00 2.047142555463e+00 2.056723465890e+00 1.979012965090e+00 1.874703783173e+00 1.832295928524e+00 1.890740622546e+00 1.997343294159e+00 2.064069645846e+00 2.039557456970e+00 1.936725301510e+00 1.825050340503e+00 1.785811944578e+00 1.838993207794e+00 1.923438699171e+00 1.960751584987e+00 1.914352214752e+00 1.804908781178e+00 1.694978086555e+00 1.646068680304e+00 1.666984317580e+00 1.712389804619e+00 1.734735699305e+00 1.722302049076e+00 1.697306345483e+00 1.687192532590e+00 1.694155646801e+00 1.693705322376e+00 1.663185480103e+00 1.609284068465e+00 1.570298538401e+00 1.585122605677e+00 1.650508079022e+00 1.719345467198e+00 1.742021908087e+00 1.702399642836e+00 1.627389082540e+00 1.569276955314e+00 1.563007360845e+00 1.592253219379e+00 1.609250624739e+00 1.584111803154e+00 1.533213344374e+00 1.509437859313e+00 1.552079190007e+00 1.637445365951e+00 1.696667548064e+00 1.673432717379e+00 1.562680974894e+00 1.423861787059e+00 1.359805915402e+00 1.427125065029e+00 1.563128915611e+00 1.658376909038e+00 1.646988111048e+00 1.533790263076e+00 1.393065141211e+00 1.334377409918e+00 1.403800175482e+00 1.528042568079e+00 1.605080399773e+00 1.588132558590e+00 1.502756994993e+00 1.429567436809e+00 1.443183789839e+00 1.532724871827e+00 1.615398844780e+00 1.619984771924e+00 1.534900509068e+00 1.415738058636e+00 1.357061676319e+00 1.408023125929e+00 1.511383720540e+00 1.568485004084e+00 1.520967881654e+00 1.377737775467e+00 1.215314744492e+00 1.144864189089e+00 1.206188829996e+00 1.313530356757e+00 1.361690479416e+00 1.304852349383e+00 1.165382017633e+00 1.022583754866e+00 9.688938628329e-01 1.015134116846e+00 1.079413046100e+00 1.090282525901e+00 1.039896937956e+00 9.793051445847e-01 9.761083922054e-01 1.039799188541e+00 1.109530753187e+00 1.123170851910e+00 1.064830606858e+00 9.737881713717e-01 9.236487295438e-01 9.535374152193e-01 1.016085633520e+00 1.033994343597e+00 9.689591309547e-01 8.454506855710e-01 7.519769078923e-01 7.776341067879e-01 8.841891709292e-01 9.566474845405e-01 9.213852824340e-01 7.740988220966e-01 5.987731008301e-01 5.859741581025e-01 7.791983075439e-01 9.892578432341e-01 1.089629885284e+00 1.039415181999e+00 8.680674776929e-01 6.939309522486e-01 7.062738238506e-01 8.982827428459e-01 1.081160986823e+00 1.140403307702e+00 1.050779028863e+00 8.677385146302e-01 7.430806469842e-01 8.286057873937e-01 1.030261377135e+00 1.170614400707e+00 1.158138824010e+00 9.819369486178e-01 7.166378543447e-01 5.845669457704e-01 7.762693077294e-01 1.060309095572e+00 1.238254660548e+00 1.239582987110e+00 1.068966416826e+00 8.078109789414e-01 6.553957831953e-01 7.927556490909e-01 1.044111473959e+00 1.217687689961e+00
 1.362054615058e+00 1.347489218437e+00 1.313820221997e+00 1.293177898465e+00 1.306892080153e+00 1.345514090399e+00 1.379050187816e+00 1.384837275985e+00 1.366695916533e+00 1.338044298612e+00 1.288069913616e+00 1.318514634621e+00 1.350026156932e+00 1.356665613866e+00 1.333149800854e+00 1.291504494472e+00 1.258357435853e+00 1.258689395370e+00 1.296243596592e+00 1.351433479881e+00 1.397708117844e+00 1.416476025553e+00 1.401610156973e+00 1.358615263028e+00 1.303705112414e+00 1.261365878734e+00 1.253910805379e+00 1.283874940957e+00 1.327950731913e+00 1.353827974331e+00 1.344019900075e+00 1.308856514232e+00 1.280269168683e+00 1.283809912626e+00 1.309483184605e+00 1.318382834851e+00 1.279051145544e+00 1.197353396392e+00 1.122086856722e+00 1.111268922278e+00 1.166800732937e+00 1.225587331434e+00 1.222850793744e+00 1.139022268244e+00 1.012092776482e+00 9.235121365329e-01 9.309512210152e-01 9.947376154300e-01 1.031879812845e+00 1.002380105260e+00 9.320887529691e-01 8.937747718829e-01 9.363393131865e-01 1.019807438392e+00 1.065452945776e+00 1.028026414860e+00 9.175235832032e-01 7.967330925312e-01 7.493102868053e-01 7.929799878799e-01 8.577394767470e-01 8.789348085673e-01 8.430243254174e-01 7.787241049319e-01 7.290962086930e-01 7.135614314739e-01 7.151780985384e-01 7.123836684738e-01 7.061258429357e-01 7.107798832278e-01 7.259430760973e-01 7.281630646193e-01 6.941020457804e-01 6.273416526159e-01 5.690248624659e-01 5.706777671889e-01 6.257927358201e-01 6.719294515232e-01 6.572025576793e-01 5.676914305676e-01 4.296842182734e-01 3.139496624606e-01 3.071334722436e-01 3.694131151952e-01 4.099922042191e-01 4.087561692042e-01 3.975023566039e-01 4.164076117625e-01 4.588121494602e-01 4.936835031388e-01 5.097778937515e-01 5.045141260492e-01 4.903413956759e-01 5.047330956979e-01 5.567615717382e-01 6.274781086223e-01 6.883342140452e-01 7.188823786508e-01 6.695109495763e-01 5.706612777805e-01 5.022541603503e-01 4.720227887507e-01 4.878045591732e-01 5.115583511379e-01 5.067341638609e-01 4.677688543205e-01 4.182662751090e-01 3.906907650131e-01 3.894480335042e-01 3.836282708935e-01 3.446764070967e-01 2.742274093485e-01 2.188542268933e-01 2.443316070891e-01 3.145096639446e-01 3.560275283009e-01 3.373454414697e-01 2.683966052614e-01 2.231142093804e-01 2.995001333610e-01 4.307733241788e-01 5.278985287577e-01 5.498246170600e-01 4.888230506985e-01 3.742532341433e-01 2.954734136184e-01 3.533683618820e-01 4.695917689484e-01 5.393501270967e-01 5.214833685482e-01 4.176578468064e-01 2.752358640463e-01 2.316704605901e-01 3.457222099271e-01 4.575868627270e-01 4.910601937217e-01 4.322002764741e-01 3.097840411192e-01 2.246625213651e-01 3.025465848831e-01 4.295253762159e-01 5.007757673962e-01 4.859045989380e-01 3.918424964353e-01 2.570556852862e-01 1.710383187061e-01 2.185290865983e-01 2.857734628782e-01 2.993654353237e-01 2.540832664490e-01 1.764527881501e-01 1.202363902352e-01 1.255791829488e-01 1.350763939289e-01 1.078828510387e-01 7.605348399985e-02 1.340319899183e-01 2.231054444872e-01 2.849145614443e-01 2.999544730343e-01 2.755078429055e-01 2.490153177954e-01 2.646661046031e-01 3.094095089729e-01 3.338356665403e-01 3.091851132487e-01 2.415600673485e-01 1.874570985120e-01 2.280919772295e-01 3.123183933433e-01 3.621251954836e-01 3.491231746996e-01 2.820081383956e-01 2.140313502859e-01 2.315337987909e-01 3.068348419601e-01 3.543536299013e-01 3.394644101729e-01 2.784054470317e-01 2.381864598763e-01 2.754277993500e-01 3.671903439049e-01 4.512194222937e-01 4.975620009320e-01 5.019013374720e-01 4.719471872951e-01 4.228261452847e-01 3.777191650238e-01 3.716296778772e-01 3.673262418778e-01 3.404270036883e-01 2.857317941596e-01 2.292260254894e-01 2.226187411496e-01 2.712768268670e-01 3.208233782927e-01 3.327843782202e-01 2.946561649067e-01 2.126803124874e-01 1.141241941143e-01 1.021135269989e-01 1.954938351945e-01 2.831612044628e-01 3.411827009126e-01 3.689410256163e-01 3.754451533364e-01 3.717353687298e-01 3.625528319499e-01 3.441521028103e-01 3.135238492260e-01 2.846883366930e-01 2.953345820455e-01 3.643433736696e-01 4.580471402844e-01 5.322861885566e-01 5.594455124790e-01 5.355554455665e-01 4.859722418852e-01 4.611496237642e-01 4.926266899740e-01 5.483687163425e-01 5.759078509767e-01 5.540323778095e-01 5.108051500776e-01 5.157116748763e-01 6.010980665646e-01 7.088007308900e-01 7.660872156838e-01 7.375317360804e-01 6.369715943203e-01 5.361656176252e-01 5.346740567035e-01 6.235191486655e-01 6.979268716376e-01 6.961307867749e-01 6.327689397355e-01 5.977297743396e-01 6.758109952951e-01 8.125553490509e-01 8.962884820289e-01 8.630633550171e-01 7.178347980456e-01 5.585732828243e-01 5.740109150233e-01 7.584266458372e-01 9.223534018284e-01 9.631654841178e-01 8.715413481525e-01 7.255421931338e-01 6.806529565657e-01 7.964011376654e-01 9.336035671300e-01 9.719812815766e-01 8.919101310969e-01 7.776657288476e-01 7.844158482516e-01 9.374715424083e-01 1.086758304497e+00 1.110105471699e+00 9.753307470213e-01 7.512029383353e-01 6.426544571410e-01 8.003876179681e-01 1.026361079451e+00 1.137072140179e+00 1.078213355886e+00 8.941624497907e-01 7.821510745114e-01 8.435414758465e-01 9.932612150423e-01 1.093791597453e+00 1.080799431122e+00 9.522631944818e-01 7.796753034071e-01 7.656706455755e-01 9.436236906801e-01 1.108087060826e+00 1.117718815004e+00 9.497573615183e-01 7.032460735632e-01 6.352082286510e-01 8.429424691404e-01 1.061245096085e+00 1.128168695483e+00 1.022531298492e+00 8.370552630812e-01 7.689406512216e-01 9.066362357305e-01 1.076953294417e+00 1.130435340768e+00 1.038267838362e+00 8.792979399762e-01 8.132234407556e-01 9.112102336476e-01 1.043264486951e+00 1.084059411417e+00 1.012208993586e+00 9.022087798574e-01 8.749854500230e-01 9.588160061858e-01 1.054916459940e+00 1.084102825800e+00 1.056388712234e+00 1.050569350613e+00 1.123994507119e+00 1.231548628472e+00 1.283766355092e+00 1.238109487629e+00 1.134283829965e+00 1.079824762010e+00 1.146887582481e+00 1.271150499712e+00 1.344622263426e+00 1.346243758917e+00 1.337174670346e+00 1.283613286957e+00 1.241605852523e+00 1.246830188747e+00 1.278579135349e+00 1.290085697014e+00 1.265233346459e+00 1.232108563972e+00 1.226312153585e+00 1.239741850034e+00 1.222729482091e+00 1.138706005148e+00 1.011015579448e+00 9.301943254667e-01 9.714976808856e-01 1.078202108767e+00 1.133733855347e+00 1.079089683033e+00 9.485840469003e-01 8.702041371741e-01 9.539661483647e-01 1.120881285213e+00 1.225191663674e+00 1.196652481660e+00 1.059716106887e+00 9.292524263822e-01 9.388701453294e-01 1.064309671169e+00 1.166604046291e+00 1.166535376472e+00 1.084474503618e+00 1.017825740555e+00 1.050388842586e+00 1.140517648275e+00 1.181691695382e+00 1.121700336349e+00 1.004082281356e+00 9.522444214409e-01 1.039444347685e+00 1.172254167462e+00 1.223115111184e+00 1.163927298087e+00 1.074850756813e+00 1.010378028053e+00 1.025016655208e+00 1.105878005238e+00 1.186070468376e+00 1.203567033475e+00 1.109214686885e+00 8.996302412662e-01 7.326930354028e-01 7.902621721157e-01 9.779922043270e-01 1.097612287400e+00 1.067174759803e+00 9.101407977128e-01 7.446106779257e-01 7.290296207399e-01 8.452439414705e-01 9.324097882904e-01 9.054524161050e-01 7.849940659151e-01 6.828683525147e-01 7.144005299931e-01 8.218082667815e-01 8.687690931229e-01 7.919399570469e-01 6.233233647996e-01 5.120720290703e-01 6.135307465923e-01 7.944189399014e-01 8.872544055391e-01 8.317949348141e-01 6.489131612265e-01 4.525210252754e-01 4.586806123896e-01 6.273422246055e-01 7.437367611090e-01 7.272053586061e-01 5.899967169880e-01 4.329776931910e-01 4.423706289246e-01 5.947887192056e-01 7.081593918576e-01 7.036679464506e-01 5.834150195193e-01 4.215805084569e-01 3.803352231276e-01 5.098311886802e-01 6.484856231002e-01 7.209500801910e-01 7.058926850853e-01 6.175322847489e-01 5.044259504768e-01 4.407185991837e-01 4.762489811484e-01 5.536291557080e-01 5.936054389258e-01 5.707629203888e-01 5.005418560578e-01 4.257846434967e-01 3.921969351092e-01 4.022391665559e-01 4.159716960308e-01 4.029355429407e-01 3.602155236842e-01 3.051302050294e-01 2.625473520446e-01 2.466929705507e-01 2.495437654161e-01 2.552543232313e-01 2.548614909588e-01 2.441797482484e-01 2.196355624228e-01 1.808762425014e-01 1.409328717026e-01 1.371348103259e-01 1.841894840187e-01 2.440579810695e-01 2.872949674331e-01 3.024229495193e-01 2.918158862859e-01 2.704207565882e-01 2.609578105712e-01 2.785170515138e-01 3.180146126546e-01 3.660692067595e-01 4.140366626697e-01 4.567261189341e-01 4.868814641417e-01 4.933875193086e-01 4.645040881301e-01 3.935586481316e-01 2.855782644087e-01 1.741615445783e-01 1.751757997780e-01 2.951753833395e-01 4.167508720444e-01 4.989119289872e-01 5.310206864840e-01 5.202187031854e-01 4.875734094568e-01 4.585514642268e-01 4.462437064673e-01 4.431906957341e-01 4.363998555088e-01 4.263653038690e-01 4.281649979045e-01 4.518975948035e-01 4.850428086117e-01 5.035390930512e-01 4.943607970954e-01 4.686011302712e-01 4.594353733676e-01 4.928369255045e-01 5.543748769507e-01 6.085343575924e-01 6.346895098239e-01 6.388108299996e-01 6.445150528242e-01 6.668385751625e-01 6.909089104622e-01 6.839542735575e-01 6.240659945696e-01 5.216547857870e-01 4.337305027089e-01 4.392255148755e-01 5.220571480813e-01 5.922663674074e-01 5.962334621109e-01 5.340465615199e-01 4.604573428183e-01 4.630370702927e-01 5.502354802026e-01 6.426620304687e-01 7.057133463914e-01 7.129998926759e-01 6.728352446835e-01 6.266727773778e-01 6.311919129305e-01 6.794439019964e-01 7.275755920320e-01 7.352494700548e-01 6.919497163644e-01 6.371435887016e-01 6.400336349696e-01 7.182872178301e-01 8.074976799038e-01 8.381995144441e-01 7.839949736170e-01 6.746438464281e-01 6.002143809651e-01 6.450592833951e-01 7.602869598373e-01 8.402848115260e-01 8.300790862713e-01 7.383077048478e-01 6.364511165315e-01 6.261950297116e-01 7.137930905055e-01 8.012701253953e-01 8.183082400704e-01 7.641086125390e-01 7.031170924768e-01 7.197204048408e-01 8.120344012419e-01 8.959889183039e-01 9.091999030657e-01 8.538606195003e-01 7.974491319026e-01 8.224832735739e-01 9.206656067920e-01 1.003774204377e+00 1.008450901552e+00 9.452929384148e-01 9.045618073155e-01 9.835417619758e-01 1.150169660499e+00 1.285352429370e+00 1.305652109723e+00 1.229984742276e+00 1.137233329173e+00 1.068957053374e+00 1.104564485582e+00 1.186305511724e+00 1.218025578883e+00 1.174530556679e+00 1.088710930037e+00 1.034292125142e+00 1.064283205875e+00 1.147539082526e+00 1.208160871536e+00 1.200948421659e+00 1.141080864340e+00 1.095538732796e+00 1.125728208452e+00 1.212006257727e+00 1.275607193169e+00 1.260627573907e+00 1.178085612383e+00 1.108680625273e+00 1.140019950956e+00 1.253831860066e+00 1.344920324645e+00 1.335392830767e+00 1.232403115039e+00 1.139757625023e+00 1.187418306950e+00 1.357550331253e+00 1.502475378637e+00 1.508222886200e+00 1.359541566833e+00 1.162130378998e+00 1.121678729463e+00 1.306217761044e+00 1.527128142125e+00 1.608008588924e+00 1.496293902915e+00 1.271926449920e+00 1.148257688583e+00 1.286061285276e+00 1.532980248338e+00 1.670571329979e+00 1.612917497398e+00 1.463662727455e+00 1.345118843399e+00 1.343474268484e+00 1.444163356815e+00 1.549416263478e+00 1.551755305633e+00 1.401764623500e+00 1.191523100659e+00 1.168123006482e+00 1.387314918545e+00 1.616291877799e+00 1.669503954317e+00 1.512262504100e+00 1.269204268978e+00 1.207925156051e+00 1.434067040874e+00 1.707502926127e+00 1.811143998068e+00 1.685440796213e+00 1.426881004927e+00 1.283869630636e+00 1.438409924327e+00 1.712750019787e+00 1.863432171020e+00 1.800740888492e+00 1.594030568985e+00 1.452495856282e+00 1.557260386751e+00 1.802221775640e+00 1.965059598726e+00 1.937293895649e+00 1.757414037847e+00 1.591734025550e+00 1.617147313430e+00 1.799347947339e+00 1.950300129677e+00 1.948627669334e+00 1.805282222293e+00 1.648471880117e+00 1.634322099463e+00 1.771382394393e+00 1.919355809911e+00 1.965672743809e+00 1.903834024773e+00 1.816942856515e+00 1.803278172586e+00 1.914437442898e+00 2.100897352572e+00 2.250821743532e+00 2.293020696949e+00 2.233514154549e+00 2.142855467507e+00 2.051023717156e+00 2.011695950144e+00 2.003868100710e+00 2.026187504039e+00 2.059446619924e+00 2.083315390114e+00 2.081652665628e+00 2.044320957452e+00 1.973480584742e+00 1.889722555352e+00 1.825718625077e+00 1.802589351719e+00 1.808862681531e+00 1.810095714408e+00 1.779667670469e+00 1.718535725594e+00 1.650120898263e+00 1.598070682791e+00 1.569224014474e+00 1.560578446294e+00 1.576383099872e+00 1.623762010796e+00 1.687987328392e+00 1.726103283500e+00 1.697051744581e+00 1.604207675922e+00 1.519640246583e+00 1.544726934550e+00 1.690395040958e+00 1.845721839279e+00 1.890035601506e+00 1.779920254456e+00 1.585261937007e+00 1.484280554609e+00 1.607012457851e+00 1.841237056119e+00 1.986149430822e+00 1.934801803664e+00 1.713154024888e+00 1.485920480449e+00 1.473309665234e+00 1.670152390473e+00 1.850634827190e+00 1.855192217020e+00 1.678394713726e+00 1.469457540750e+00 1.453905699053e+00 1.650674197973e+00 1.838111901528e+00 1.843038182621e+00 1.645300721122e+00 1.391763274376e+00 1.349811212916e+00 1.577787000614e+00 1.820812549878e+00 1.872281207924e+00 1.688773156335e+00 1.393422455582e+00 1.268285209733e+00 1.466524233765e+00 1.747673702745e+00 1.866730971380e+00 1.751995176623e+00 1.494067092076e+00 1.330800137442e+00 1.449591410412e+00 1.698698102837e+00 1.839460263951e+00 1.778378526843e+00 1.575230732081e+00 1.415202696775e+00 1.464400510043e+00 1.644074434951e+00 1.758562358059e+00 1.711664486316e+00 1.543405128879e+00 1.400412469818e+00 1.414791649606e+00 1.534479169824e+00 1.606479822772e+00 1.554615167607e+00 1.432561393089e+00 1.403320921549e+00 1.515867613622e+00 1.650137513352e+00 1.653335169184e+00 1.488801911946e+00 1.291527824001e+00 1.271047193185e+00 1.440632938501e+00 1.593929971406e+00 1.580743490372e+00 1.396879832249e+00 1.187434695716e+00 1.174795483140e+00 1.362348112463e+00 1.528015605044e+00 1.525401691055e+00 1.357370295882e+00 1.170586760955e+00 1.174162048192e+00 1.359094493585e+00 1.514669990368e+00 1.503792956502e+00 1.327263695129e+00 1.118338875347e+00 1.079682218094e+00 1.226303988596e+00 1.361547852294e+00 1.352219268220e+00 1.203326886755e+00 1.045539179533e+00 1.046797603843e+00 1.181442645584e+00 1.269957087356e+00 1.203147190299e+00 9.981725038565e-01 8.106448216940e-01 8.535006286613e-01 1.053351328755e+00 1.184074379910e+00 1.142292751834e+00 9.507852303127e-01 7.576794205567e-01 7.857031162146e-01 9.870681262033e-01 1.159779299037e+00 1.194807817102e+00 1.065914225377e+00 8.271241460347e-01 6.431298732283e-01 7.288854701704e-01 9.767847350739e-01 1.166150522854e+00 1.184011109631e+00 9.815021861790e-01 6.610443347074e-01 4.918678744198e-01 6.906199257388e-01 9.149251957841e-01 9.672036894723e-01 8.178220734864e-01 5.291523515427e-01 3.006148276968e-01 4.377671452950e-01 6.288940335304e-01 6.768908601841e-01 5.719192112904e-01 4.038587373492e-01 3.773818491987e-01 5.151249216476e-01 6.092746192058e-01 5.726222472312e-01 4.269912231484e-01 3.313360882066e-01 4.689280985175e-01 6.548282503176e-01 7.315992778740e-01 6.507789105590e-01 4.300860658174e-01 1.835953888068e-01 3.182567776706e-01 5.607366040337e-01 6.871022035131e-01 6.631564581307e-01 5.183079250372e-01 3.630444911756e-01 3.891035739374e-01 5.383740388629e-01 6.339719446927e-01 6.181842766333e-01 5.075800930182e-01 3.801367699812e-01 3.556543344952e-01 4.267384996707e-01 4.928175293150e-01 4.826234649578e-01 4.003233757920e-01 3.082184137141e-01 2.882585434523e-01 3.248528981522e-01 3.505360274224e-01 3.453548415497e-01 3.374179938399e-01 3.644709052287e-01 4.213902152744e-01 4.724909486232e-01 4.974157781286e-01 5.025836469155e-01 5.071371003169e-01 5.188281275173e-01 5.261339806932e-01 5.175375197154e-01 5.010279991659e-01 4.990357880225e-01 5.179062660333e-01 5.322670750529e-01 5.119561389701e-01 4.550371290892e-01 4.047146510608e-01 4.225298123451e-01 4.958140226295e-01 5.540071887919e-01 5.551230332842e-01 5.100160750989e-01 4.786726054647e-01 5.133093683327e-01 5.771930379996e-01 5.966961152567e-01 5.403784124815e-01 4.498410301940e-01 4.448270799722e-01 5.625942957034e-01 6.797930984496e-01 6.983771924194e-01 5.963538924571e-01 4.541812861149e-01 4.901403618868e-01 7.134390875908e-01 9.092449375220e-01 9.583322006592e-01 8.263850333797e-01 5.710043632686e-01 4.432767742486e-01 6.747128657382e-01 9.470465454979e-01 1.057845554231e+00 9.499702144944e-01 6.644902522918e-01 4.291199172936e-01 6.408179450592e-01 9.746796753312e-01 1.148879245103e+00 1.085277552314e+00 8.111424439684e-01 5.113233062677e-01 6.232775978774e-01 9.764066922068e-01 1.207232577842e+00 1.208164198872e+00 9.994571747523e-01 7.471686528740e-01 7.750392818591e-01 1.058403657647e+00 1.282030597679e+00 1.297792305428e+00 1.101014492475e+00 8.280040578211e-01 7.822064868238e-01 1.030850424580e+00 1.268445638518e+00 1.317631782138e+00 1.155508560924e+00 8.926564810469e-01 7.911967846974e-01 9.783762224913e-01 1.200113842062e+00 1.263128004773e+00 1.131659348695e+00 9.009187947897e-01 7.942433944139e-01 9.420214528818e-01 1.168455916507e+00 1.287089815129e+00 1.231417426114e+00 1.011108928490e+00 7.612833915460e-01 7.946999560828e-01 1.102133291135e+00 1.351760896712e+00 1.377759066513e+00 1.161434169383e+00 8.333961662276e-01 7.566861433641e-01 1.067920579901e+00 1.385040734525e+00 1.493865374586e+00 1.355291160888e+00 1.067505477409e+00 8.969635176851e-01 1.064553796499e+00 1.341193374210e+00 1.475357323258e+00 1.393725955316e+00 1.167632614303e+00 1.009241816834e+00 1.110747580927e+00 1.333583704759e+00 1.451536274322e+00 1.376738024502e+00 1.162285751859e+00 1.001154372712e+00 1.089490572602e+00 1.316492180297e+00 1.461520644261e+00 1.430278971490e+00 1.261957952660e+00 1.116883287704e+00 1.168847415092e+00 1.364552567609e+00 1.519345290311e+00 1.534378063327e+00 1.429274937040e+00 1.319355758709e+00 1.331184856625e+00 1.457510546991e+00 1.584558286648e+00 1.661382320261e+00 1.697637138801e+00 1.714877243653e+00 1.689199587571e+00 1.639111761047e+00 1.583660802040e+00 1.571716929957e+00 1.616975666738e+00 1.686985289466e+00 1.734161315064e+00 1.730718699788e+00 1.683966385964e+00 1.631972532624e+00 1.618591056182e+00 1.656321791381e+00 1.713980372207e+00 1.746025663631e+00 1.728860577309e+00 1.676242495461e+00 1.629801037435e+00 1.626684163694e+00 1.665889116487e+00 1.711821266193e+00 1.730175787451e+00 1.714640510303e+00 1.686491068029e+00 1.672426906510e+00 1.679198365111e+00 1.690678182330e+00 1.689553908117e+00 1.677456986654e+00 1.673084955691e+00 1.690684493073e+00 1.721592535173e+00 1.740689596012e+00 1.729151668594e+00 1.688951419378e+00 1.638266780212e+00 1.594165302483e+00 1.560786383273e+00 1.536402550230e+00 1.527976570041e+00 1.547701892683e+00 1.593514735544e+00 1.642725478604e+00 1.711261623930e+00 1.674447464715e+00 1.494146563484e+00 1.308197235416e+00 1.323018111780e+00 1.537759789176e+00 1.734589896597e+00 1.749418675332e+00 1.555104595972e+00 1.277262901537e+00 1.185182983044e+00 1.389099036489e+00 1.638072805094e+00 1.706858100302e+00 1.537806265434e+00 1.244522393461e+00 1.127228741277e+00 1.358971725208e+00 1.662579446204e+00 1.770915799143e+00 1.597056494865e+00 1.226247571784e+00 9.889814981763e-01 1.236650724371e+00 1.652754023485e+00 1.877852161525e+00 1.782923430312e+00 1.402325914826e+00 9.746484369292e-01 1.010039284843e+00 1.446405389289e+00 1.784508899071e+00 1.820008157186e+00 1.539518687356e+00 1.095054073397e+00 8.933677003898e-01 1.190789331137e+00 1.540874935296e+00 1.650133563178e+00 1.464516439316e+00 1.104768925353e+00 9.408442139532e-01 1.131294311548e+00 1.434888166046e+00 1.532263094698e+00 1.348436650595e+00 9.785894476472e-01 7.586343212974e-01 1.010071881212e+00 1.359895594955e+00 1.501967416680e+00 1.353789750876e+00 9.736887635724e-01 6.244288556362e-01 7.924554127456e-01 1.178919469025e+00 1.391294178250e+00 1.325236826010e+00 1.017426624001e+00 6.754201396982e-01 7.454518640678e-01 1.110005040926e+00 1.363161417118e+00 1.367699406131e+00 1.130523766442e+00 7.924333401426e-01 6.959756043983e-01 9.575503514514e-01 1.209893146107e+00 1.257194012053e+00 1.067465327412e+00 7.242728703278e-01 5.060028922300e-01 7.164953862272e-01 9.979043198386e-01 1.107559266410e+00 9.983163518685e-01 7.299572737631e-01 5.078078708790e-01 6.220674932262e-01 8.629890919769e-01 9.793925364407e-01 9.013956608217e-01 7.067160866364e-01 5.164950368187e-01 5.074127322436e-01 6.601820033115e-01 8.005270685709e-01 8.438759677460e-01 7.777487481740e-01 6.366789991814e-01 5.074161306449e-01 5.039098284386e-01 6.261292274122e-01 7.270955682285e-01 7.274697432410e-01 6.225195317963e-01 4.797692092945e-01 4.430246488301e-01 5.544954391459e-01 6.699545443232e-01 6.902202872890e-01 5.912344120791e-01 4.081294054760e-01 2.708769752206e-01 3.642030739763e-01 5.224215142783e-01 5.994915284018e-01 5.617230627855e-01 4.283131046105e-01 2.721997317807e-01 2.501641716578e-01 3.584736970044e-01 4.355849828488e-01 4.323057722836e-01 3.653328682154e-01 2.995668711202e-01 3.109839906849e-01 3.746851999777e-01 4.207929291830e-01 4.295249447762e-01 4.259593484398e-01 4.456653422439e-01 4.886727979942e-01 5.228494830569e-01 5.268939248240e-01 5.112066553540e-01 5.064059670902e-01 5.240112812502e-01 5.345668525828e-01 4.987580506220e-01 4.075361070765e-01 3.272141394047e-01 3.165341637730e-01 3.955257225341e-01 4.784505044050e-01 4.799938694119e-01 3.824645529816e-01 2.384170927924e-01 2.496970969845e-01 4.242331650992e-01 5.611040946668e-01 5.870553980780e-01 4.919457859589e-01 3.337191397341e-01 3.063871563173e-01 4.759132331638e-01 6.290607480326e-01 6.635735998993e-01 5.563882947357e-01 3.475939911965e-01 2.308325238159e-01 4.193792644713e-01 6.143421020280e-01 6.862379039355e-01 6.105892790379e-01 4.259285574146e-01 2.783656096315e-01 3.818050349258e-01 5.436272884792e-01 5.985594968295e-01 5.122240268034e-01 3.263210848978e-01 2.385271251181e-01 4.171166135118e-01 5.884911889699e-01 6.343916580072e-01 5.370248198456e-01 3.594725720543e-01 3.289341017517e-01 5.307594243603e-01 7.183187018848e-01 7.823242047218e-01 7.054673845751e-01 5.497925144397e-01 4.995909571094e-01 6.286011219374e-01 8.051436820567e-01 9.314959924801e-01 9.674872403359e-01 9.027115658571e-01 8.035909718163e-01 7.947847496360e-01 8.876396224809e-01 9.857790868340e-01 1.000998689371e+00 9.165855823148e-01 7.934207413729e-01 7.482823563088e-01 8.319486513584e-01 9.529739662686e-01 1.012695243631e+00 9.805029375785e-01 8.920523189570e-01 8.292945918316e-01 8.553504785972e-01 9.397222728429e-01 1.004670864349e+00 1.003914776013e+00 9.425626083575e-01 8.713972995701e-01 8.588549626905e-01 9.262713723520e-01 1.022547864846e+00 1.081861171863e+00 1.070023208704e+00 9.986049872535e-01 9.278631408443e-01 9.369585143242e-01 1.038587733772e+00 1.157798959188e+00 1.214029179756e+00 1.175055674983e+00 1.071923675770e+00 9.925875783043e-01 1.015088222070e+00 1.106965657571e+00 1.168066658578e+00 1.140750789375e+00 1.054235460778e+00 1.016625856207e+00 1.107843185729e+00 1.257413380047e+00 1.335387387253e+00 1.271443070430e+00 1.093684983306e+00 9.468100456771e-01 1.002391434774e+00 1.194449620944e+00 1.323009985030e+00 1.280024544657e+00 1.084433127048e+00 9.015897369653e-01 9.631755092356e-01 1.196879597694e+00 1.353491014316e+00 1.309001779607e+00 1.092883111094e+00 9.235042618244e-01 1.079837608001e+00 1.411607282692e+00 1.625431649039e+00 1.586519628637e+00 1.313582125854e+00 1.017389854464e+00 1.077644774021e+00 1.432963611798e+00 1.701226560175e+00 1.691897381926e+00 1.394695207983e+00 9.965112189424e-01 9.619876209340e-01 1.352912461048e+00 1.687976911621e+00 1.730432031534e+00 1.457940111723e+00 1.058912883563e+00 1.020626281622e+00 1.441404701237e+00 1.822949769620e+00 1.904891956321e+00 1.653881961197e+00 1.266734235064e+00 1.190535011172e+00 1.548081423516e+00 1.976959292960e+00 2.202297357664e+00 2.127427832415e+00 1.735350510710e+00 1.240537062097e+00 1.286399459943e+00 1.833237520116e+00 2.260869500626e+00 2.296218336085e+00 1.924367462558e+00 1.386015944180e+00 1.291579290755e+00 1.800731442190e+00 2.280539041481e+00 2.392674187457e+00 2.085890481215e+00 1.551711834026e+00 1.323080415708e+00 1.732903160775e+00 2.231852399717e+00 2.414785222204e+00 2.186424266297e+00 1.685323444441e+00 1.348746558396e+00 1.616877426123e+00 2.099127617220e+00 2.341671632024e+00 2.206807433328e+00 1.790267500259e+00 1.441327804135e+00 1.582374387547e+00 2.003243548358e+00 2.272641113549e+00 2.225440831394e+00 1.930149884209e+00 1.669835865266e+00 1.765148212931e+00 2.106073459731e+00 2.351938573047e+00 2.330333784827e+00 2.077608782545e+00 1.823194100708e+00 1.855767843557e+00 2.152809758522e+00 2.470258601962e+00 2.525698846264e+00 2.309023546937e+00 1.980097130646e+00 1.874119628592e+00 2.128521164730e+00 2.463840874322e+00 2.597239104636e+00 2.440315593822e+00 2.099365039450e+00 1.858137776117e+00 1.965605572834e+00 2.273049600889e+00 2.469770973718e+00 2.397903386632e+00 2.085874215272e+00 1.747415072090e+00 1.704403302919e+00 1.986968321773e+00 2.283205197290e+00 2.362725228751e+00 2.181036437221e+00 1.867736388047e+00 1.702883289043e+00 1.870287363058e+00 2.177700469359e+00 2.352525184680e+00 2.277981185038e+00 2.008096359945e+00 1.759291266717e+00 1.783118073823e+00 2.032771442213e+00 2.232575291173e+00 2.201029698259e+00 1.932766796254e+00 1.612728134987e+00 1.564377344471e+00 1.843763281714e+00 2.133273337940e+00 2.186978753239e+00 1.958871796200e+00 1.641035842484e+00 1.563556662926e+00 1.831489717218e+00 2.212206853731e+00 2.451943349889e+00 2.375894228858e+00 1.953177650176e+00 1.448457959538e+00 1.432146703212e+00 1.911430990148e+00 2.308341615267e+00 2.331601125423e+00 1.955008845122e+00 1.395032977805e+00 1.218980186360e+00 1.657402743430e+00 2.097917018746e+00 2.188575631889e+00 1.878168185359e+00 1.364993371574e+00 1.207101402818e+00 1.661927943175e+00 2.138823856007e+00 2.277504145482e+00 2.006360182576e+00 1.481788659466e+00 1.190606348981e+00 1.543101723179e+00 2.025927443856e+00 2.212048940146e+00 1.990723150766e+00 1.470007374266e+00 1.057303209140e+00 1.295211826664e+00 1.767147199161e+00 1.979549231779e+00 1.793318626301e+00 1.283965447957e+00 8.215462147792e-01 1.068837074531e+00 1.575599788429e+00 1.816450077322e+00 1.656667505471e+00 1.150364562763e+00 6.074795616642e-01 8.568333995050e-01 1.427401044633e+00 1.814355816710e+00 1.878600807133e+00 1.607904382255e+00 1.081637690384e+00 5.682610708252e-01 7.987228215204e-01 1.337542017896e+00 1.663316068803e+00 1.595949635417e+00 1.163517127172e+00 5.450120132705e-01 5.587937927119e-01 1.140245645634e+00 1.506746686291e+00 1.517723595084e+00 1.180030586934e+00 6.229591141328e-01 3.992526952364e-01 8.943381031673e-01 1.268160542897e+00 1.341414413699e+00 1.107601423186e+00 6.713718987342e-01 3.915623164961e-01 7.107404539043e-01 1.035539400955e+00 1.134831757302e+00 9.923333421804e-01 7.003026746585e-01 5.017864560842e-01 6.356159164832e-01 8.339024550402e-01 8.879020716226e-01 7.722771988099e-01 5.736176321055e-01 4.936432099612e-01 6.224648164272e-01 7.628277342370e-01 7.937018368359e-01 7.132501352225e-01 6.002780196368e-01 5.682097781348e-01 6.304236924610e-01 6.927101210477e-01 7.029643499591e-01 6.837535841449e-01 6.877213513080e-01 7.243704316803e-01 7.466155573559e-01 7.159978752490e-01 6.514055331434e-01 6.276605951552e-01 6.890875887181e-01 7.724210739722e-01 7.906792720935e-01 7.097906381199e-01 5.703038712017e-01 4.983397789580e-01 5.814216994300e-01 7.030087783184e-01 7.400802100042e-01 6.551536006757e-01 4.878900872083e-01 3.744679795964e-01 4.489844060453e-01 5.724111765164e-01 6.082799027192e-01 5.331108443822e-01 4.156679852898e-01 4.120248535084e-01 5.404661864571e-01 6.462369853321e-01 6.437553523692e-01 5.329109607813e-01 4.047579443041e-01 4.280492350401e-01 5.687065525829e-01 6.577348257965e-01 6.204127346196e-01 4.677512271602e-01 3.260904272308e-01 4.226603887201e-01 6.205661058865e-01 7.313476217022e-01 6.991576615933e-01 5.594260396618e-01 4.242184692185e-01 4.197425560424e-01 5.511675136314e-01 6.704855524444e-01 7.018288755294e-01 6.323173543610e-01 4.793095773660e-01 3.714939407141e-01 4.468057348873e-01 5.810815147733e-01 6.300264917145e-01 5.585981317216e-01 4.263679584519e-01 4.099931702181e-01 5.669216374419e-01 7.180920612602e-01 7.528845071892e-01 6.486509172603e-01 4.688236927987e-01 4.171069489558e-01 5.974607909440e-01 7.919069110955e-01 8.690749106989e-01 7.999086398060e-01 6.348887592959e-01 5.256147784196e-01 6.196167961676e-01 7.953600375610e-01 8.981420133764e-01 8.799573588152e-01 7.781538670446e-01 7.025827772708e-01 7.508657123031e-01 8.692692460683e-01 9.432896672036e-01 9.210716543780e-01 8.316205570881e-01 7.747042036541e-01 8.374146725985e-01 9.721056352373e-01 1.070302675964e+00 1.070318117901e+00 9.755031455119e-01 8.505249896657e-01 7.979204575844e-01 8.637180034397e-01 9.833614347984e-01 1.088383608149e+00 1.144607161440e+00 1.143467546368e+00 1.062673439195e+00 9.679913701758e-01 9.554249564322e-01 1.055137066075e+00 1.189730440594e+00 1.265292533863e+00 1.234275872142e+00 1.109922941354e+00 9.727631985943e-01 9.429143637859e-01 1.049252459138e+00 1.180273422891e+00 1.221941539630e+00 1.130147035734e+00 9.448254319577e-01 8.077313000308e-01 8.783969744980e-01 1.081057153699e+00 1.231628252799e+00 1.233373715982e+00 1.089266684441e+00 9.102974304715e-01 8.932659565330e-01 1.073129732027e+00 1.257535607286e+00 1.298105643689e+00 1.161880416839e+00 9.419687578381e-01 8.748092338451e-01 1.079268051213e+00 1.332413933963e+00 1.432762832627e+00 1.315321122937e+00 1.049960148948e+00 8.873762054614e-01 1.070638009093e+00 1.379905728391e+00 1.536877431595e+00 1.433092237214e+00 1.129322214803e+00 8.649604968143e-01 9.359251250725e-01 1.279897292588e+00 1.591048080789e+00 1.662487685326e+00 1.392779496549e+00 9.139627044762e-01 7.247460856721e-01 1.175502048716e+00 1.638361259679e+00 1.804043537749e+00 1.599845106164e+00 1.117425679765e+00 7.685751928936e-01 1.137477394557e+00 1.674761642876e+00 1.942849002714e+00 1.816918782262e+00 1.343229678431e+00 8.294668283231e-01 1.028449936043e+00 1.632227165879e+00 2.020702952806e+00 2.003000943782e+00 1.582783666975e+00 9.920177084015e-01 9.796313523760e-01 1.618048920235e+00 2.141744935156e+00 2.268084886080e+00 1.946575874259e+00 1.316076658737e+00 9.051379953415e-01 1.362815030017e+00 1.968014840113e+00 2.237419730400e+00 2.054655897799e+00 1.505004645009e+00 9.821316681201e-01 1.235068839138e+00 1.844736861218e+00 2.188395328679e+00 2.120510585274e+00 1.671097823779e+00 1.105633954411e+00 1.126553875749e+00 1.735090665631e+00 2.221485930684e+00 2.318429275638e+00 1.990211270616e+00 1.399078156569e+00 1.081982826452e+00 1.537645289295e+00 2.138828282077e+00 2.435366260732e+00 2.296600162870e+00 1.778730396940e+00 1.181556358805e+00 1.205931262942e+00 1.798818085692e+00 2.270994410921e+00 2.353481772621e+00 2.013534892621e+00 1.413103588987e+00 1.067682222706e+00 1.482649851819e+00 2.055493955983e+00 2.335157553317e+00 2.197313166008e+00 1.702803165414e+00 1.142516742011e+00 1.153871678898e+00 1.676388526636e+00 2.076410452992e+00 2.104903185426e+00 1.740528380694e+00 1.158309590852e+00 9.319113537018e-01 1.431292919473e+00 1.968244992370e+00 2.186028359232e+00 2.002946158533e+00 1.512615558898e+00 1.074509168658e+00 1.279554842544e+00 1.830724497884e+00 2.201292772021e+00 2.202450143976e+00 1.858398948810e+00 1.380617440790e+00 1.158976094851e+00 1.453360693023e+00 1.880967990693e+00 2.115634536610e+00 2.050648552285e+00 1.721898842973e+00 1.315635748237e+00 1.195222716707e+00 1.486917070526e+00 1.833759390533e+00 1.972795166868e+00 1.825181680717e+00 1.453529679693e+00 1.105888886705e+00 1.189496244345e+00 1.612108664658e+00 1.973957449476e+00 2.078281960588e+00 1.882774722012e+00 1.477807784418e+00 1.150105721237e+00 1.299494725268e+00 1.755038549976e+00 2.122025602970e+00 2.216972560929e+00 2.003496131799e+00 1.571697689502e+00 1.194029843163e+00 1.280675200196e+00 1.710944391263e+00 2.074397774927e+00 2.173837304379e+00 1.966238022405e+00 1.528506165983e+00 1.101723638264e+00 1.112176103146e+00 1.509004919236e+00 1.862648920383e+00 1.970248624273e+00 1.789699425527e+00 1.391943361452e+00 9.929615530712e-01 9.765162541164e-01 1.311043495709e+00 1.604009579124e+00 1.671377177407e+00 1.481954157269e+00 1.115096472465e+00 8.077825046005e-01 9.095548881012e-01 1.248964122513e+00 1.489893077207e+00 1.503994989557e+00 1.283706591659e+00 9.249580767039e-01 6.986898947637e-01 8.943243287044e-01 1.228364824648e+00 1.425899442027e+00 1.396221891422e+00 1.146234899258e+00 7.759564466851e-01 5.740574679100e-01 8.099928057195e-01 1.131151433293e+00 1.298585897960e+00 1.246099135801e+00 9.912691959387e-01 6.392249261040e-01 4.987962056672e-01 7.691668567583e-01 1.070882082161e+00 1.218339790070e+00 1.168158579000e+00 9.509554279255e-01 6.817210546003e-01 6.032353882275e-01 8.011288321760e-01 1.025666231737e+00 1.126769348235e+00 1.069629142965e+00 8.958594495916e-01 7.318397228945e-01 7.521442217314e-01 9.380526922638e-01 1.117037415777e+00 1.183574084416e+00 1.110041907281e+00 9.318755205989e-01 7.549001941378e-01 7.356391682514e-01 8.894627843065e-01 1.066597617476e+00 1.158860573342e+00 1.130521481436e+00 1.000896987567e+00 8.418811562508e-01 7.691055551161e-01 8.453134989979e-01 9.909638313087e-01 1.101164917717e+00 1.124368994854e+00 1.060280436971e+00 9.527468485600e-01 8.785337891966e-01 8.975269522297e-01 9.853260998032e-01 1.064115795536e+00 1.074388698721e+00 9.992805792646e-01 8.689947774444e-01 7.644057310779e-01 7.796701864861e-01 9.080518701534e-01 1.052400230739e+00 1.134510669250e+00 1.123151527966e+00 1.029670038821e+00 9.047792099219e-01 8.267783306130e-01 8.474387289887e-01 9.325185286889e-01 1.007917990311e+00 1.025693205999e+00 9.762565365677e-01 8.805948036691e-01 7.790409883545e-01 7.131720201358e-01 6.998683162592e-01 7.232615011692e-01 7.595217942102e-01 7.973377460062e-01 8.362256211635e-01 8.775759565468e-01 9.209710342776e-01 9.659257434787e-01 1.012236397881e+00 1.056103674132e+00 1.086795359632e+00 1.090416912963e+00 1.060952124100e+00 1.012309338686e+00 9.807540602972e-01 1.002042077010e+00 1.070950567747e+00 1.137561441749e+00 1.145963171159e+00 1.067855761157e+00 9.224617197945e-01 7.937288592626e-01 8.022878425146e-01 9.510637329312e-01 1.114501734294e+00 1.191175447243e+00 1.146462803982e+00 1.016110978084e+00 9.137411974331e-01 9.684939095523e-01 1.152691275422e+00 1.324916648671e+00 1.383976667190e+00 1.303910551632e+00 1.139577943873e+00 1.030063264747e+00 1.104446735099e+00 1.299708808689e+00 1.454885334434e+00 1.469786278569e+00 1.332901389317e+00 1.131096420343e+00 1.050639968561e+00 1.205530993799e+00 1.453549431973e+00 1.611115096880e+00 1.588499861367e+00 1.393212674575e+00 1.143659891320e+00 1.072738334350e+00 1.282740029381e+00 1.568590031047e+00 1.731699674470e+00 1.690565476869e+00 1.465598095301e+00 1.187076183988e+00 1.091155059502e+00 1.273132419251e+00 1.521596659083e+00 1.642010726201e+00 1.571218338733e+00 1.365834383712e+00 1.207638607339e+00 1.298381075462e+00 1.574575067471e+00 1.816071575274e+00 1.884794275949e+00 1.754594274158e+00 1.510595088203e+00 1.351271433770e+00 1.452834058832e+00 1.718783084501e+00 1.931565620805e+00 1.964167180844e+00 1.801046106623e+00 1.532559658866e+00 1.347984651123e+00 1.406928137248e+00 1.618330923916e+00 1.781656786645e+00 1.789690124692e+00 1.651947379799e+00 1.484348534208e+00 1.458248440816e+00 1.626323290512e+00 1.855640072072e+00 2.001020052075e+00 2.002379492834e+00 1.888491740659e+00 1.757184458817e+00 1.718508784447e+00 1.798167398447e+00 1.919693256642e+00 1.998342129914e+00 2.007674579469e+00 1.980421976960e+00 1.970130085408e+00 1.998177322087e+00 2.034401936450e+00 2.033903590507e+00 1.985780547801e+00 1.931046405721e+00 1.933909920249e+00 2.016398924824e+00 2.126967507554e+00 2.186502647732e+00 2.149465428153e+00 2.033277544409e+00 1.914250143138e+00 1.879212066192e+00 1.942815790439e+00 2.029637327395e+00 2.051912957241e+00 1.978530732176e+00 1.855797462887e+00 1.785022211845e+00 1.838643324331e+00 1.976441686615e+00 2.089518816769e+00 2.097746507204e+00 1.995131676652e+00 1.853720961019e+00 1.787637480536e+00 1.855435754634e+00 1.992700102380e+00 2.085539387316e+00 2.065567076649e+00 1.942340648520e+00 1.798042774200e+00 1.741341820659e+00 1.809287061576e+00 1.925524412636e+00 1.985325432674e+00 1.936064717526e+00 1.798157744382e+00 1.653432444767e+00 1.596545189160e+00 1.649770729906e+00 1.742593215683e+00 1.792708129241e+00 1.768604853685e+00 1.696193072780e+00 1.632719641755e+00 1.618989054515e+00 1.643352588326e+00 1.660743123973e+00 1.640840950843e+00 1.593860591920e+00 1.561050712464e+00 1.576571758317e+00 1.631638366243e+00 1.683356216082e+00 1.694123833727e+00 1.657592421009e+00 1.598184947900e+00 1.549844093904e+00 1.527852783687e+00 1.519967521388e+00 1.507744112891e+00 1.492292526574e+00 1.495792815407e+00 1.534726709422e+00 1.592106657929e+00 1.624027626945e+00 1.593043869621e+00 1.497814328968e+00 1.385811314117e+00 1.335737256427e+00 1.390442319538e+00 1.504219949990e+00 1.591591144411e+00 1.597007352360e+00 1.520226428913e+00 1.413658384189e+00 1.353723737682e+00 1.378169062559e+00 1.448270601947e+00 1.497393904984e+00 1.493421859866e+00 1.456953157764e+00 1.440440713462e+00 1.476955989066e+00 1.541605792591e+00 1.576086772751e+00 1.541574090280e+00 1.450219400976e+00 1.366642597446e+00 1.365049693926e+00 1.449662016398e+00 1.543720728824e+00 1.564120556244e+00 1.475805260879e+00 1.308345873672e+00 1.154632540528e+00 1.122232473940e+00 1.213376743366e+00 1.318186647700e+00 1.339229914458e+00 1.246812768568e+00 1.081089040050e+00 9.427086904155e-01 9.315285436472e-01 1.024409646703e+00 1.110417076800e+00 1.118310852160e+00 1.049877346735e+00 9.693397529193e-01 9.600568563269e-01 1.035632260848e+00 1.124071832366e+00 1.153360679606e+00 1.102951499227e+00 1.009476746502e+00 9.467788393783e-01 9.623780182567e-01 1.019235325930e+00 1.042009278047e+00 9.895089144784e-01 8.809903774776e-01 7.939646770056e-01 8.072006158434e-01 8.944930105636e-01 9.563804612693e-01 9.243949609231e-01 7.959103009328e-01 6.507198493765e-01 6.446300858384e-01 8.079846880819e-01 9.896893565708e-01 1.076010829054e+00 1.030263757106e+00 8.851691964112e-01 7.514057151880e-01 7.715697890154e-01 9.254863651292e-01 1.064416618439e+00 1.092332951988e+00 9.935720118071e-01 8.335105346825e-01 7.604884373807e-01 8.713742180116e-01 1.050924770292e+00 1.150846488009e+00 1.100129709699e+00 9.036552066992e-01 6.608638371888e-01 6.170294453816e-01 8.533567431867e-01 1.119973834093e+00 1.261750325934e+00 1.227920564052e+00 1.038047290381e+00 7.914256450462e-01 6.937669839337e-01 8.543645714956e-01 1.080830428925e+00 1.214241927253e+00
 1.368111066879e+00 1.352487812099e+00 1.314191585798e+00 1.285000917944e+00 1.287443854622e+00 1.314265802129e+00 1.336771496496e+00 1.332198966148e+00 1.303874019286e+00 1.259923338436e+00 1.230216024475e+00 1.263578670554e+00 1.289199500805e+00 1.282557077619e+00 1.235300105999e+00 1.166126174176e+00 1.119910076599e+00 1.138254895393e+00 1.217222778376e+00 1.309979316314e+00 1.368370190937e+00 1.369578378438e+00 1.320477816942e+00 1.251672379933e+00 1.204263822034e+00 1.207554755282e+00 1.258578110966e+00 1.325666785945e+00 1.371762555412e+00 1.374682522110e+00 1.337585227618e+00 1.289816350595e+00 1.271058335689e+00 1.297252961564e+00 1.340667808221e+00 1.353478818935e+00 1.307132227349e+00 1.216206275171e+00 1.138863937784e+00 1.136683042395e+00 1.204844189780e+00 1.271875013048e+00 1.269755158643e+00 1.178313137627e+00 1.035485408378e+00 9.261582910758e-01 9.198779943182e-01 9.854361312760e-01 1.035503633824e+00 1.021909063395e+00 9.604592445567e-01 9.124765545328e-01 9.276205779041e-01 9.840320173724e-01 1.016943672001e+00 9.851025454526e-01 8.975904155782e-01 8.095789522548e-01 7.845190065498e-01 8.253087297027e-01 8.735014677407e-01 8.799586485306e-01 8.381451847581e-01 7.766193361127e-01 7.322359577132e-01 7.167769390687e-01 7.119593314950e-01 7.000752916406e-01 6.849419805578e-01 6.806079733305e-01 6.854181513910e-01 6.774965195330e-01 6.391634371788e-01 5.824086684709e-01 5.527071019932e-01 5.854214381798e-01 6.504309978764e-01 6.854659540591e-01 6.506124168129e-01 5.444420207210e-01 4.081614480976e-01 3.300345493198e-01 3.668298178536e-01 4.372471243247e-01 4.697052810599e-01 4.622398570986e-01 4.564607953491e-01 4.884681188449e-01 5.393309595839e-01 5.739653057394e-01 5.848801089460e-01 5.724448723604e-01 5.554965442615e-01 5.650934264000e-01 6.093328124300e-01 6.705441866920e-01 7.218428693884e-01 7.394299765320e-01 6.803106023172e-01 6.000640675306e-01 5.418399007342e-01 5.162583497617e-01 5.232182801394e-01 5.263469491639e-01 4.969730766030e-01 4.382290411862e-01 3.838713063399e-01 3.704713727738e-01 3.879343003139e-01 3.910313697679e-01 3.519483604844e-01 2.817413415063e-01 2.400096995347e-01 2.832549125294e-01 3.574155170103e-01 3.933592946796e-01 3.650085176182e-01 2.890883191108e-01 2.471134886605e-01 3.266617445760e-01 4.527337143934e-01 5.376353374818e-01 5.420400575366e-01 4.614433758636e-01 3.314035195145e-01 2.626608823919e-01 3.553707098723e-01 4.869750910614e-01 5.580126724159e-01 5.357186530498e-01 4.255398610330e-01 2.732486898963e-01 2.114877527911e-01 3.193294560468e-01 4.322392749849e-01 4.742121613596e-01 4.371449599513e-01 3.560420204905e-01 3.112836449116e-01 3.597406506394e-01 4.376083302976e-01 4.713468951638e-01 4.338826605125e-01 3.346979223013e-01 2.182555660129e-01 1.786867445131e-01 2.366548179821e-01 2.840160658336e-01 2.757490761468e-01 2.139074259298e-01 1.255887825847e-01 6.740921210986e-02 8.545922371857e-02 9.095930709107e-02 5.864445487716e-02 7.987163633238e-02 1.744507887414e-01 2.612869317522e-01 3.065055755499e-01 2.964692535786e-01 2.425700682274e-01 1.941204431488e-01 2.173706285204e-01 2.801275392514e-01 3.141748439420e-01 2.920345732605e-01 2.242702748378e-01 1.736232896001e-01 2.215831315793e-01 3.059136708447e-01 3.523075334686e-01 3.373573372316e-01 2.733252853201e-01 2.124644429449e-01 2.252540686812e-01 2.811911448219e-01 3.067913578017e-01 2.757925004953e-01 2.179051398954e-01 2.141467278893e-01 2.950188289634e-01 3.987123707147e-01 4.739011417115e-01 5.008516598539e-01 4.816670891484e-01 4.283567907476e-01 3.628905039255e-01 3.235057390070e-01 3.368915309203e-01 3.559861919937e-01 3.500807220618e-01 3.202528408274e-01 2.958366776648e-01 3.061900141335e-01 3.387703017359e-01 3.550421185408e-01 3.283409551574e-01 2.527824881883e-01 1.428988352450e-01 7.745774743561e-02 1.764604238004e-01 2.870788648355e-01 3.655810982051e-01 4.041366121837e-01 4.066177614646e-01 3.841795933243e-01 3.501226457526e-01 3.139355868038e-01 2.790178572120e-01 2.498191417227e-01 2.443080080093e-01 2.847371759419e-01 3.621005568303e-01 4.429806213284e-01 4.964777366494e-01 5.051795926480e-01 4.725784426775e-01 4.303259804369e-01 4.285044413882e-01 4.808896198090e-01 5.415430100081e-01 5.604839128392e-01 5.200394815493e-01 4.484703092663e-01 4.247529160107e-01 5.003512529791e-01 6.116034581191e-01 6.775611507380e-01 6.609368343780e-01 5.714651255776e-01 4.697568468113e-01 4.480965775928e-01 5.139749634511e-01 5.779065442924e-01 5.877233030127e-01 5.654594545641e-01 5.870466118525e-01 6.880772553334e-01 8.041740826664e-01 8.530903379369e-01 7.962301547758e-01 6.612624728106e-01 5.675633037551e-01 6.498644173663e-01 8.279470657791e-01 9.513101260318e-01 9.509216745414e-01 8.398908632920e-01 7.179670351363e-01 7.297472325841e-01 8.681125222048e-01 9.870826652076e-01 9.947427808369e-01 8.959823352310e-01 7.957625587727e-01 8.370162671535e-01 9.966802480555e-01 1.120561532384e+00 1.105761305781e+00 9.420477556597e-01 7.308322387427e-01 6.993602898213e-01 9.024780183307e-01 1.111994875676e+00 1.177949096756e+00 1.068761509564e+00 8.566543303430e-01 7.714104291663e-01 8.871439698364e-01 1.066589359563e+00 1.168029294070e+00 1.138562345698e+00 9.804309909076e-01 7.793103174907e-01 7.790314305032e-01 9.856564627515e-01 1.158339547758e+00 1.155963541686e+00 9.658385845252e-01 7.054405530412e-01 6.576754267348e-01 8.878977051663e-01 1.105623511931e+00 1.156016123995e+00 1.028799855469e+00 8.346223774687e-01 7.888036572614e-01 9.514329063871e-01 1.122375857280e+00 1.157993883339e+00 1.042594790182e+00 8.756346060249e-01 8.359515465452e-01 9.669353345192e-01 1.106110403678e+00 1.129741154343e+00 1.028917148679e+00 8.999864142553e-01 8.881455209702e-01 1.006652022497e+00 1.123223985042e+00 1.148068359477e+00 1.095366308600e+00 1.061535974495e+00 1.128543239882e+00 1.253301913397e+00 1.330098607546e+00 1.304089057678e+00 1.208950233339e+00 1.150494029106e+00 1.208551047653e+00 1.330811359197e+00 1.412036353536e+00 1.433573915379e+00 1.429384725540e+00 1.363655114533e+00 1.296149912944e+00 1.275801581445e+00 1.293758393041e+00 1.300808839221e+00 1.270910039034e+00 1.225664423151e+00 1.204058501657e+00 1.208051411954e+00 1.193201151194e+00 1.119938368272e+00 1.003721542131e+00 9.248853436792e-01 9.562010862806e-01 1.053146813987e+00 1.109063090210e+00 1.067465315124e+00 9.596420997689e-01 8.980963385251e-01 9.722317773145e-01 1.114396439323e+00 1.199609840092e+00 1.169002974823e+00 1.053881476086e+00 9.643807939950e-01 1.000160978891e+00 1.115714043520e+00 1.192296560116e+00 1.172682559256e+00 1.091977016954e+00 1.049358669647e+00 1.104651914724e+00 1.193924035135e+00 1.215562487077e+00 1.132922321852e+00 1.006727238061e+00 9.697767555836e-01 1.075143490464e+00 1.206856667878e+00 1.238656893033e+00 1.169301140233e+00 1.080441596602e+00 1.030709275706e+00 1.064726564855e+00 1.154430816925e+00 1.228787591424e+00 1.231194406723e+00 1.116979778764e+00 9.075792865791e-01 7.817288687174e-01 8.778490978299e-01 1.055949506281e+00 1.136674404898e+00 1.058269343270e+00 8.664262185051e-01 7.143996845178e-01 7.626859320952e-01 9.162642526189e-01 9.952504234010e-01 9.314180756503e-01 7.653905652260e-01 6.436036747006e-01 7.074760214724e-01 8.529958701597e-01 9.158391108588e-01 8.363485254154e-01 6.571082466393e-01 5.388469793372e-01 6.386131096962e-01 8.145531689627e-01 8.955595245119e-01 8.254697263969e-01 6.372691694205e-01 4.693277760242e-01 5.212184811208e-01 6.914033323908e-01 7.867678767470e-01 7.446681931317e-01 5.948714493038e-01 4.644104501562e-01 5.169502678636e-01 6.655471502412e-01 7.454580768409e-01 6.951866954740e-01 5.335190851276e-01 3.710836088572e-01 4.077980994165e-01 5.745210744052e-01 7.066348732894e-01 7.539287243775e-01 7.034089628199e-01 5.809113013662e-01 4.570519718381e-01 4.327428901813e-01 5.282447025436e-01 6.258530670572e-01 6.518902378326e-01 5.966233620372e-01 4.940897230974e-01 4.118386708332e-01 4.073550363592e-01 4.515578622179e-01 4.793653830600e-01 4.629159157608e-01 4.112463507168e-01 3.550521999119e-01 3.257060932638e-01 3.273940475200e-01 3.384008690300e-01 3.404245625938e-01 3.277644926016e-01 2.992752115246e-01 2.524708578015e-01 1.863405741495e-01 1.139373880790e-01 9.958424507218e-02 1.672100745957e-01 2.366027480572e-01 2.773946013990e-01 2.868440515631e-01 2.815926959350e-01 2.897703319103e-01 3.246204122482e-01 3.697389753602e-01 4.017514572342e-01 4.104612430728e-01 4.026492553533e-01 3.954216909337e-01 3.999293566463e-01 4.077905085739e-01 3.982468415577e-01 3.557091660011e-01 2.824434835179e-01 2.140633690976e-01 2.282496068349e-01 3.253791272100e-01 4.328601570315e-01 5.114129247904e-01 5.474198228812e-01 5.430811963029e-01 5.116640399281e-01 4.709314873652e-01 4.342926917401e-01 4.051303827285e-01 3.815452656593e-01 3.667030558841e-01 3.699288562444e-01 3.933378405078e-01 4.228420729917e-01 4.389504551130e-01 4.321674002061e-01 4.112535880324e-01 4.012728812277e-01 4.236197567433e-01 4.720003988772e-01 5.232776050981e-01 5.635811920664e-01 5.958371019717e-01 6.292155416386e-01 6.618528922664e-01 6.750222727369e-01 6.452852967033e-01 5.624460712067e-01 4.460059830404e-01 3.628927491910e-01 3.919468669613e-01 4.879102000858e-01 5.566240170878e-01 5.548515187260e-01 4.893505316192e-01 4.184742800862e-01 4.295085906080e-01 5.217927826267e-01 6.149815730586e-01 6.780954354600e-01 6.862767926494e-01 6.482091053032e-01 6.029067796372e-01 6.005427021004e-01 6.382931270782e-01 6.885284613808e-01 7.067746101299e-01 6.792021851839e-01 6.354292566499e-01 6.312242112707e-01 6.873049932103e-01 7.579711087848e-01 7.860682070429e-01 7.498480260847e-01 6.769406680500e-01 6.375658567007e-01 6.821881425517e-01 7.704940949565e-01 8.274986069403e-01 8.147944835799e-01 7.462980915022e-01 6.819139624077e-01 6.842590331233e-01 7.429940686166e-01 7.924952404716e-01 7.925208244249e-01 7.594131410643e-01 7.521613477433e-01 8.085564892551e-01 8.907765819101e-01 9.319153103195e-01 9.009679570206e-01 8.299239784215e-01 8.069967119037e-01 8.902214647819e-01 1.020796145621e+00 1.101549675046e+00 1.084932787506e+00 9.994345669741e-01 9.489140075259e-01 1.029125287953e+00 1.194054447732e+00 1.319612170878e+00 1.328870872469e+00 1.250659511657e+00 1.154086061760e+00 1.088941750165e+00 1.126695251605e+00 1.187574399455e+00 1.194065806303e+00 1.139442251791e+00 1.068229946639e+00 1.046916221553e+00 1.099108233479e+00 1.176675513544e+00 1.215434013390e+00 1.190031682589e+00 1.129665984081e+00 1.100242811769e+00 1.142925341292e+00 1.222158492849e+00 1.266082391281e+00 1.235255188524e+00 1.153710953965e+00 1.101625374481e+00 1.144594761299e+00 1.246137514371e+00 1.310118440422e+00 1.277921836889e+00 1.173661659870e+00 1.106704614076e+00 1.181057497389e+00 1.347091589321e+00 1.464214930685e+00 1.440455348917e+00 1.280521217201e+00 1.105068397453e+00 1.105508460031e+00 1.297411131163e+00 1.488864586277e+00 1.532097054326e+00 1.400363194401e+00 1.197229666525e+00 1.137514945962e+00 1.313298593108e+00 1.539157497073e+00 1.627694971088e+00 1.533605572877e+00 1.371921354141e+00 1.272080254557e+00 1.308235962569e+00 1.434231864761e+00 1.540121542263e+00 1.527642618249e+00 1.348959129721e+00 1.143151044956e+00 1.164185018125e+00 1.409972687957e+00 1.625856182403e+00 1.646035942531e+00 1.459119256298e+00 1.217311407355e+00 1.200962667461e+00 1.457113034861e+00 1.715419035590e+00 1.778238373783e+00 1.610032255311e+00 1.337558068879e+00 1.240712801647e+00 1.454580602054e+00 1.736116814043e+00 1.851786022546e+00 1.738203410192e+00 1.497234952125e+00 1.379478202816e+00 1.550638285778e+00 1.830112974258e+00 1.978954469830e+00 1.905267879125e+00 1.672811226323e+00 1.486348061514e+00 1.545673234561e+00 1.768243874582e+00 1.923795943692e+00 1.890736361663e+00 1.699251316126e+00 1.515124335177e+00 1.530842830107e+00 1.723979492258e+00 1.901431371921e+00 1.937711433544e+00 1.839679725945e+00 1.722066301935e+00 1.717990718532e+00 1.878066362421e+00 2.112809961656e+00 2.277245375362e+00 2.303980724276e+00 2.210972763098e+00 2.087403853538e+00 1.984643462090e+00 1.950669119141e+00 1.983708431573e+00 2.042614304421e+00 2.080355839721e+00 2.077467387291e+00 2.039538168860e+00 1.980099994192e+00 1.910542215366e+00 1.842583973629e+00 1.791809581213e+00 1.769453581378e+00 1.768307227532e+00 1.763440129899e+00 1.731328586440e+00 1.668726020926e+00 1.595483865168e+00 1.540062998556e+00 1.519556260368e+00 1.532775535339e+00 1.569294522378e+00 1.615839537012e+00 1.652496701378e+00 1.653727688036e+00 1.605803811463e+00 1.531843386165e+00 1.497843768719e+00 1.562178309209e+00 1.698310315943e+00 1.809796598378e+00 1.814821736536e+00 1.705236983448e+00 1.570929616554e+00 1.560570612360e+00 1.719456923596e+00 1.916607389497e+00 1.999387693123e+00 1.907198996152e+00 1.701391261499e+00 1.555914391397e+00 1.620001044106e+00 1.810892401974e+00 1.930152387257e+00 1.869187429458e+00 1.663131660785e+00 1.488150196355e+00 1.535855748439e+00 1.746175916958e+00 1.894843572389e+00 1.845729856033e+00 1.616578718919e+00 1.390046444322e+00 1.417686682606e+00 1.668422276594e+00 1.875422412328e+00 1.868281363740e+00 1.641469140254e+00 1.363638555883e+00 1.332615590827e+00 1.595344414067e+00 1.864885112154e+00 1.933644424553e+00 1.769461901226e+00 1.507088535699e+00 1.414866962572e+00 1.611430722414e+00 1.875691845111e+00 1.984732777824e+00 1.876069741262e+00 1.643466017841e+00 1.502710371779e+00 1.600460944552e+00 1.804145145101e+00 1.905900951584e+00 1.822134493936e+00 1.613359876136e+00 1.452063751462e+00 1.480511164173e+00 1.620980840735e+00 1.697655941663e+00 1.631442998134e+00 1.484423128318e+00 1.436850732485e+00 1.543348585069e+00 1.681882574955e+00 1.673393458902e+00 1.494840683029e+00 1.288829150144e+00 1.269346712861e+00 1.440122507702e+00 1.585753086118e+00 1.557372808573e+00 1.356941160985e+00 1.140429601847e+00 1.139331391605e+00 1.337774348088e+00 1.498321532773e+00 1.478437778781e+00 1.288867584501e+00 1.089061384382e+00 1.102949702432e+00 1.302077394963e+00 1.455613574978e+00 1.429142354963e+00 1.230435357888e+00 1.003728945394e+00 9.718827994791e-01 1.136794103863e+00 1.276481487828e+00 1.260716864965e+00 1.104078908043e+00 9.475681972011e-01 9.620420098111e-01 1.100762981304e+00 1.176635524602e+00 1.091063666524e+00 8.749316548965e-01 7.059466654462e-01 7.945551898519e-01 1.005626664828e+00 1.115012670805e+00 1.042322758804e+00 8.307065713443e-01 6.620323495532e-01 7.542863194003e-01 9.932397286056e-01 1.158599112689e+00 1.169116421974e+00 1.018083338019e+00 7.834743334085e-01 6.628757469877e-01 8.158648781938e-01 1.067196241113e+00 1.229087514926e+00 1.190825779072e+00 9.256359248327e-01 6.077219113134e-01 5.941854104307e-01 8.721422556385e-01 1.072729506366e+00 1.060489049735e+00 8.341603984702e-01 4.967945849292e-01 3.772326061362e-01 6.261981246313e-01 8.246812379085e-01 8.362748635243e-01 6.663603451100e-01 4.235954959100e-01 3.875988190056e-01 5.818981308907e-01 7.131433927806e-01 6.844082347011e-01 5.180116281547e-01 3.674142338979e-01 4.733285503690e-01 6.734840331145e-01 7.664993883103e-01 6.905827688270e-01 4.591346994385e-01 1.668968597013e-01 2.893884992650e-01 5.548350541923e-01 6.950986712400e-01 6.775041020543e-01 5.323896950714e-01 3.690558971456e-01 3.802945443705e-01 5.192880790002e-01 6.030504054730e-01 5.702161995682e-01 4.360941020991e-01 2.823788148783e-01 2.684185985385e-01 3.716458269799e-01 4.443153351144e-01 4.277671119792e-01 3.438493478201e-01 2.640470450776e-01 2.682359075575e-01 3.219871019890e-01 3.471059794966e-01 3.361214261134e-01 3.331533637495e-01 3.832701216459e-01 4.628941280349e-01 5.204199261156e-01 5.316554991307e-01 5.094564555223e-01 4.923841429546e-01 5.083003467406e-01 5.419081136643e-01 5.597760883964e-01 5.491432851983e-01 5.254734158420e-01 5.132513603170e-01 5.162700662471e-01 5.154659566304e-01 4.989353087980e-01 4.818247239638e-01 4.908651167352e-01 5.238662316497e-01 5.463970137871e-01 5.324405786501e-01 4.943141951052e-01 4.815355053556e-01 5.240740369360e-01 5.796040844539e-01 5.858353095496e-01 5.194683728241e-01 4.246708025164e-01 4.198205053688e-01 5.350185724711e-01 6.467187611535e-01 6.646160628211e-01 5.751621932564e-01 4.649456862464e-01 5.184583529107e-01 7.175636986867e-01 8.806815650507e-01 9.058519241958e-01 7.661744871126e-01 5.363566880257e-01 4.824077436096e-01 7.243801233304e-01 9.640090401095e-01 1.036256970920e+00 8.982898771264e-01 6.092426883619e-01 4.439397039971e-01 7.015158209250e-01 1.009247433542e+00 1.138514369507e+00 1.029117789837e+00 7.292170140188e-01 4.908374806341e-01 7.211482417464e-01 1.084208323512e+00 1.283520640227e+00 1.237370905613e+00 9.836132646187e-01 7.223447789165e-01 8.076963032319e-01 1.127708054782e+00 1.349918755196e+00 1.342346761629e+00 1.113671835961e+00 8.190657952761e-01 7.902286191654e-01 1.062703975996e+00 1.301681659662e+00 1.336070449095e+00 1.153311385330e+00 8.797010732579e-01 7.971520462987e-01 1.005264364486e+00 1.223579360416e+00 1.266306226118e+00 1.107969692431e+00 8.589204936619e-01 7.695512688549e-01 9.642622925040e-01 1.200896518964e+00 1.308504002977e+00 1.234522205919e+00 9.793003700046e-01 7.243542283838e-01 8.034256297013e-01 1.131084871070e+00 1.362937084736e+00 1.352692923278e+00 1.102882977332e+00 7.853247840747e-01 8.052636192659e-01 1.162176799672e+00 1.459626972593e+00 1.520873642556e+00 1.332136800641e+00 1.027528758553e+00 9.211171796205e-01 1.160295882553e+00 1.440951250897e+00 1.536893100859e+00 1.402369081167e+00 1.141419994918e+00 1.009986980541e+00 1.173817115759e+00 1.417218457853e+00 1.512130376395e+00 1.391676362801e+00 1.137641504955e+00 9.874396850191e-01 1.134070810764e+00 1.393557794941e+00 1.532759344201e+00 1.473899046118e+00 1.278913511417e+00 1.135165256451e+00 1.215404512744e+00 1.425889652731e+00 1.569311823152e+00 1.558546831333e+00 1.433551224849e+00 1.331225402752e+00 1.374532009553e+00 1.521779256079e+00 1.652280213434e+00 1.705511420202e+00 1.709750301078e+00 1.694201591908e+00 1.660069887527e+00 1.605070147896e+00 1.567743591694e+00 1.573600580955e+00 1.617468129449e+00 1.670893724133e+00 1.703139301204e+00 1.697466192118e+00 1.659001945709e+00 1.614450479400e+00 1.598867732195e+00 1.628883834459e+00 1.685079751149e+00 1.726756647857e+00 1.723600283090e+00 1.676964570931e+00 1.620387412051e+00 1.596327298701e+00 1.619055628530e+00 1.661415746002e+00 1.683559409772e+00 1.667986316560e+00 1.630245772033e+00 1.602642973417e+00 1.603234079383e+00 1.619153242942e+00 1.623664531840e+00 1.605573644417e+00 1.580472340543e+00 1.575144698747e+00 1.598312111903e+00 1.628802539269e+00 1.634968017979e+00 1.601561320498e+00 1.540841607249e+00 1.484068172226e+00 1.459837792927e+00 1.474685991609e+00 1.513068547524e+00 1.551272551692e+00 1.566404979007e+00 1.582509203149e+00 1.623455384845e+00 1.567534950509e+00 1.422256523834e+00 1.317327029758e+00 1.386924217138e+00 1.575503481314e+00 1.707978492737e+00 1.671316236423e+00 1.473677174099e+00 1.263186145416e+00 1.264561023173e+00 1.479446305144e+00 1.675700684880e+00 1.688289542173e+00 1.500030497393e+00 1.254315959027e+00 1.221069904556e+00 1.455652813477e+00 1.693324080359e+00 1.726270856831e+00 1.508197935677e+00 1.170642356996e+00 1.070686134510e+00 1.381419190115e+00 1.746311660563e+00 1.887015083330e+00 1.717358261721e+00 1.311931281073e+00 9.778124700548e-01 1.157729884108e+00 1.592758319938e+00 1.865189141131e+00 1.823905020971e+00 1.488472275363e+00 1.056630989775e+00 9.720435250432e-01 1.320903434225e+00 1.639661076630e+00 1.693558234031e+00 1.458559505875e+00 1.084011336676e+00 9.280906656730e-01 1.200483625235e+00 1.491977014247e+00 1.543987356327e+00 1.315787033519e+00 9.326822582722e-01 7.693516312556e-01 1.057037575478e+00 1.376554659515e+00 1.463421323670e+00 1.261426831833e+00 8.593129855945e-01 5.998731631344e-01 8.827307135737e-01 1.254305972501e+00 1.408341140133e+00 1.276970519662e+00 9.271418492464e-01 6.330037997976e-01 8.265201897103e-01 1.201771265730e+00 1.409677712050e+00 1.352334962618e+00 1.062802241753e+00 7.215484186418e-01 7.149867025141e-01 1.017431658420e+00 1.242513069817e+00 1.238106321744e+00 1.000197545223e+00 6.490462897365e-01 5.367914779493e-01 8.135576180848e-01 1.068835892518e+00 1.123518468001e+00 9.576772213831e-01 6.602161406137e-01 4.982178604715e-01 6.936282550486e-01 9.282589693493e-01 1.001593966909e+00 8.714537324133e-01 6.474296524167e-01 4.852787083703e-01 5.595729447833e-01 7.463337260385e-01 8.757455286917e-01 8.881045192044e-01 7.877033162686e-01 6.302649240797e-01 5.187435827351e-01 5.613894802605e-01 6.996752740366e-01 7.868419683984e-01 7.635074136328e-01 6.460501699432e-01 5.257633100363e-01 5.328161155998e-01 6.467108154396e-01 7.320493744067e-01 7.129022838904e-01 5.849151747289e-01 4.158774301108e-01 3.725873549258e-01 5.044957782336e-01 6.331134948122e-01 6.600180043242e-01 5.669530741919e-01 3.916258719062e-01 2.589189208712e-01 3.416753805888e-01 4.853357230842e-01 5.538818649347e-01 5.219341631122e-01 4.203476640324e-01 3.353238843755e-01 3.620248011307e-01 4.516734294816e-01 5.142261815797e-01 5.264482164855e-01 5.143443416264e-01 5.191339405736e-01 5.505694481243e-01 5.792607461301e-01 5.786490952095e-01 5.526960957203e-01 5.298435431639e-01 5.281815745785e-01 5.264903810577e-01 4.864742123102e-01 3.977612644861e-01 3.145161915793e-01 2.910306851697e-01 3.652206913900e-01 4.389081157755e-01 4.369302168836e-01 3.482015456110e-01 2.325692339047e-01 2.659878948747e-01 4.194889489499e-01 5.302809822448e-01 5.353165398667e-01 4.314247772990e-01 2.936995415146e-01 3.267910080971e-01 5.056967438042e-01 6.376619961050e-01 6.430351170801e-01 5.084972477666e-01 2.898133930040e-01 2.549387770509e-01 4.899124372362e-01 6.815348160561e-01 7.355886743209e-01 6.368716195946e-01 4.335969156667e-01 2.944320400753e-01 4.211755073500e-01 5.870802066378e-01 6.348881566284e-01 5.349183076889e-01 3.355960511926e-01 2.520659731077e-01 4.412954238867e-01 6.139847337475e-01 6.533527288473e-01 5.453014247686e-01 3.641420674711e-01 3.565651962102e-01 5.723350839027e-01 7.598113108604e-01 8.149985249690e-01 7.265919621396e-01 5.741737326792e-01 5.609717361565e-01 7.104985226851e-01 8.954292683145e-01 1.017653835964e+00 1.037172973353e+00 9.314108869755e-01 8.051196596099e-01 7.972121255702e-01 9.189351317288e-01 1.038227246386e+00 1.050220143631e+00 9.369257441631e-01 7.697354050243e-01 7.002167541779e-01 8.034830341593e-01 9.513800553867e-01 1.018960742331e+00 9.727131859126e-01 8.588363870552e-01 7.837792244325e-01 8.273373174145e-01 9.356835645267e-01 1.006475140370e+00 9.906828799650e-01 9.058165992080e-01 8.257647840034e-01 8.342972101274e-01 9.301013574616e-01 1.031867680117e+00 1.070471250184e+00 1.025972393540e+00 9.314848860237e-01 8.673949032280e-01 9.072608406703e-01 1.027315526450e+00 1.136845770765e+00 1.167253941088e+00 1.104148153808e+00 9.936514148486e-01 9.296768693208e-01 9.741718221239e-01 1.073048719913e+00 1.129104090930e+00 1.098968224500e+00 1.021712957892e+00 1.000776414321e+00 1.095693470737e+00 1.230712177212e+00 1.290899054209e+00 1.221545828837e+00 1.060481881612e+00 9.464621835777e-01 1.013379782661e+00 1.182703064222e+00 1.282399108174e+00 1.225344104883e+00 1.041295065845e+00 8.910858052810e-01 9.626479939789e-01 1.167464197194e+00 1.291473018934e+00 1.236769398346e+00 1.051233862795e+00 9.484921309606e-01 1.123219793477e+00 1.409623935083e+00 1.568792840616e+00 1.498480448872e+00 1.243507491090e+00 1.033819614913e+00 1.161204269777e+00 1.481903137726e+00 1.682233338924e+00 1.617155764201e+00 1.307818756427e+00 9.815275488273e-01 1.054916994235e+00 1.432776638082e+00 1.703096748723e+00 1.685765720649e+00 1.395671527236e+00 1.069417394296e+00 1.147887772290e+00 1.557465020221e+00 1.867137825643e+00 1.874688101028e+00 1.586178600928e+00 1.265151826741e+00 1.309840666272e+00 1.702164798482e+00 2.089101490236e+00 2.243291642960e+00 2.096449862824e+00 1.647403664985e+00 1.207784892656e+00 1.411800993162e+00 1.988178560342e+00 2.359977694642e+00 2.311743019428e+00 1.871578126637e+00 1.348199862643e+00 1.391289604761e+00 1.949956125858e+00 2.386617793483e+00 2.419683818237e+00 2.037184226920e+00 1.485845324665e+00 1.365806727348e+00 1.853691165459e+00 2.329582891385e+00 2.442192997092e+00 2.134619892412e+00 1.589414310901e+00 1.315928780218e+00 1.680025526852e+00 2.162973821905e+00 2.349730635320e+00 2.144265749529e+00 1.683829885517e+00 1.376463806403e+00 1.607586753792e+00 2.038038598192e+00 2.256214437851e+00 2.143882961389e+00 1.818230857303e+00 1.614315562210e+00 1.806179440557e+00 2.167857402503e+00 2.365279672209e+00 2.273031430036e+00 1.977588051946e+00 1.758824723030e+00 1.879374619495e+00 2.204332274659e+00 2.476741991164e+00 2.486863216940e+00 2.221713211720e+00 1.908632870251e+00 1.888486206385e+00 2.188637575611e+00 2.484150292902e+00 2.536082505066e+00 2.311414905895e+00 1.975304702081e+00 1.840133262177e+00 2.044856788144e+00 2.336806575173e+00 2.442267206141e+00 2.267894712955e+00 1.904505091434e+00 1.625588571168e+00 1.711794194775e+00 2.032273731510e+00 2.267461960178e+00 2.258157428250e+00 2.025157926296e+00 1.753552025998e+00 1.715290892989e+00 1.955493134738e+00 2.227442027569e+00 2.322691088681e+00 2.189389656659e+00 1.929190747615e+00 1.767738542617e+00 1.868401673294e+00 2.103725371098e+00 2.238914195906e+00 2.154772503523e+00 1.891280895177e+00 1.651189836209e+00 1.683752491558e+00 1.946082274722e+00 2.165029903742e+00 2.159767647564e+00 1.927463681127e+00 1.693045736450e+00 1.695758662260e+00 1.968237630575e+00 2.285256185554e+00 2.440616464250e+00 2.296980284962e+00 1.835267065405e+00 1.394182393720e+00 1.500420833664e+00 1.983284285600e+00 2.313123238987e+00 2.261487506675e+00 1.839778744625e+00 1.306795922347e+00 1.245352059359e+00 1.711311974623e+00 2.101468183292e+00 2.128164149351e+00 1.772371416771e+00 1.260644644433e+00 1.171468084551e+00 1.645214236877e+00 2.078427916602e+00 2.162035112718e+00 1.853657335972e+00 1.332755270991e+00 1.110493049919e+00 1.497086312926e+00 1.934419127936e+00 2.056659384275e+00 1.789266353583e+00 1.268159959310e+00 9.488402006382e-01 1.271895914987e+00 1.703104716996e+00 1.835707603511e+00 1.578028654705e+00 1.037312667080e+00 6.821342885783e-01 1.093373734029e+00 1.577154062924e+00 1.740597249226e+00 1.507754707332e+00 9.797533734602e-01 6.126035555610e-01 1.041292890173e+00 1.579093119863e+00 1.892649864509e+00 1.878027008009e+00 1.541848901185e+00 9.939427943570e-01 6.142016851614e-01 9.848584264763e-01 1.493458341277e+00 1.733004090270e+00 1.574302808299e+00 1.069913995716e+00 4.739020590490e-01 7.127774629747e-01 1.279713867114e+00 1.578783247215e+00 1.504672483177e+00 1.088694313750e+00 5.042385508697e-01 5.159986776143e-01 1.047483400173e+00 1.373616020416e+00 1.373593828048e+00 1.066817404475e+00 6.029440602501e-01 4.907338698415e-01 8.860572735094e-01 1.184225446286e+00 1.224315015202e+00 1.012244749412e+00 6.730987906894e-01 5.291617377588e-01 7.507978193852e-01 9.650565136624e-01 9.939184479561e-01 8.311285408390e-01 5.839700571354e-01 4.998821573097e-01 6.654239342367e-01 8.234016295635e-01 8.467085490216e-01 7.408350654465e-01 5.998989898280e-01 5.637322724313e-01 6.441481886711e-01 7.180611162934e-01 7.238269301086e-01 6.900475831331e-01 6.862737737447e-01 7.333026230590e-01 7.755626942323e-01 7.608737534837e-01 6.969950556305e-01 6.528881424077e-01 6.879966478382e-01 7.601029509288e-01 7.833675995607e-01 7.186229244052e-01 6.010794506221e-01 5.396906550978e-01 6.050418242752e-01 7.027534596232e-01 7.227900311176e-01 6.305734034354e-01 4.713354365292e-01 3.893257680337e-01 4.849592783624e-01 6.070655807524e-01 6.372723409335e-01 5.606421247130e-01 4.502813977991e-01 4.497016812223e-01 5.666022940722e-01 6.588123311494e-01 6.459327427732e-01 5.328471949243e-01 4.179483515663e-01 4.566573566653e-01 5.937994054346e-01 6.723973516364e-01 6.281858714169e-01 4.865617623572e-01 3.938891294483e-01 5.143398623785e-01 6.992458911609e-01 7.901866632180e-01 7.364738739744e-01 5.825553743254e-01 4.333790894974e-01 4.292682619787e-01 5.633241194432e-01 6.826641628646e-01 7.131162962737e-01 6.422693011182e-01 4.891342050963e-01 3.909077195486e-01 4.697181550227e-01 5.975300966710e-01 6.379781865310e-01 5.618529947944e-01 4.381541549124e-01 4.424947782404e-01 6.032474243547e-01 7.468553422889e-01 7.712287400605e-01 6.595685534986e-01 4.839157463718e-01 4.486079793796e-01 6.290831796710e-01 8.142855324617e-01 8.806378461053e-01 8.036644003188e-01 6.390869285618e-01 5.389940515255e-01 6.316027042179e-01 7.911453157207e-01 8.722808429901e-01 8.337219561852e-01 7.216373319072e-01 6.576019542260e-01 7.296388356078e-01 8.550173890135e-01 9.157767539661e-01 8.693718857522e-01 7.597579083194e-01 7.117430724077e-01 8.137755917530e-01 9.784242908575e-01 1.080239697379e+00 1.059523423218e+00 9.268662213152e-01 7.653788820008e-01 7.162504179786e-01 8.280842166979e-01 9.846441159778e-01 1.094261007097e+00 1.133271243746e+00 1.086964204665e+00 9.692894341732e-01 8.824304934074e-01 9.268797915648e-01 1.071489831251e+00 1.199695225218e+00 1.229067140764e+00 1.140727338920e+00 9.836494396674e-01 8.761514279859e-01 9.260121081176e-01 1.076538163431e+00 1.188188508009e+00 1.175131242129e+00 1.028026031724e+00 8.249644352040e-01 7.470555030220e-01 8.975667262057e-01 1.113432405035e+00 1.231961051375e+00 1.193207541400e+00 1.028840363788e+00 8.710802937471e-01 8.959969664576e-01 1.075457859824e+00 1.223363206846e+00 1.226514940802e+00 1.083124346914e+00 9.142233542728e-01 9.297092118851e-01 1.142997045604e+00 1.344015405938e+00 1.383975225369e+00 1.234435241899e+00 1.001401077624e+00 9.412940329314e-01 1.165528205663e+00 1.426693089903e+00 1.510107077186e+00 1.346023468033e+00 1.044812552376e+00 8.508830495880e-01 1.008874151078e+00 1.346015940388e+00 1.607533872470e+00 1.598593545021e+00 1.272682804915e+00 8.091667306216e-01 7.825820860264e-01 1.270002595764e+00 1.670502840788e+00 1.752992262285e+00 1.481299622953e+00 9.941696225179e-01 8.049448287092e-01 1.266381260956e+00 1.752982710811e+00 1.933479457403e+00 1.723005221856e+00 1.204486234228e+00 7.783431728838e-01 1.134427031162e+00 1.718228558486e+00 2.028514087552e+00 1.923329283696e+00 1.438281376163e+00 8.633057993413e-01 1.016684459990e+00 1.671788090576e+00 2.126115871095e+00 2.163208618009e+00 1.768221251004e+00 1.124485275566e+00 8.852180590797e-01 1.455166562885e+00 2.009651161953e+00 2.187307261767e+00 1.919150226119e+00 1.332798985441e+00 9.202447941123e-01 1.324322078285e+00 1.904755888597e+00 2.162953719529e+00 2.006175401777e+00 1.505101486048e+00 1.006381182881e+00 1.222883542820e+00 1.848890082457e+00 2.260371134820e+00 2.261034754679e+00 1.856702350188e+00 1.270354446972e+00 1.133865347496e+00 1.683454253122e+00 2.231497326052e+00 2.427144421604e+00 2.185572775708e+00 1.606283458483e+00 1.080735751004e+00 1.310323352017e+00 1.924358466079e+00 2.317335791715e+00 2.293707527838e+00 1.865214106608e+00 1.257608467799e+00 1.102984231629e+00 1.640962674747e+00 2.173961194663e+00 2.359160509884e+00 2.122451375106e+00 1.569950168914e+00 1.078056076739e+00 1.269240838794e+00 1.808302719465e+00 2.136271194503e+00 2.071687424158e+00 1.637046540907e+00 1.075617291241e+00 1.038645684495e+00 1.590975673869e+00 2.064583459270e+00 2.188681005760e+00 1.923367626351e+00 1.411469312353e+00 1.094936036070e+00 1.426965667388e+00 1.947485199159e+00 2.227619960855e+00 2.132165848029e+00 1.733896924079e+00 1.299006716915e+00 1.248460125788e+00 1.629413463604e+00 2.018954694772e+00 2.169542933348e+00 2.019530012322e+00 1.644313527643e+00 1.281735061773e+00 1.288097584194e+00 1.622879954605e+00 1.920367723655e+00 1.975469759668e+00 1.748551947550e+00 1.343933984376e+00 1.074168919677e+00 1.286041474362e+00 1.719884775536e+00 2.018953435210e+00 2.036453944063e+00 1.765984701245e+00 1.343594310918e+00 1.127134620517e+00 1.416325479355e+00 1.881101652552e+00 2.184327114225e+00 2.192173918410e+00 1.902851972047e+00 1.447534497384e+00 1.163032197728e+00 1.387231229711e+00 1.832785876426e+00 2.136675268873e+00 2.150963713515e+00 1.863943244401e+00 1.386550337370e+00 1.025564094693e+00 1.188397978179e+00 1.625119914190e+00 1.939430422500e+00 1.980175196009e+00 1.733999103503e+00 1.298870519230e+00 9.375818413989e-01 1.029758619583e+00 1.395144220515e+00 1.659194589156e+00 1.678131385674e+00 1.443827363631e+00 1.058084568428e+00 7.934089041225e-01 9.590982661785e-01 1.296463430786e+00 1.503198015951e+00 1.477718460024e+00 1.232450613558e+00 8.910690312012e-01 7.530438737858e-01 9.934155654879e-01 1.299534530063e+00 1.447313760177e+00 1.367269253271e+00 1.083398897115e+00 7.246980468747e-01 6.223195238966e-01 9.025847623863e-01 1.194104655232e+00 1.309021784940e+00 1.200151137482e+00 9.019927056591e-01 5.580869231912e-01 5.549795524535e-01 8.892203546690e-01 1.175928089362e+00 1.280802804126e+00 1.178108308834e+00 9.142579194438e-01 6.358798553267e-01 6.320760827217e-01 8.909441912033e-01 1.125989197695e+00 1.211320886399e+00 1.126203082840e+00 9.243717836123e-01 7.477997824029e-01 7.792128604293e-01 9.759357699252e-01 1.152125546397e+00 1.205088059491e+00 1.114173855946e+00 9.253293259504e-01 7.592251611005e-01 7.706968864601e-01 9.392929289962e-01 1.107650540310e+00 1.176988077777e+00 1.120478229242e+00 9.680409240910e-01 8.075469059442e-01 7.672566081272e-01 8.822284918613e-01 1.041768487815e+00 1.142981589329e+00 1.143983641307e+00 1.054571855575e+00 9.310803910821e-01 8.635307198248e-01 9.081980503759e-01 1.016918398608e+00 1.098723470678e+00 1.094589867932e+00 9.928512033854e-01 8.330904790057e-01 7.159889525441e-01 7.544510091932e-01 9.164661824057e-01 1.077369040471e+00 1.154952858687e+00 1.121742447785e+00 9.969692528079e-01 8.469731036904e-01 7.744291737577e-01 8.329166230918e-01 9.522103937182e-01 1.036260090752e+00 1.036602224649e+00 9.528703568387e-01 8.238718082264e-01 7.163571955460e-01 6.874786589022e-01 7.259392115250e-01 7.732031413588e-01 7.932330116218e-01 7.925242764289e-01 8.051265987137e-01 8.589192483610e-01 9.465569280333e-01 1.035068099692e+00 1.093694972459e+00 1.108169867230e+00 1.081849624161e+00 1.032001246305e+00 9.847991510702e-01 9.674037009741e-01 9.941791239905e-01 1.054582008324e+00 1.116815681026e+00 1.144205035262e+00 1.111650415571e+00 1.019246361217e+00 9.050838126882e-01 8.463121630803e-01 9.020571847957e-01 1.032534232009e+00 1.145943131204e+00 1.178280711242e+00 1.117809031363e+00 1.013250720532e+00 9.667915270272e-01 1.050935244920e+00 1.209913524444e+00 1.332119543856e+00 1.346160306475e+00 1.247205247121e+00 1.107114461374e+00 1.060967836809e+00 1.180899205135e+00 1.369001413074e+00 1.487080943119e+00 1.460825715307e+00 1.298364925599e+00 1.104922395085e+00 1.067846822177e+00 1.251178604630e+00 1.487833369460e+00 1.610883752365e+00 1.547216345296e+00 1.318676389184e+00 1.064135941148e+00 1.036659009270e+00 1.291091606143e+00 1.584016451879e+00 1.728982710065e+00 1.658814470045e+00 1.406037587232e+00 1.118408199645e+00 1.055011469498e+00 1.280586781233e+00 1.546547416109e+00 1.664304688267e+00 1.580839285885e+00 1.360032216337e+00 1.190561024797e+00 1.278891963416e+00 1.553573385992e+00 1.788109256129e+00 1.846014771693e+00 1.705240128877e+00 1.456153207353e+00 1.303098813398e+00 1.416439577431e+00 1.682719111657e+00 1.883589117003e+00 1.899488292429e+00 1.722709635761e+00 1.452431533414e+00 1.286554196204e+00 1.371957135082e+00 1.590439130329e+00 1.742195045154e+00 1.733096867604e+00 1.586724603197e+00 1.433184227783e+00 1.442620719367e+00 1.635804819082e+00 1.861571706709e+00 1.982690060857e+00 1.953308540113e+00 1.818315933524e+00 1.691608345246e+00 1.684366668133e+00 1.796185933733e+00 1.926141395036e+00 1.987460070029e+00 1.965574147527e+00 1.911399318182e+00 1.895013525149e+00 1.938983317864e+00 1.997681197055e+00 2.010338779924e+00 1.960417884675e+00 1.894234084373e+00 1.888510398864e+00 1.973690185217e+00 2.093864527732e+00 2.160586458199e+00 2.123541635229e+00 2.002554425827e+00 1.882762714382e+00 1.859337019464e+00 1.942381965723e+00 2.042582185639e+00 2.063300144916e+00 1.973723769321e+00 1.830147238183e+00 1.752918988554e+00 1.825951605704e+00 1.994149950730e+00 2.126277560744e+00 2.130539568888e+00 1.999964757477e+00 1.817777418822e+00 1.725116466398e+00 1.802799185753e+00 1.972189680193e+00 2.091646145305e+00 2.077289252309e+00 1.936436162540e+00 1.762890780137e+00 1.691145643825e+00 1.774376324274e+00 1.919732911092e+00 1.998315406736e+00 1.945467535962e+00 1.783388103480e+00 1.611982149536e+00 1.555655263475e+00 1.643569101401e+00 1.775767759846e+00 1.840767236608e+00 1.795049850419e+00 1.671213972610e+00 1.555904676777e+00 1.529785782972e+00 1.589730584694e+00 1.658205170449e+00 1.666753148104e+00 1.604378896757e+00 1.518490658888e+00 1.481403750329e+00 1.526379514689e+00 1.613969950794e+00 1.676709121077e+00 1.674038647798e+00 1.609260953220e+00 1.519617283415e+00 1.450577747544e+00 1.424987161614e+00 1.432946479069e+00 1.453089647459e+00 1.475438823837e+00 1.500970285416e+00 1.525894612485e+00 1.533277231381e+00 1.503402244559e+00 1.433612623088e+00 1.351975576366e+00 1.309741486550e+00 1.341740676472e+00 1.427302431020e+00 1.508493912657e+00 1.537711067921e+00 1.503259378234e+00 1.430464293443e+00 1.364968378320e+00 1.340862717429e+00 1.355440010016e+00 1.381489684016e+00 1.401018151652e+00 1.419995712633e+00 1.453509998837e+00 1.499447093062e+00 1.531010176983e+00 1.517467644467e+00 1.452727224131e+00 1.371842842177e+00 1.339031290489e+00 1.392134097096e+00 1.493615808374e+00 1.563194416788e+00 1.539590029042e+00 1.412001245939e+00 1.231064315774e+00 1.102762539913e+00 1.115844163338e+00 1.227563926015e+00 1.316997212977e+00 1.302526620833e+00 1.172718028399e+00 9.872233590695e-01 8.695299029241e-01 9.138320888031e-01 1.049078328868e+00 1.147374386586e+00 1.147109248979e+00 1.061755918586e+00 9.670142271717e-01 9.565209510788e-01 1.042625626369e+00 1.143443100844e+00 1.181745345989e+00 1.135993217705e+00 1.042279670516e+00 9.736992272400e-01 9.805462533664e-01 1.032249239832e+00 1.056966463738e+00 1.013227505414e+00 9.169259906863e-01 8.364345738702e-01 8.405835709713e-01 9.110682795597e-01 9.632904632741e-01 9.359997089336e-01 8.289796572238e-01 7.148935954201e-01 7.141097549723e-01 8.449040032479e-01 9.917579944627e-01 1.057944626218e+00 1.013103879836e+00 8.930392205464e-01 7.975856759451e-01 8.269715911234e-01 9.475320097605e-01 1.041944482685e+00 1.035809769250e+00 9.276042741578e-01 7.961162527782e-01 7.802228798552e-01 9.163697101047e-01 1.075222838909e+00 1.135847203662e+00 1.048742696421e+00 8.386006914632e-01 6.365665542810e-01 6.816732045170e-01 9.400844733278e-01 1.179179674730e+00 1.279042281150e+00 1.206885658154e+00 9.984653511822e-01 7.734209624639e-01 7.345757232510e-01 9.136953153900e-01 1.112434655950e+00 1.203409002126e+00
 1.371922542455e+00 1.352810110532e+00 1.306923678322e+00 1.266727483692e+00 1.257153838577e+00 1.273660885146e+00 1.288219171550e+00 1.276440729464e+00 1.238467028850e+00 1.182335752233e+00 1.175842859160e+00 1.200605150132e+00 1.217239270722e+00 1.201357730352e+00 1.140998855061e+00 1.057649914444e+00 1.008619118242e+00 1.045556995714e+00 1.152624289713e+00 1.261913362308e+00 1.315413666748e+00 1.293540471245e+00 1.217561729709e+00 1.140767133080e+00 1.121613029724e+00 1.178417385418e+00 1.274982450275e+00 1.358286052198e+00 1.392679262013e+00 1.370264331780e+00 1.311416169852e+00 1.258380847806e+00 1.252099108018e+00 1.296555131356e+00 1.351627973352e+00 1.367521966571e+00 1.321003978208e+00 1.232862706694e+00 1.163636214929e+00 1.170325748934e+00 1.241809494812e+00 1.306409598972e+00 1.299018248564e+00 1.201157887520e+00 1.050375227669e+00 9.308428187629e-01 9.158604384023e-01 9.802209715302e-01 1.036736239432e+00 1.032850240181e+00 9.766167652294e-01 9.195627112188e-01 9.103840640602e-01 9.421133290797e-01 9.647966981700e-01 9.428973719670e-01 8.840639853026e-01 8.318229096687e-01 8.262923503638e-01 8.585964271469e-01 8.836599506789e-01 8.693446849614e-01 8.186955269210e-01 7.619223956103e-01 7.285292024995e-01 7.184400133351e-01 7.081044604914e-01 6.828054376015e-01 6.519356480275e-01 6.344517990803e-01 6.313379073146e-01 6.218069445491e-01 5.910192885528e-01 5.554583302276e-01 5.570915383087e-01 6.114270396895e-01 6.768468572015e-01 6.988277914429e-01 6.500044606405e-01 5.429581482510e-01 4.363816378493e-01 4.148520570274e-01 4.775124732978e-01 5.389327454427e-01 5.521712728195e-01 5.294357230671e-01 5.210953525297e-01 5.612543612336e-01 6.211500330249e-01 6.601825743108e-01 6.717571019480e-01 6.563126535476e-01 6.363350193647e-01 6.359346343400e-01 6.628285867075e-01 7.035026026826e-01 7.355357550857e-01 7.356972934421e-01 6.736395453476e-01 6.143800822868e-01 5.732513603877e-01 5.634105802142e-01 5.693954000263e-01 5.536017100400e-01 4.952303357218e-01 4.082701617839e-01 3.430847440160e-01 3.473056807692e-01 3.895625261989e-01 4.065740129920e-01 3.725201639339e-01 3.089300386700e-01 2.850438460006e-01 3.436262278420e-01 4.227373546993e-01 4.574036459312e-01 4.238384234619e-01 3.400709357929e-01 2.823142778319e-01 3.401509624793e-01 4.539389874982e-01 5.304810839645e-01 5.270169989195e-01 4.392575005471e-01 3.047461265668e-01 2.435180376434e-01 3.496392188991e-01 4.834658444678e-01 5.530847042972e-01 5.308151437824e-01 4.239411071941e-01 2.748925635670e-01 1.981735855020e-01 2.851816363117e-01 3.902187265732e-01 4.375714732149e-01 4.230809091542e-01 3.813036552504e-01 3.673046696441e-01 4.002126483835e-01 4.371445326253e-01 4.316619560447e-01 3.671151992026e-01 2.589817093531e-01 1.656725447539e-01 1.849915757617e-01 2.577884043558e-01 2.948173696832e-01 2.767316790885e-01 2.174205725685e-01 1.538441660564e-01 1.296972615967e-01 1.314967760013e-01 1.113478243428e-01 7.358321821460e-02 1.153835253820e-01 2.116182385386e-01 2.895215731832e-01 3.163079004169e-01 2.796277172324e-01 1.911749332209e-01 1.141459578186e-01 1.729642058591e-01 2.681222048561e-01 3.166661691896e-01 3.009212244630e-01 2.368231860094e-01 1.849677651504e-01 2.204406697494e-01 2.928426794836e-01 3.307124761886e-01 3.117234816702e-01 2.500312700546e-01 1.971388973668e-01 2.102196559492e-01 2.514919250068e-01 2.578048447350e-01 2.131669379183e-01 1.646107058185e-01 2.061861793823e-01 3.154469603633e-01 4.186338114912e-01 4.787507631518e-01 4.833953973192e-01 4.400730950434e-01 3.693895416062e-01 2.993459840234e-01 2.954411122873e-01 3.485084502892e-01 3.910434247744e-01 3.959768631619e-01 3.729906384611e-01 3.528035883686e-01 3.570335386944e-01 3.711134305381e-01 3.633436363090e-01 3.164382132347e-01 2.410756921359e-01 1.911662764547e-01 2.350316988536e-01 3.275432220159e-01 4.060547633469e-01 4.470711662812e-01 4.483961388234e-01 4.200090031516e-01 3.772328602074e-01 3.333388859927e-01 2.939822262356e-01 2.591712694821e-01 2.341926616346e-01 2.379720065161e-01 2.841300950887e-01 3.558705598854e-01 4.226502459336e-01 4.594376995685e-01 4.541332778546e-01 4.149122724532e-01 3.781479379764e-01 3.933207127031e-01 4.604450188293e-01 5.261092381827e-01 5.429211236075e-01 4.933708595983e-01 3.984080469429e-01 3.330650429644e-01 3.802241962028e-01 4.855079160581e-01 5.559719040807e-01 5.513097690808e-01 4.782278384895e-01 3.897381333518e-01 3.697014705858e-01 4.283886809842e-01 4.887484675095e-01 5.104300418334e-01 5.184642382318e-01 5.691944697516e-01 6.699095153235e-01 7.618712026056e-01 7.851742280227e-01 7.221428208678e-01 6.218170076621e-01 6.046471707648e-01 7.282878255414e-01 8.859983953975e-01 9.667699904210e-01 9.290126477123e-01 8.075937712119e-01 7.203767351134e-01 7.837249317363e-01 9.343404842967e-01 1.033411124377e+00 1.013814997071e+00 9.013678815480e-01 8.154444008416e-01 8.797215292943e-01 1.035861219973e+00 1.133349696850e+00 1.087382372095e+00 9.101183188278e-01 7.353881320092e-01 7.797862785200e-01 1.003658756248e+00 1.185077176744e+00 1.203870280035e+00 1.049390105856e+00 8.252977278477e-01 7.801046688305e-01 9.422625410591e-01 1.136701220437e+00 1.227963407441e+00 1.172425301157e+00 9.825555852732e-01 7.552442842705e-01 7.773751304336e-01 1.015918942965e+00 1.195189101061e+00 1.180269448989e+00 9.718145253587e-01 7.093772061268e-01 6.946302659656e-01 9.436256217158e-01 1.154074297750e+00 1.183169679588e+00 1.032638594098e+00 8.315769714774e-01 8.096112239904e-01 9.925609894737e-01 1.159287892168e+00 1.174915941751e+00 1.038548364647e+00 8.723798861256e-01 8.684194575625e-01 1.029867118709e+00 1.169408345762e+00 1.170958106829e+00 1.040737879009e+00 9.001046108357e-01 9.153235687088e-01 1.070351044987e+00 1.200362226234e+00 1.210818285882e+00 1.122866596694e+00 1.054320111631e+00 1.117426942012e+00 1.267210181505e+00 1.374037792916e+00 1.368340236507e+00 1.277709648574e+00 1.207814132627e+00 1.249866031101e+00 1.366247922096e+00 1.452622651192e+00 1.491874415597e+00 1.485827035697e+00 1.410827010463e+00 1.326564491590e+00 1.293165844571e+00 1.307596873247e+00 1.314157307725e+00 1.276748621390e+00 1.213224216817e+00 1.170706681629e+00 1.165759078519e+00 1.159533999281e+00 1.106558757349e+00 1.011813067707e+00 9.434188599485e-01 9.694812524465e-01 1.058829822113e+00 1.117564162021e+00 1.091310696315e+00 1.004624664750e+00 9.506873918859e-01 1.003337104702e+00 1.113315114473e+00 1.177699398929e+00 1.147513925923e+00 1.057271734870e+00 1.005237379716e+00 1.057626806443e+00 1.157761179928e+00 1.207069890010e+00 1.168637163828e+00 1.091777167147e+00 1.075116520301e+00 1.152902533978e+00 1.242109458428e+00 1.246664301046e+00 1.144213934693e+00 1.011405155412e+00 9.884819917694e-01 1.108853821322e+00 1.238865183548e+00 1.254371731715e+00 1.178084627568e+00 1.090272827147e+00 1.052102231194e+00 1.098189787957e+00 1.189704171167e+00 1.254198709489e+00 1.241838809585e+00 1.112214368460e+00 9.155696793633e-01 8.368032378503e-01 9.598491316081e-01 1.118423283427e+00 1.154992806145e+00 1.027526339730e+00 8.062251453995e-01 6.849700285947e-01 8.025575416268e-01 9.817119303058e-01 1.042985185643e+00 9.368895054655e-01 7.235216502250e-01 5.905607084617e-01 7.029744729628e-01 8.879793067849e-01 9.626565386014e-01 8.776788281850e-01 6.885744370427e-01 5.680183552664e-01 6.685615204550e-01 8.384418043556e-01 9.070793534804e-01 8.252044755960e-01 6.408909765577e-01 5.131711606175e-01 5.988697340149e-01 7.586118893160e-01 8.262688021754e-01 7.560085280448e-01 5.972312054802e-01 5.019704696071e-01 5.935521179161e-01 7.354778773613e-01 7.810869964837e-01 6.855621718123e-01 4.875221016249e-01 3.488563620700e-01 4.688421836442e-01 6.526302374041e-01 7.720393090397e-01 7.894247861845e-01 7.001567380580e-01 5.441000894967e-01 4.214776455864e-01 4.480839449993e-01 5.905651363577e-01 6.910269278382e-01 6.921569136172e-01 6.006811876203e-01 4.732106508681e-01 4.090902409425e-01 4.568014342613e-01 5.345611033141e-01 5.686843638832e-01 5.441567465294e-01 4.851041707686e-01 4.340274386350e-01 4.194108724640e-01 4.293485447848e-01 4.346317090565e-01 4.205471075005e-01 3.878585765662e-01 3.400449966689e-01 2.752107748795e-01 1.901438442639e-01 9.813502446513e-02 9.918436919182e-02 1.923743977881e-01 2.692721512041e-01 3.037165327064e-01 2.977465324278e-01 2.816956925425e-01 3.030671415093e-01 3.700628313664e-01 4.425196841028e-01 4.834510340449e-01 4.779052397730e-01 4.334645633427e-01 3.774207129084e-01 3.448170645351e-01 3.476875955830e-01 3.619721896565e-01 3.613867915905e-01 3.430434120501e-01 3.288544850342e-01 3.474011842999e-01 4.004417855046e-01 4.629506497019e-01 5.115375470890e-01 5.359126607936e-01 5.368546283633e-01 5.206609431585e-01 4.933297820761e-01 4.576561040397e-01 4.151763351760e-01 3.715683537683e-01 3.400705287984e-01 3.347693450216e-01 3.543191465531e-01 3.801823064286e-01 3.938242151042e-01 3.889943006744e-01 3.744386027819e-01 3.688308490060e-01 3.857293723844e-01 4.208777720074e-01 4.610230780962e-01 4.996461997245e-01 5.393050894870e-01 5.814855832005e-01 6.162809862975e-01 6.237413439392e-01 5.853870816281e-01 4.975113140842e-01 3.853127529347e-01 3.207435160768e-01 3.695200543483e-01 4.673802988289e-01 5.302928703530e-01 5.248586733008e-01 4.610140373537e-01 3.944689852732e-01 4.049455645250e-01 4.902891529021e-01 5.806758126231e-01 6.428582418753e-01 6.549545219348e-01 6.246646024787e-01 5.860042740812e-01 5.741391926604e-01 6.046591981538e-01 6.579133416151e-01 6.850312449348e-01 6.689959322849e-01 6.299880703882e-01 6.133271119398e-01 6.455866702808e-01 7.003765813880e-01 7.321888386543e-01 7.208165025899e-01 6.851568786700e-01 6.708587615676e-01 7.057523386465e-01 7.647815767386e-01 8.019271496375e-01 7.950074966977e-01 7.592963365940e-01 7.343624439338e-01 7.453746424819e-01 7.736496368769e-01 7.833889176647e-01 7.664560526035e-01 7.573421044034e-01 8.004257383580e-01 8.877746415406e-01 9.599528664936e-01 9.638297022609e-01 8.929836748857e-01 8.075579375456e-01 8.143570398250e-01 9.427418509157e-01 1.096178920826e+00 1.175804192672e+00 1.145858250527e+00 1.045943510344e+00 9.847297347147e-01 1.053729573348e+00 1.203016541244e+00 1.311134589918e+00 1.309209111523e+00 1.234813567497e+00 1.142640567610e+00 1.104492846961e+00 1.154965180643e+00 1.196872053902e+00 1.176459397034e+00 1.109351858328e+00 1.054055591430e+00 1.066551959933e+00 1.139307476080e+00 1.210817530487e+00 1.229207721450e+00 1.188461135046e+00 1.131288925906e+00 1.119844994834e+00 1.173373529503e+00 1.243090207183e+00 1.265513869911e+00 1.217654000029e+00 1.136624426261e+00 1.101412520588e+00 1.155894045683e+00 1.247516167012e+00 1.287965945372e+00 1.235041803662e+00 1.126865545602e+00 1.075329908441e+00 1.162358531968e+00 1.318294855167e+00 1.411215164306e+00 1.367302449020e+00 1.208058718748e+00 1.063543662606e+00 1.099501145921e+00 1.287099256991e+00 1.444259839784e+00 1.451491225679e+00 1.306174407120e+00 1.133056705023e+00 1.135309288387e+00 1.334997085793e+00 1.533136320711e+00 1.574339835545e+00 1.441314853569e+00 1.276888772043e+00 1.204432071777e+00 1.280775596924e+00 1.428734007009e+00 1.533176538165e+00 1.507500779637e+00 1.304549811780e+00 1.108742809784e+00 1.169726074271e+00 1.430301797009e+00 1.627634765746e+00 1.615710167608e+00 1.403673788696e+00 1.168099227068e+00 1.193695581070e+00 1.469748016326e+00 1.709178648154e+00 1.734305168167e+00 1.531272576391e+00 1.255530199423e+00 1.211312149479e+00 1.473959191426e+00 1.753882367659e+00 1.834685929982e+00 1.675933937198e+00 1.407599680405e+00 1.316506999249e+00 1.542596993693e+00 1.842081642375e+00 1.972154161818e+00 1.856885851045e+00 1.580688703688e+00 1.381940540108e+00 1.476574751890e+00 1.730333374908e+00 1.883011177219e+00 1.819294243060e+00 1.587699757329e+00 1.388170933378e+00 1.441381384928e+00 1.681172308446e+00 1.871947704276e+00 1.887800414420e+00 1.752633890259e+00 1.612926184632e+00 1.632874798842e+00 1.847794213148e+00 2.114468527095e+00 2.279174866896e+00 2.281258993489e+00 2.150499338884e+00 1.991970291562e+00 1.892086605294e+00 1.884760628437e+00 1.965247278848e+00 2.050936507384e+00 2.078104962381e+00 2.039181797185e+00 1.967149363787e+00 1.899593313770e+00 1.850813991558e+00 1.813455633235e+00 1.780036979635e+00 1.753755020362e+00 1.738037693565e+00 1.723508300717e+00 1.692344211632e+00 1.636072743650e+00 1.567473343756e+00 1.514740330033e+00 1.500677670060e+00 1.524969494542e+00 1.567223336425e+00 1.602616647877e+00 1.612070131120e+00 1.586712509981e+00 1.535091076177e+00 1.490805892614e+00 1.501109658594e+00 1.583239572586e+00 1.693884489583e+00 1.761056390521e+00 1.740388913383e+00 1.653277567421e+00 1.592164732920e+00 1.652620087927e+00 1.815384752962e+00 1.959322457586e+00 1.980037587034e+00 1.860720584204e+00 1.693535941580e+00 1.640065498323e+00 1.764125600051e+00 1.935090022509e+00 1.989995324030e+00 1.867863149000e+00 1.644019837496e+00 1.514153842403e+00 1.618120944209e+00 1.829134791959e+00 1.934060019217e+00 1.834226494579e+00 1.585531880508e+00 1.401290336223e+00 1.494069011111e+00 1.751604862197e+00 1.913960854165e+00 1.848273165286e+00 1.588423796178e+00 1.349025921285e+00 1.414915224233e+00 1.719475451724e+00 1.961947924906e+00 1.974451489791e+00 1.763971415456e+00 1.510793491182e+00 1.499281642101e+00 1.761413035933e+00 2.028140076626e+00 2.099119520150e+00 1.942760567322e+00 1.687430769751e+00 1.575554802041e+00 1.721803261933e+00 1.942277886286e+00 2.024888033857e+00 1.901932855935e+00 1.656560653430e+00 1.487743679341e+00 1.540346813766e+00 1.702858980633e+00 1.780226800478e+00 1.695949301048e+00 1.521758702474e+00 1.461961191633e+00 1.568293876111e+00 1.708185380867e+00 1.686951181998e+00 1.492226597264e+00 1.277172062866e+00 1.262923830080e+00 1.440132262209e+00 1.581211837005e+00 1.539038393725e+00 1.322568643579e+00 1.099565242432e+00 1.110983454881e+00 1.320439584091e+00 1.476327721023e+00 1.440154365651e+00 1.229156155243e+00 1.013345739802e+00 1.032569297925e+00 1.241696560548e+00 1.391813058161e+00 1.351925222461e+00 1.136577212118e+00 9.003237648262e-01 8.828951974125e-01 1.064473977743e+00 1.202397393117e+00 1.174639299939e+00 1.006194666132e+00 8.494576648178e-01 8.792075457896e-01 1.023644524127e+00 1.088676021068e+00 9.876830805864e-01 7.658690201514e-01 6.233817954807e-01 7.525004579956e-01 9.609551244757e-01 1.040540771466e+00 9.335879100623e-01 7.053982453495e-01 5.827068111248e-01 7.508925156578e-01 1.015391590483e+00 1.170696707166e+00 1.157948316629e+00 9.904375113889e-01 7.714854384246e-01 7.163795411677e-01 9.107637851597e-01 1.149953103906e+00 1.276444727790e+00 1.175593329314e+00 8.665008048114e-01 5.926187320865e-01 7.291066399428e-01 1.043293037437e+00 1.211581914708e+00 1.138909398186e+00 8.519886933346e-01 5.112023095975e-01 5.247224167456e-01 8.181058733588e-01 1.001933206580e+00 9.692743588743e-01 7.395966918816e-01 4.494201512391e-01 4.440082882760e-01 6.847115441523e-01 8.325642595563e-01 7.927496380213e-01 5.904902551479e-01 3.815126435153e-01 4.680711284194e-01 6.914555073451e-01 8.018826417801e-01 7.295010061700e-01 4.885769146367e-01 1.718142931330e-01 2.847706910087e-01 5.643170572652e-01 7.106508827763e-01 6.909891588882e-01 5.371168921261e-01 3.613060726046e-01 3.689600150781e-01 5.096830210318e-01 5.878361765775e-01 5.410947564646e-01 3.832230916267e-01 1.891214046163e-01 1.856162716305e-01 3.247166835690e-01 3.986828113314e-01 3.782065523046e-01 2.975967217535e-01 2.413535614777e-01 2.797759765617e-01 3.531739618562e-01 3.815260406472e-01 3.643582640680e-01 3.558012444326e-01 4.089913218986e-01 4.938157444669e-01 5.483439861304e-01 5.440633638660e-01 4.981804850531e-01 4.669721288739e-01 4.961068825667e-01 5.580838831503e-01 5.958420552476e-01 5.832932603030e-01 5.352738387866e-01 4.945342714161e-01 4.946024297090e-01 5.232922806787e-01 5.477386355295e-01 5.547729184614e-01 5.522652752548e-01 5.475701249981e-01 5.338845603293e-01 5.032247764028e-01 4.704782188511e-01 4.731254511922e-01 5.213561742913e-01 5.700042252207e-01 5.665934765536e-01 4.949710346637e-01 4.016806713163e-01 4.015549239102e-01 5.151104179971e-01 6.218497184617e-01 6.398635102397e-01 5.617173990261e-01 4.732369580875e-01 5.294782817768e-01 7.028538601998e-01 8.352973997845e-01 8.469055514900e-01 7.101813108715e-01 5.170366199478e-01 5.248704872149e-01 7.635001015562e-01 9.706919223130e-01 1.009512820387e+00 8.499684077591e-01 5.694536526749e-01 4.734511477395e-01 7.493188241162e-01 1.026336296432e+00 1.114593242002e+00 9.695473472255e-01 6.626370029142e-01 5.125631353121e-01 8.160412329277e-01 1.167704852252e+00 1.329443339642e+00 1.237891212956e+00 9.470620740008e-01 6.928673737927e-01 8.411800986939e-01 1.185401164145e+00 1.397005990614e+00 1.362747759874e+00 1.105687518405e+00 8.022217715432e-01 8.052999438027e-01 1.098263981135e+00 1.329983635113e+00 1.342632975287e+00 1.136539419408e+00 8.577696861119e-01 8.096000364112e-01 1.045355667099e+00 1.260152667343e+00 1.281282015981e+00 1.095277084181e+00 8.289510113404e-01 7.632187399508e-01 1.003402698706e+00 1.243142898192e+00 1.338996914434e+00 1.243796362419e+00 9.641182043492e-01 6.973401613608e-01 8.035518197292e-01 1.141754163539e+00 1.358336170849e+00 1.322196193545e+00 1.055696433343e+00 7.695353196533e-01 8.680588295497e-01 1.236101371917e+00 1.499846574090e+00 1.511497039752e+00 1.280392198671e+00 9.796887414451e-01 9.587386845300e-01 1.256738858792e+00 1.528506533292e+00 1.581000377406e+00 1.395497969223e+00 1.110101565151e+00 1.021363965808e+00 1.243888227354e+00 1.497194427844e+00 1.564274137723e+00 1.400616113821e+00 1.117695520846e+00 9.945743689089e-01 1.196872296104e+00 1.475025308933e+00 1.598855890000e+00 1.509230722645e+00 1.291149477808e+00 1.157022759014e+00 1.267661417635e+00 1.487375293134e+00 1.613335636235e+00 1.572936199554e+00 1.428010191191e+00 1.337317153682e+00 1.413784929748e+00 1.576918754458e+00 1.714392917478e+00 1.741533232464e+00 1.709667221727e+00 1.656713792305e+00 1.602020177194e+00 1.552923025333e+00 1.544142292145e+00 1.573058657996e+00 1.614454090619e+00 1.646257371593e+00 1.658665060989e+00 1.649957700489e+00 1.623912081504e+00 1.593263053052e+00 1.580118586663e+00 1.602077740849e+00 1.652094798817e+00 1.697792581417e+00 1.705390628382e+00 1.665850697932e+00 1.604571651218e+00 1.566111707329e+00 1.576035004468e+00 1.614584915034e+00 1.637760367926e+00 1.618980503890e+00 1.569679235184e+00 1.528249829884e+00 1.523901485070e+00 1.546190571340e+00 1.557837213807e+00 1.534275346889e+00 1.487095452270e+00 1.454853570318e+00 1.465490942795e+00 1.504266388974e+00 1.528006013902e+00 1.506134387220e+00 1.446039871723e+00 1.390284752743e+00 1.385144219137e+00 1.437320290199e+00 1.508095019452e+00 1.550296667705e+00 1.535281495552e+00 1.527422526529e+00 1.539011695465e+00 1.483244564140e+00 1.384964250028e+00 1.351464162148e+00 1.447436273640e+00 1.595496332153e+00 1.665266869371e+00 1.589379676193e+00 1.408704758697e+00 1.278806934247e+00 1.351652800325e+00 1.553687552690e+00 1.690716933064e+00 1.651245364240e+00 1.455729134501e+00 1.267592787529e+00 1.302319008275e+00 1.523840142098e+00 1.695064769011e+00 1.661735173745e+00 1.419518256782e+00 1.144757978929e+00 1.168895605319e+00 1.498084464536e+00 1.796614212868e+00 1.854128195075e+00 1.626507617197e+00 1.235287336392e+00 1.040090504639e+00 1.318776570405e+00 1.714732955786e+00 1.903828588397e+00 1.781979610164e+00 1.405009866736e+00 1.025707666592e+00 1.077595760659e+00 1.452650909089e+00 1.722743726198e+00 1.711358306517e+00 1.425889761431e+00 1.044311592545e+00 9.530575901561e-01 1.271736687419e+00 1.533665585454e+00 1.534943044440e+00 1.263520173003e+00 8.783782256562e-01 7.865017133196e-01 1.099638915579e+00 1.378947282543e+00 1.405421730688e+00 1.151479469986e+00 7.452344731828e-01 6.214066568963e-01 9.850715950806e-01 1.322998097528e+00 1.411451839588e+00 1.215530684069e+00 8.367974941793e-01 6.282765582911e-01 9.215868532327e-01 1.283550633386e+00 1.437010807137e+00 1.318173385578e+00 9.885780000676e-01 6.788716342297e-01 7.751552480400e-01 1.089942871463e+00 1.272127857327e+00 1.211835379817e+00 9.350350320052e-01 6.123190093538e-01 6.289809375305e-01 9.284505611278e-01 1.138331605220e+00 1.130016872032e+00 9.092298698792e-01 6.014300737125e-01 5.340406982189e-01 7.837529000767e-01 9.937802789035e-01 1.016624002878e+00 8.377703604941e-01 5.998652763207e-01 4.978972798507e-01 6.455240177026e-01 8.421344373234e-01 9.476231869190e-01 9.234572715300e-01 7.905932830907e-01 6.263512182613e-01 5.503510792034e-01 6.380619917099e-01 7.774862033314e-01 8.404518163573e-01 7.900699274191e-01 6.660106828935e-01 5.787368330017e-01 6.243297339293e-01 7.328702564528e-01 7.844189983419e-01 7.268966094580e-01 5.810962213852e-01 4.524636637427e-01 4.898144885040e-01 6.317417683980e-01 7.237412841122e-01 6.976065283057e-01 5.541507125875e-01 3.633865831475e-01 3.199759314932e-01 4.785563970497e-01 6.245209257014e-01 6.672892031062e-01 5.992394432403e-01 4.701101557053e-01 3.931485260608e-01 4.544249231894e-01 5.637906489930e-01 6.270939627395e-01 6.258221134579e-01 5.928164245460e-01 5.794251915690e-01 6.029257476875e-01 6.303168018606e-01 6.262889706466e-01 5.888271271359e-01 5.467099437504e-01 5.269495256610e-01 5.174708873031e-01 4.799046290972e-01 3.998598290748e-01 3.177349598365e-01 2.932449565474e-01 3.582846000059e-01 4.167909459615e-01 4.092480474650e-01 3.288529880772e-01 2.391019369242e-01 2.829484381684e-01 4.157044253124e-01 5.042315513106e-01 4.934286159222e-01 3.866735586258e-01 2.754584703552e-01 3.493177907389e-01 5.234877494210e-01 6.333600140902e-01 6.137070224643e-01 4.601464939751e-01 2.526516672490e-01 3.091203151301e-01 5.594144318530e-01 7.375816522351e-01 7.685595457099e-01 6.442098263263e-01 4.230342325310e-01 3.052113570002e-01 4.663305537357e-01 6.385213978589e-01 6.794683376335e-01 5.662758800183e-01 3.551517466622e-01 2.731880143611e-01 4.660809588995e-01 6.378107883978e-01 6.698654808548e-01 5.508035336587e-01 3.651219420179e-01 3.771419382273e-01 6.043823442355e-01 7.898278809710e-01 8.344426491920e-01 7.339497328518e-01 5.886634657987e-01 6.097473188778e-01 7.840313835506e-01 9.806558851445e-01 1.098743306712e+00 1.097933128578e+00 9.536287790905e-01 7.879100659884e-01 7.757325297247e-01 9.316292648383e-01 1.079007690029e+00 1.096046146881e+00 9.638903133077e-01 7.614072626649e-01 6.691872457277e-01 7.886975301334e-01 9.581455988744e-01 1.030503183634e+00 9.703908661063e-01 8.327663700120e-01 7.470501888035e-01 8.090598478917e-01 9.395445115836e-01 1.014834584109e+00 9.848667858349e-01 8.778801877085e-01 7.891465659779e-01 8.167936494535e-01 9.359667320136e-01 1.040596660928e+00 1.060695744280e+00 9.882458158363e-01 8.750297232805e-01 8.191286855886e-01 8.837386174964e-01 1.012027840419e+00 1.105844503016e+00 1.109512878912e+00 1.025138327507e+00 9.133539889738e-01 8.716763213665e-01 9.400886258433e-01 1.044398290827e+00 1.094557558243e+00 1.061625492904e+00 9.922898728719e-01 9.829962902773e-01 1.076207554267e+00 1.194756258925e+00 1.239024462766e+00 1.169059297716e+00 1.030182249853e+00 9.494483731629e-01 1.023025247439e+00 1.167977446932e+00 1.240959293464e+00 1.175159614823e+00 1.009460243863e+00 8.934875846616e-01 9.687200492016e-01 1.141666357793e+00 1.235524760419e+00 1.177654727454e+00 1.029900575678e+00 9.839859154997e-01 1.157540559235e+00 1.391659909307e+00 1.496886790833e+00 1.402169966442e+00 1.177956099184e+00 1.058066984146e+00 1.231984189459e+00 1.511879068881e+00 1.646749756135e+00 1.534284366815e+00 1.230174241338e+00 9.968504290031e-01 1.156301330754e+00 1.505598025601e+00 1.708111122808e+00 1.634205339420e+00 1.337887317767e+00 1.097971277501e+00 1.268699938558e+00 1.655027048536e+00 1.892175509083e+00 1.828554103935e+00 1.512006634962e+00 1.269372026588e+00 1.417202501206e+00 1.831792062883e+00 2.178823023091e+00 2.270624610315e+00 2.049617023147e+00 1.557138185156e+00 1.200722611400e+00 1.538986299064e+00 2.117785642215e+00 2.424851445107e+00 2.294633553515e+00 1.799921661333e+00 1.326694027993e+00 1.514684205641e+00 2.099412712794e+00 2.479941491447e+00 2.428256981530e+00 1.972649056034e+00 1.423273557894e+00 1.431811532974e+00 1.980996278879e+00 2.422283785804e+00 2.459150861728e+00 2.072789974983e+00 1.494988879043e+00 1.310852639204e+00 1.762343437564e+00 2.232267190322e+00 2.356035938893e+00 2.078440149675e+00 1.582292208654e+00 1.340516375904e+00 1.661880973783e+00 2.089189097982e+00 2.247337960767e+00 2.063542146894e+00 1.705791848999e+00 1.564734535700e+00 1.846870617150e+00 2.219733047060e+00 2.365829898607e+00 2.203494687426e+00 1.869774831180e+00 1.697392734813e+00 1.906025980789e+00 2.253979383762e+00 2.489674443342e+00 2.432721245840e+00 2.117870454910e+00 1.826632691532e+00 1.894203164736e+00 2.231445460725e+00 2.482519210340e+00 2.451205852703e+00 2.158902968265e+00 1.835745758445e+00 1.815044266755e+00 2.104290212954e+00 2.373683501824e+00 2.390689371045e+00 2.121542754386e+00 1.724543788181e+00 1.537728114514e+00 1.751469094284e+00 2.085370658053e+00 2.246655503936e+00 2.145594084422e+00 1.870183436345e+00 1.662824629963e+00 1.750925461828e+00 2.033541036571e+00 2.249577744661e+00 2.256812878882e+00 2.068036186593e+00 1.835095858276e+00 1.775576818301e+00 1.942292780723e+00 2.150296108653e+00 2.215295163509e+00 2.082320203377e+00 1.839943358846e+00 1.695623055572e+00 1.800190674500e+00 2.033999035604e+00 2.175955940576e+00 2.111832835865e+00 1.888602060925e+00 1.735664028666e+00 1.815454097447e+00 2.088086050930e+00 2.338710601949e+00 2.409284937446e+00 2.185670133192e+00 1.704135525021e+00 1.359314781897e+00 1.583303361267e+00 2.049298983900e+00 2.299373563132e+00 2.166189090690e+00 1.702508440207e+00 1.221038610795e+00 1.293646219722e+00 1.775800451928e+00 2.107003305993e+00 2.064409192766e+00 1.662730324189e+00 1.160394772410e+00 1.146441424321e+00 1.626001685591e+00 2.005585950111e+00 2.028557550373e+00 1.682332507077e+00 1.173107449513e+00 1.038164218133e+00 1.452734678657e+00 1.834774809982e+00 1.885965391922e+00 1.568089933173e+00 1.048470115603e+00 8.495160793414e-01 1.252905552444e+00 1.636390919219e+00 1.688946557311e+00 1.364168923342e+00 8.057134680870e-01 6.249924772001e-01 1.147588895441e+00 1.578565177342e+00 1.656917703118e+00 1.355458132439e+00 8.340338574812e-01 7.046190375170e-01 1.220146164247e+00 1.711989790789e+00 1.946936347880e+00 1.853541796458e+00 1.459717001801e+00 9.163647089302e-01 7.121198112131e-01 1.163979021454e+00 1.635671936082e+00 1.778743859102e+00 1.525759373035e+00 9.600710963843e-01 4.578946134323e-01 8.766639692816e-01 1.405856390678e+00 1.625087270896e+00 1.460661663341e+00 9.727399645130e-01 4.198157439824e-01 6.888879006279e-01 1.211965242106e+00 1.473996738399e+00 1.392441273738e+00 1.016595077135e+00 5.659850137133e-01 6.442432691780e-01 1.065577868399e+00 1.318218060927e+00 1.285579507782e+00 9.970678150304e-01 6.211000499226e-01 5.777926404445e-01 8.799727225386e-01 1.094911996359e+00 1.085625042206e+00 8.674234182341e-01 5.755276129905e-01 5.173695621985e-01 7.332833351168e-01 9.048541023322e-01 9.142285486698e-01 7.802724389845e-01 6.170079471162e-01 5.876719723532e-01 6.872777911382e-01 7.645463414215e-01 7.543065377923e-01 6.953255158332e-01 6.802134583482e-01 7.427722908234e-01 8.111346554497e-01 8.150727467943e-01 7.518753313533e-01 6.859826759657e-01 6.911655354643e-01 7.492148141070e-01 7.770877724183e-01 7.290487195238e-01 6.333573466364e-01 5.824408636500e-01 6.322132325083e-01 7.061245369372e-01 7.081494314967e-01 6.090407502037e-01 4.626588866059e-01 4.180129750278e-01 5.320109363434e-01 6.499688342008e-01 6.717573044194e-01 5.914897222439e-01 4.877942037371e-01 4.930065237148e-01 6.015100591573e-01 6.803480876580e-01 6.555295969097e-01 5.387184265473e-01 4.376135654022e-01 4.934484566845e-01 6.300090335478e-01 7.002399389511e-01 6.498374977538e-01 5.177111728374e-01 4.597032822036e-01 5.943630141476e-01 7.707073049372e-01 8.464212267731e-01 7.764430052749e-01 6.106190641563e-01 4.520122471795e-01 4.494856217585e-01 5.833065450140e-01 6.998743617681e-01 7.269464927273e-01 6.519272215048e-01 5.039613776065e-01 4.226389370854e-01 5.072452108947e-01 6.261071415683e-01 6.543796050526e-01 5.702434758529e-01 4.536310399777e-01 4.785183512785e-01 6.447809055389e-01 7.822479814114e-01 7.964733354857e-01 6.767069529042e-01 5.032040657104e-01 4.794301441678e-01 6.588590735820e-01 8.358916033048e-01 8.928902264121e-01 8.097334923670e-01 6.468743003608e-01 5.547266465676e-01 6.430014419765e-01 7.851463658665e-01 8.447525053164e-01 7.864835613563e-01 6.645883221193e-01 6.122344172446e-01 7.057818289956e-01 8.363072323576e-01 8.862365265935e-01 8.219867425316e-01 6.998225103185e-01 6.637218199484e-01 7.944078035031e-01 9.727383447419e-01 1.068754419479e+00 1.028263718692e+00 8.689839924155e-01 6.896535716215e-01 6.617672314368e-01 8.156857189420e-01 9.906817391943e-01 1.088478343845e+00 1.109972274298e+00 1.026799860900e+00 8.855820585918e-01 8.186277066518e-01 9.127933231060e-01 1.079448901943e+00 1.187953284427e+00 1.171939275669e+00 1.036316962266e+00 8.624899758080e-01 8.016542068888e-01 9.209101551273e-01 1.089490659592e+00 1.169696952316e+00 1.103779775504e+00 9.121185140701e-01 7.125084776966e-01 7.157956978506e-01 9.275517290762e-01 1.136801620630e+00 1.216941119701e+00 1.140012153755e+00 9.634028793244e-01 8.359460151252e-01 8.991681419866e-01 1.070675461196e+00 1.181368665992e+00 1.152274051082e+00 1.011994120458e+00 9.017990576521e-01 9.814975696661e-01 1.187217782869e+00 1.335374356183e+00 1.321019878202e+00 1.150667969429e+00 9.646767567877e-01 9.972224259476e-01 1.241271088183e+00 1.454320135181e+00 1.473268532932e+00 1.264845681691e+00 9.738868011047e-01 8.582296776820e-01 1.077874167118e+00 1.397675509186e+00 1.600983350049e+00 1.520367907695e+00 1.151930877480e+00 7.351037946133e-01 8.607602334776e-01 1.348181226971e+00 1.679927349638e+00 1.683239788759e+00 1.355778505475e+00 8.898117492555e-01 8.697089928373e-01 1.375365500113e+00 1.802345715928e+00 1.898600481909e+00 1.613955909196e+00 1.068857926306e+00 7.654916783766e-01 1.233448291358e+00 1.780371246470e+00 2.013880455331e+00 1.831500894198e+00 1.297723610929e+00 7.646183216320e-01 1.058345245749e+00 1.696487696979e+00 2.075718219406e+00 2.031282088174e+00 1.580945862392e+00 9.596354912157e-01 9.216105121095e-01 1.537609559650e+00 2.020474891988e+00 2.104869041878e+00 1.762092481538e+00 1.164929723512e+00 9.095261248523e-01 1.417277370388e+00 1.944520175260e+00 2.113578945885e+00 1.875501084395e+00 1.342057765682e+00 9.558425215175e-01 1.330622604851e+00 1.935957522934e+00 2.263271210899e+00 2.171705575615e+00 1.707895779170e+00 1.165002155190e+00 1.218371585094e+00 1.808551684366e+00 2.283130810611e+00 2.373117563582e+00 2.036017622015e+00 1.419365519083e+00 1.027627878354e+00 1.437421610638e+00 2.033179247348e+00 2.332359863011e+00 2.201101066277e+00 1.695799440672e+00 1.121298826744e+00 1.184924253216e+00 1.786942090586e+00 2.254422844603e+00 2.335707349634e+00 2.003172032110e+00 1.414445043769e+00 1.050179566703e+00 1.406595485779e+00 1.930139316543e+00 2.171338746264e+00 2.009779419165e+00 1.515797014546e+00 1.019973352773e+00 1.177593485595e+00 1.744100808689e+00 2.137679647472e+00 2.159791557250e+00 1.814806300708e+00 1.306262981172e+00 1.150899125705e+00 1.579200663896e+00 2.048169349997e+00 2.225228602620e+00 2.028937192206e+00 1.585027775946e+00 1.233935635439e+00 1.370963522323e+00 1.809299279963e+00 2.146356426646e+00 2.203794910264e+00 1.963859839737e+00 1.547687120135e+00 1.254760398625e+00 1.394776992390e+00 1.760405792904e+00 2.004367918111e+00 1.973905850202e+00 1.668341797034e+00 1.239345184714e+00 1.066528593506e+00 1.384052720556e+00 1.810313741777e+00 2.041457661765e+00 1.973547821760e+00 1.636603504057e+00 1.220959736726e+00 1.145420257769e+00 1.539233063792e+00 1.986317807788e+00 2.215600065851e+00 2.136130888789e+00 1.781397470720e+00 1.331024940385e+00 1.177517381574e+00 1.509782152179e+00 1.938125907399e+00 2.165959813075e+00 2.089022544600e+00 1.727473908300e+00 1.233954033819e+00 9.928806046983e-01 1.296982394585e+00 1.737909752785e+00 1.992568744714e+00 1.956279112855e+00 1.644594294123e+00 1.187932905232e+00 9.071472893749e-01 1.115236534789e+00 1.490308262890e+00 1.711586370887e+00 1.675436237882e+00 1.397997376314e+00 1.007184968380e+00 8.076902450946e-01 1.025523379325e+00 1.344192584460e+00 1.507255886361e+00 1.439791244346e+00 1.176258967218e+00 8.716016369424e-01 8.279118557544e-01 1.092277345537e+00 1.360504047299e+00 1.454442674241e+00 1.326459477499e+00 1.021040555243e+00 7.041140694256e-01 7.091857918480e-01 1.003568598387e+00 1.252298515284e+00 1.309951491992e+00 1.147573385451e+00 8.193706064124e-01 5.219322426406e-01 6.498393082855e-01 1.002042083771e+00 1.256537085331e+00 1.313124179042e+00 1.161891248861e+00 8.678965248493e-01 6.189602334029e-01 7.088586907527e-01 1.002140051989e+00 1.228918961593e+00 1.289731244821e+00 1.177613076197e+00 9.590663501058e-01 7.878201717107e-01 8.338282169529e-01 1.028300205876e+00 1.188569013565e+00 1.220304286032e+00 1.111453372518e+00 9.190367199041e-01 7.748946802793e-01 8.165892666901e-01 9.888204707097e-01 1.138915799241e+00 1.180676554851e+00 1.096960564832e+00 9.284734560151e-01 7.779806142212e-01 7.763107864958e-01 9.215546033973e-01 1.085383661075e+00 1.173949544660e+00 1.155161996270e+00 1.047231500860e+00 9.156655099841e-01 8.578474918890e-01 9.217934334753e-01 1.041966693270e+00 1.122540189210e+00 1.107222852645e+00 9.884977863447e-01 8.119789072984e-01 6.907121387085e-01 7.461411584529e-01 9.256791755294e-01 1.090976786142e+00 1.159854724257e+00 1.107691880323e+00 9.589282500864e-01 7.916371479381e-01 7.287236414587e-01 8.191663586375e-01 9.599778740240e-01 1.043525124942e+00 1.024144023839e+00 9.095848360330e-01 7.548939375612e-01 6.546550269103e-01 6.748413230052e-01 7.611276433957e-01 8.230680070312e-01 8.237826790161e-01 7.854822036715e-01 7.730903414869e-01 8.404631334591e-01 9.673643877506e-01 1.088409991431e+00 1.151831974245e+00 1.138570512167e+00 1.062693146542e+00 9.673571909949e-01 9.111660293700e-01 9.311884411256e-01 1.009047177007e+00 1.093616184063e+00 1.141516448039e+00 1.131481660032e+00 1.065805011062e+00 9.721838729160e-01 9.034015817029e-01 9.127096066567e-01 1.000333024412e+00 1.108663303922e+00 1.175091517528e+00 1.167086062916e+00 1.095139907862e+00 1.017745668824e+00 1.017267232924e+00 1.118351600064e+00 1.252211604199e+00 1.331124904387e+00 1.308231695622e+00 1.197729897582e+00 1.084339940923e+00 1.089426779905e+00 1.236609802323e+00 1.413403624235e+00 1.501879052464e+00 1.447536743424e+00 1.273934934914e+00 1.097907918188e+00 1.095042236461e+00 1.287890794109e+00 1.504672228780e+00 1.595481297313e+00 1.500028705635e+00 1.250604813626e+00 1.000639651081e+00 1.010480798939e+00 1.289525223296e+00 1.577971125222e+00 1.704069803387e+00 1.612145529821e+00 1.343856765146e+00 1.060291944313e+00 1.032390658920e+00 1.289017133748e+00 1.562470502206e+00 1.675543460470e+00 1.583728908729e+00 1.354706486813e+00 1.177204799654e+00 1.256519139735e+00 1.520741002129e+00 1.743964264776e+00 1.792040578388e+00 1.645474598388e+00 1.396526573281e+00 1.250050692766e+00 1.368872271071e+00 1.629802828058e+00 1.818291262438e+00 1.822318195868e+00 1.640187180766e+00 1.376071455442e+00 1.229545075440e+00 1.331662710133e+00 1.548205147643e+00 1.687170580875e+00 1.667165632167e+00 1.522701129047e+00 1.390683873237e+00 1.428728909840e+00 1.629181879921e+00 1.836893845082e+00 1.927792858201e+00 1.870546518310e+00 1.725207256444e+00 1.618144353291e+00 1.651694129513e+00 1.793119378508e+00 1.923896327439e+00 1.962240797352e+00 1.907633139320e+00 1.828942383822e+00 1.811220193768e+00 1.874606921152e+00 1.955652515050e+00 1.979521859490e+00 1.926686774172e+00 1.849311819405e+00 1.835009011904e+00 1.920638290434e+00 2.045649507976e+00 2.114202859465e+00 2.073881625102e+00 1.949001919628e+00 1.834169850310e+00 1.830052979243e+00 1.936756026823e+00 2.049732103845e+00 2.066221922080e+00 1.958309388365e+00 1.793514145830e+00 1.711561244828e+00 1.805794810789e+00 2.002918202070e+00 2.150546800932e+00 2.148188393833e+00 1.989178185809e+00 1.766955049826e+00 1.648868707478e+00 1.738262877067e+00 1.939327583254e+00 2.082995603658e+00 2.073283149483e+00 1.917163477772e+00 1.719093768479e+00 1.636570767581e+00 1.735898913818e+00 1.906689897837e+00 1.999624031270e+00 1.942509549577e+00 1.761242739550e+00 1.572151134223e+00 1.523814905275e+00 1.644363468597e+00 1.804406950841e+00 1.871570729116e+00 1.796729390123e+00 1.620509073118e+00 1.457834678798e+00 1.429826346626e+00 1.534566382663e+00 1.652673279689e+00 1.681901976996e+00 1.598523374795e+00 1.458320352296e+00 1.370153580220e+00 1.411241202452e+00 1.539652723658e+00 1.650342120010e+00 1.672229007528e+00 1.596162686536e+00 1.467034806841e+00 1.359291541838e+00 1.328538326972e+00 1.366241282187e+00 1.420413858671e+00 1.451431446924e+00 1.453513853018e+00 1.441669857139e+00 1.428041802398e+00 1.409028281234e+00 1.373870366730e+00 1.324135191915e+00 1.283641953069e+00 1.285044928439e+00 1.338097950758e+00 1.415043143126e+00 1.472634523498e+00 1.481116404667e+00 1.437025725066e+00 1.361708025622e+00 1.290503668008e+00 1.255539663415e+00 1.269767537275e+00 1.324366783994e+00 1.398437256862e+00 1.467483265589e+00 1.507268709321e+00 1.499553064346e+00 1.442586821895e+00 1.362163691647e+00 1.311154734106e+00 1.337233693297e+00 1.431757815577e+00 1.530028798579e+00 1.562116632613e+00 1.491462557764e+00 1.331621083465e+00 1.153716821184e+00 1.068415411216e+00 1.126773713251e+00 1.245142645401e+00 1.307532287974e+00 1.253192119903e+00 1.089823449051e+00 8.975691329418e-01 8.191814427470e-01 9.205272145608e-01 1.083356467236e+00 1.181936349802e+00 1.170022511024e+00 1.072682857103e+00 9.734168014277e-01 9.671288270050e-01 1.059015713010e+00 1.162491579753e+00 1.201930944945e+00 1.158655119649e+00 1.069577593446e+00 1.004551633460e+00 1.009347718797e+00 1.055267791322e+00 1.076537767374e+00 1.035647616000e+00 9.482055748382e-01 8.755038473707e-01 8.757189943730e-01 9.330436970969e-01 9.759242813329e-01 9.525229657866e-01 8.663245700085e-01 7.816235356788e-01 7.867408383295e-01 8.871954527313e-01 9.953682467864e-01 1.034564583521e+00 9.841902330970e-01 8.845525164773e-01 8.243033478287e-01 8.662407913681e-01 9.618883208189e-01 1.016106284159e+00 9.765863917315e-01 8.602055937579e-01 7.623213951248e-01 8.034585279711e-01 9.603416523038e-01 1.098839402507e+00 1.122486522541e+00 1.003151592714e+00 7.894551753244e-01 6.466248295100e-01 7.686407539661e-01 1.031869862959e+00 1.236188586764e+00 1.289149611566e+00 1.174900934551e+00 9.469880051455e-01 7.487358462022e-01 7.708809040566e-01 9.662565461662e-01 1.137326077446e+00 1.185472072534e+00
 1.370522212642e+00 1.345645058911e+00 1.289958009743e+00 1.237596515811e+00 1.217094270484e+00 1.227205657739e+00 1.240211739705e+00 1.229565364808e+00 1.189950639609e+00 1.133727964749e+00 1.134101677660e+00 1.142377051010e+00 1.148062077675e+00 1.127814916188e+00 1.065725328678e+00 9.824023675299e-01 9.399754560779e-01 9.914998141540e-01 1.110202341853e+00 1.218178516344e+00 1.256809042731e+00 1.213535084291e+00 1.123664554002e+00 1.058084139698e+00 1.078377192662e+00 1.177297688382e+00 1.293104031322e+00 1.369768746961e+00 1.382703241249e+00 1.338693607220e+00 1.270186521039e+00 1.223342257968e+00 1.231308643502e+00 1.285716990396e+00 1.342902764516e+00 1.358935658029e+00 1.317797046400e+00 1.242880743077e+00 1.189086414896e+00 1.201852130953e+00 1.266249385545e+00 1.318464152543e+00 1.301887654178e+00 1.201926353815e+00 1.055406805220e+00 9.411610663228e-01 9.258254534127e-01 9.857459964142e-01 1.040047664600e+00 1.037750597689e+00 9.825764959429e-01 9.182615698038e-01 8.908113386675e-01 9.035287582981e-01 9.200020405392e-01 9.109527351119e-01 8.811949661481e-01 8.597239121424e-01 8.655329410589e-01 8.833607135978e-01 8.812157287640e-01 8.433010644973e-01 7.837341010896e-01 7.353298383089e-01 7.179929219752e-01 7.164963846390e-01 7.009449895847e-01 6.602999525858e-01 6.119655282929e-01 5.835925522797e-01 5.802565462831e-01 5.793015706625e-01 5.642941579607e-01 5.510182746625e-01 5.737830619579e-01 6.358684090935e-01 6.954778989716e-01 7.073115387804e-01 6.553087814982e-01 5.657506524574e-01 5.067140173780e-01 5.332175533034e-01 6.064620755306e-01 6.541133443001e-01 6.465775757693e-01 6.065432599128e-01 5.911168571236e-01 6.336567329787e-01 6.990483474042e-01 7.415261698979e-01 7.550192367071e-01 7.393958079231e-01 7.178347413002e-01 7.079541282123e-01 7.162307835072e-01 7.331478704492e-01 7.417526004632e-01 7.251087423423e-01 6.720356764160e-01 6.287228541767e-01 6.067877234487e-01 6.129664316620e-01 6.177783373031e-01 5.838153119405e-01 4.980192410682e-01 3.862461834285e-01 3.200100102934e-01 3.534240011678e-01 4.210070549850e-01 4.476288805695e-01 4.132483881420e-01 3.485766080402e-01 3.303204758717e-01 3.969500548154e-01 4.818844634152e-01 5.186234923944e-01 4.826017692161e-01 3.903629001491e-01 3.109096328064e-01 3.399954865024e-01 4.412224435254e-01 5.155559695926e-01 5.150247152233e-01 4.347396209559e-01 3.120619193357e-01 2.548899108428e-01 3.439699976159e-01 4.628394466063e-01 5.251894560357e-01 5.048648201448e-01 4.097053970695e-01 2.789055420168e-01 2.024586461108e-01 2.558416254528e-01 3.376343242690e-01 3.792035518164e-01 3.785873625064e-01 3.664042245745e-01 3.758409870186e-01 4.032736434585e-01 4.136265527484e-01 3.779361986890e-01 2.910514864150e-01 1.778266336123e-01 1.279030936960e-01 2.024013275206e-01 2.772538211511e-01 3.038398530407e-01 2.820443619149e-01 2.370256706019e-01 2.063641708037e-01 2.020853727804e-01 1.927351589785e-01 1.518132999659e-01 9.929510711674e-02 1.352709954638e-01 2.305576415581e-01 3.022898770292e-01 3.159982569945e-01 2.606671930773e-01 1.476230729419e-01 5.716953147842e-02 1.777460741214e-01 2.907827527532e-01 3.443097561361e-01 3.298194317018e-01 2.661350939998e-01 2.077769737097e-01 2.213208004957e-01 2.746995662629e-01 3.002491424922e-01 2.751291451574e-01 2.154582753385e-01 1.746551338762e-01 1.957996818759e-01 2.282344288251e-01 2.191221505883e-01 1.651479707240e-01 1.363816419739e-01 2.187379949915e-01 3.384756894590e-01 4.334199776881e-01 4.764064396054e-01 4.604253916486e-01 3.986478811971e-01 3.178312349787e-01 2.660868846289e-01 3.169382589771e-01 3.969062439453e-01 4.412242948857e-01 4.361167081716e-01 4.009821648102e-01 3.722387296203e-01 3.710985630699e-01 3.795439498889e-01 3.677288004810e-01 3.293657065101e-01 2.948727706379e-01 3.135732258958e-01 3.840042064022e-01 4.574057053286e-01 4.977821607732e-01 4.938936360145e-01 4.544630078906e-01 4.012882253835e-01 3.575632371073e-01 3.317080855780e-01 3.126621324146e-01 2.870263626596e-01 2.576225402846e-01 2.483400672691e-01 2.811133827650e-01 3.417461174691e-01 3.974394643449e-01 4.231490137053e-01 4.086868983074e-01 3.642788092982e-01 3.285899579489e-01 3.514669600573e-01 4.257585280347e-01 4.954624449519e-01 5.159127598672e-01 4.692792105386e-01 3.680634707436e-01 2.687422774239e-01 2.716596845312e-01 3.590733891130e-01 4.267792262656e-01 4.297531071863e-01 3.727261313068e-01 3.053549976710e-01 3.051331429618e-01 3.717779252297e-01 4.358634839348e-01 4.692004141472e-01 4.954940316124e-01 5.533468505828e-01 6.388047264525e-01 7.046594360424e-01 7.092528411036e-01 6.529907418901e-01 6.003555475906e-01 6.483182445474e-01 7.904122344990e-01 9.230659470001e-01 9.659291608046e-01 8.997733215088e-01 7.794891338139e-01 7.330431949180e-01 8.362610841843e-01 9.890544655509e-01 1.067443478556e+00 1.024931471294e+00 9.040058476087e-01 8.317380973954e-01 9.096434023187e-01 1.056155976899e+00 1.129317037959e+00 1.062045098442e+00 8.891148118811e-01 7.687012743739e-01 8.729509179089e-01 1.096533810408e+00 1.241950393149e+00 1.214131561606e+00 1.022438298636e+00 8.047012129929e-01 8.043751958947e-01 9.989291533492e-01 1.194611194118e+00 1.267625804824e+00 1.185441229254e+00 9.564774818688e-01 7.137946779363e-01 7.738398239725e-01 1.043784622688e+00 1.223993072590e+00 1.193470820409e+00 9.694346338064e-01 7.171049976220e-01 7.451959662316e-01 1.008057054019e+00 1.204977153373e+00 1.208483569587e+00 1.033429785159e+00 8.281085722546e-01 8.319629558085e-01 1.031299097375e+00 1.189920195259e+00 1.184178747875e+00 1.029474070014e+00 8.720739062787e-01 9.085758567752e-01 1.095016505666e+00 1.228796528120e+00 1.205039554861e+00 1.046737737683e+00 9.025766847983e-01 9.536718796959e-01 1.143233239676e+00 1.279967827046e+00 1.269454479386e+00 1.140739602708e+00 1.033887611013e+00 1.095055227469e+00 1.273200264459e+00 1.409396225031e+00 1.419992264816e+00 1.328532609790e+00 1.242770300137e+00 1.266377430556e+00 1.375626325039e+00 1.464120944825e+00 1.513095477681e+00 1.501574884256e+00 1.418694723093e+00 1.325700280805e+00 1.294409953452e+00 1.320213844466e+00 1.334934114257e+00 1.292255267340e+00 1.208793638006e+00 1.143027859493e+00 1.129754317401e+00 1.136259135478e+00 1.108342464378e+00 1.038405985714e+00 9.824823867973e-01 1.005137718044e+00 1.088824021001e+00 1.152352581183e+00 1.142109432843e+00 1.073705202774e+00 1.021642210983e+00 1.048656476568e+00 1.124410608619e+00 1.167894401254e+00 1.139097716690e+00 1.072247970042e+00 1.049549098862e+00 1.109426268445e+00 1.191340809430e+00 1.214424584035e+00 1.159328496693e+00 1.088046483356e+00 1.096379236256e+00 1.194008177904e+00 1.283419156172e+00 1.274463456283e+00 1.157241633479e+00 1.021910389911e+00 1.012695600186e+00 1.144588503383e+00 1.271968141509e+00 1.274251343658e+00 1.194825168177e+00 1.108247221654e+00 1.076621813584e+00 1.126448926433e+00 1.213248034061e+00 1.265527321112e+00 1.238313976586e+00 1.097558043118e+00 9.210672697582e-01 8.880067086532e-01 1.027015837530e+00 1.160456134074e+00 1.152305532837e+00 9.797385614772e-01 7.399544312106e-01 6.684199808443e-01 8.487913313076e-01 1.037581403840e+00 1.072178326638e+00 9.218783375723e-01 6.667559162830e-01 5.440979118845e-01 7.189162506956e-01 9.343387674012e-01 1.009799924207e+00 9.116046977000e-01 7.104067999085e-01 5.937935975063e-01 7.035528080441e-01 8.706675548424e-01 9.288722684441e-01 8.395728619186e-01 6.682321155055e-01 5.832878466060e-01 6.869795624843e-01 8.264269960347e-01 8.606077095838e-01 7.596732392170e-01 5.950258849062e-01 5.410048468672e-01 6.677984190557e-01 8.025143641733e-01 8.160874340975e-01 6.808934699125e-01 4.615453218009e-01 3.792301973567e-01 5.613325836777e-01 7.519977346288e-01 8.523309335653e-01 8.361244200067e-01 7.079421533682e-01 5.226045010498e-01 4.119243353765e-01 4.929676389587e-01 6.577599329564e-01 7.448623943918e-01 7.131705030525e-01 5.867774576429e-01 4.522889827632e-01 4.404031046971e-01 5.460834615372e-01 6.443567167870e-01 6.735996136785e-01 6.356901639311e-01 5.706008643139e-01 5.286932373262e-01 5.271878868951e-01 5.374198718480e-01 5.272994497825e-01 4.893654872988e-01 4.349102576772e-01 3.755418284194e-01 3.108175808521e-01 2.370601551123e-01 1.784250829887e-01 2.008833074665e-01 2.861734964973e-01 3.606965246573e-01 3.877880825961e-01 3.634719024289e-01 3.198881131521e-01 3.227167657751e-01 3.968581627068e-01 4.882864186721e-01 5.447692056117e-01 5.446156042913e-01 4.935795486822e-01 4.208660748405e-01 3.701681581006e-01 3.689965188556e-01 3.994592705220e-01 4.303405420265e-01 4.508760426600e-01 4.670416692113e-01 4.854553110927e-01 5.036240773351e-01 5.140605772524e-01 5.142897688976e-01 5.105926718774e-01 5.115760789830e-01 5.174330143725e-01 5.171790289630e-01 4.975535508310e-01 4.538100244332e-01 3.955710530485e-01 3.462726879240e-01 3.298472276733e-01 3.453405486342e-01 3.684617431390e-01 3.799551195112e-01 3.778168425703e-01 3.732652626779e-01 3.788822494130e-01 3.960594367604e-01 4.155878952490e-01 4.301655968969e-01 4.431333955257e-01 4.647659571408e-01 4.982338686888e-01 5.302476529516e-01 5.380617736122e-01 5.037175127084e-01 4.259668428165e-01 3.328133470568e-01 2.946048546591e-01 3.557216715329e-01 4.488199784965e-01 5.061557132747e-01 5.022501456074e-01 4.474206574475e-01 3.890991569742e-01 3.923284330970e-01 4.601939868091e-01 5.429445637744e-01 6.032315995184e-01 6.218560996423e-01 6.042913731214e-01 5.752957431014e-01 5.545797043918e-01 5.790654828741e-01 6.319882531534e-01 6.627266698794e-01 6.528748848097e-01 6.150253253413e-01 5.861980872197e-01 5.978286202460e-01 6.409231541534e-01 6.805538614896e-01 6.950435531744e-01 6.905158189948e-01 6.904961237291e-01 7.103628498496e-01 7.409477840079e-01 7.624436034748e-01 7.680275378503e-01 7.697443364607e-01 7.821323608258e-01 8.005590328557e-01 8.031201787596e-01 7.771880260106e-01 7.443870473337e-01 7.568033596464e-01 8.400783318376e-01 9.495132260474e-01 1.014562135564e+00 9.924027095564e-01 8.938514964087e-01 7.995144861366e-01 8.260773363888e-01 9.782460282236e-01 1.139816937106e+00 1.215698423076e+00 1.179296987259e+00 1.076148626632e+00 1.011071800084e+00 1.064203657528e+00 1.186708691671e+00 1.268631101679e+00 1.253879463011e+00 1.175157554887e+00 1.101028522301e+00 1.111241508077e+00 1.179129243990e+00 1.203749800529e+00 1.157065115714e+00 1.079001684638e+00 1.042525046885e+00 1.088742730391e+00 1.179186017454e+00 1.243718454785e+00 1.243577665942e+00 1.191338320614e+00 1.141758147277e+00 1.149755130328e+00 1.211990685242e+00 1.269725531335e+00 1.269053171108e+00 1.203391229597e+00 1.123138470043e+00 1.105544258942e+00 1.172855011829e+00 1.258102062880e+00 1.279668949180e+00 1.209014348313e+00 1.094997898078e+00 1.049173857468e+00 1.136309369157e+00 1.276424138757e+00 1.347249570579e+00 1.290345026311e+00 1.141279961370e+00 1.033583672917e+00 1.099238568800e+00 1.275291196821e+00 1.396678094468e+00 1.370432074248e+00 1.216158116006e+00 1.076346763577e+00 1.131919697661e+00 1.343401682825e+00 1.511330043637e+00 1.508521671865e+00 1.346825586222e+00 1.187287601687e+00 1.149079420617e+00 1.263851247186e+00 1.428455590751e+00 1.532076674737e+00 1.482630808375e+00 1.264491162983e+00 1.085963243149e+00 1.181890969368e+00 1.447022822373e+00 1.621542089692e+00 1.578682890299e+00 1.345607050228e+00 1.119833028254e+00 1.183051203068e+00 1.471032263991e+00 1.690330126510e+00 1.682754679949e+00 1.453749781285e+00 1.184539101944e+00 1.192934658637e+00 1.490313235992e+00 1.761514437712e+00 1.810227268674e+00 1.615109724984e+00 1.328624630952e+00 1.264305236765e+00 1.529305308558e+00 1.834363484037e+00 1.942259967461e+00 1.791804214811e+00 1.484081230321e+00 1.284952278772e+00 1.415064094219e+00 1.688900439647e+00 1.831373079499e+00 1.738808089141e+00 1.476970119704e+00 1.275555149682e+00 1.370122509147e+00 1.642486402848e+00 1.831011549682e+00 1.818932798645e+00 1.648526990180e+00 1.496856552646e+00 1.555189457500e+00 1.818994802227e+00 2.101963015136e+00 2.253719281732e+00 2.224785549268e+00 2.058032308107e+00 1.868960717122e+00 1.775498130637e+00 1.817868281250e+00 1.947133721243e+00 2.045733193847e+00 2.047856261959e+00 1.967313639254e+00 1.868943121724e+00 1.812727447619e+00 1.804963440735e+00 1.807722119301e+00 1.789430933611e+00 1.751767308615e+00 1.715753936635e+00 1.691833191102e+00 1.667891815128e+00 1.626810143020e+00 1.569960940252e+00 1.521248596828e+00 1.507031810137e+00 1.530006417398e+00 1.566004589255e+00 1.585166776040e+00 1.571899509597e+00 1.531719306188e+00 1.489358278808e+00 1.478918754068e+00 1.521792539146e+00 1.604042814560e+00 1.681022365569e+00 1.708728323470e+00 1.677043162636e+00 1.627878102236e+00 1.636841644714e+00 1.740420147340e+00 1.882935686103e+00 1.966726768162e+00 1.932144936359e+00 1.802692017829e+00 1.691886224361e+00 1.725878973688e+00 1.888229284254e+00 2.028730854677e+00 2.021612903749e+00 1.849472632601e+00 1.625317158045e+00 1.551165667794e+00 1.700327503429e+00 1.898475661424e+00 1.954964495862e+00 1.808831481053e+00 1.553913955915e+00 1.425087975439e+00 1.574892951772e+00 1.826109950189e+00 1.938744052820e+00 1.817577233437e+00 1.536903654718e+00 1.352829411634e+00 1.506078220617e+00 1.830476098245e+00 2.034992476542e+00 1.989781472944e+00 1.739721450582e+00 1.509004023837e+00 1.578640502034e+00 1.888944862341e+00 2.145693723054e+00 2.174657845023e+00 1.974214465732e+00 1.706133981367e+00 1.631576719293e+00 1.821391114898e+00 2.048507914819e+00 2.105516157231e+00 1.943873185072e+00 1.671089790634e+00 1.510556461328e+00 1.596404105703e+00 1.777252368811e+00 1.846989933185e+00 1.738058253320e+00 1.544001937446e+00 1.476512539865e+00 1.588912617104e+00 1.728820741279e+00 1.692864019173e+00 1.479353429426e+00 1.255507407808e+00 1.252281250593e+00 1.441816432656e+00 1.581298540353e+00 1.526542666680e+00 1.294734684084e+00 1.066116790924e+00 1.090228931300e+00 1.309207783873e+00 1.459656116938e+00 1.407955299246e+00 1.177541175413e+00 9.476602220378e-01 9.720369912722e-01 1.188023556501e+00 1.332266077684e+00 1.279420366672e+00 1.051938864566e+00 8.157931932016e-01 8.215886683316e-01 1.016655465398e+00 1.146420797547e+00 1.101783126931e+00 9.187592531745e-01 7.623741138712e-01 8.102565049442e-01 9.606152036652e-01 1.015110506501e+00 9.008321346403e-01 6.785050519747e-01 5.700506503848e-01 7.309884014177e-01 9.263273936016e-01 9.721357093119e-01 8.317424983314e-01 5.961595002059e-01 5.440109761512e-01 7.801733508217e-01 1.053974245019e+00 1.193697788655e+00 1.157893978276e+00 9.781334703670e-01 7.817446845254e-01 7.848959623041e-01 1.005145432846e+00 1.232834840333e+00 1.311054329316e+00 1.152778646754e+00 8.221213760818e-01 6.302569523540e-01 8.724814817381e-01 1.192325017558e+00 1.323355837117e+00 1.198959522138e+00 8.757354880680e-01 5.799508260288e-01 6.955750724729e-01 9.947054935637e-01 1.147297102020e+00 1.065142254605e+00 7.848253876991e-01 4.840459325063e-01 5.423639015643e-01 8.101610363297e-01 9.529962050066e-01 8.845908653520e-01 6.354623725262e-01 3.697683055421e-01 4.607302700156e-01 7.149070656643e-01 8.384776007226e-01 7.631528369650e-01 5.094591821493e-01 1.838136224502e-01 3.064400619766e-01 5.900605083718e-01 7.320207684735e-01 6.987411645236e-01 5.246067359692e-01 3.306563284528e-01 3.545780217946e-01 5.132733032143e-01 5.921751263958e-01 5.349645993228e-01 3.582692335784e-01 1.273266367988e-01 1.499382873392e-01 3.091049602563e-01 3.785613309742e-01 3.555003067858e-01 2.784056411032e-01 2.397039514146e-01 3.091940644950e-01 4.003015192414e-01 4.332036680517e-01 4.090032843506e-01 3.859637501491e-01 4.278802912872e-01 5.083321436574e-01 5.567531941434e-01 5.385813243782e-01 4.733074517992e-01 4.337535359116e-01 4.811600332161e-01 5.691448897284e-01 6.201974608306e-01 6.014630687318e-01 5.299652371180e-01 4.658137285089e-01 4.721096718376e-01 5.354076239578e-01 5.945831721826e-01 6.161368259440e-01 6.007410437605e-01 5.642054375407e-01 5.199503976619e-01 4.765277014943e-01 4.504569298776e-01 4.646816477518e-01 5.135717607177e-01 5.540826033174e-01 5.435074559462e-01 4.719311223380e-01 3.872892944969e-01 3.953639964966e-01 5.048999563510e-01 6.039872900693e-01 6.193272190583e-01 5.469169945620e-01 4.686504867015e-01 5.211428502802e-01 6.744333224051e-01 7.738295707895e-01 7.926821180664e-01 6.687008922716e-01 5.165953093594e-01 5.653749647783e-01 7.899196326354e-01 9.665105520214e-01 9.786906205024e-01 8.074977785971e-01 5.473452226250e-01 5.100990117590e-01 7.845725097043e-01 1.029492596854e+00 1.083125821289e+00 9.149301290876e-01 6.208420001980e-01 5.595122284850e-01 8.919704402619e-01 1.217953851363e+00 1.339931206821e+00 1.209051844179e+00 8.953819231994e-01 6.716454910532e-01 8.805376960736e-01 1.231314881988e+00 1.420756191268e+00 1.355444051763e+00 1.074026167643e+00 7.782509198287e-01 8.303615966261e-01 1.139268558450e+00 1.354630751600e+00 1.338162435937e+00 1.105525066889e+00 8.271770987997e-01 8.272155219142e-01 1.093628148027e+00 1.303244154407e+00 1.300588573473e+00 1.085453526270e+00 8.031737919787e-01 7.706968543454e-01 1.042795120218e+00 1.285009945866e+00 1.371556547258e+00 1.257449751355e+00 9.647827355753e-01 6.811010389852e-01 7.998162325677e-01 1.141196457246e+00 1.344142790280e+00 1.289555257611e+00 1.017436447201e+00 7.692288388386e-01 9.196191046232e-01 1.278440946848e+00 1.502722519180e+00 1.467876738534e+00 1.205978105642e+00 9.325258713288e-01 1.007119158294e+00 1.344910362104e+00 1.595942948108e+00 1.602093815967e+00 1.371072838419e+00 1.076617435493e+00 1.046123485776e+00 1.318340505817e+00 1.569758280740e+00 1.604416907243e+00 1.401499296568e+00 1.103737879921e+00 1.023594887085e+00 1.273160850174e+00 1.554917177534e+00 1.653488980598e+00 1.529868833377e+00 1.293211588509e+00 1.178920339898e+00 1.323041323814e+00 1.547246488682e+00 1.649923468883e+00 1.575549677454e+00 1.409587127745e+00 1.333769041732e+00 1.446057150640e+00 1.627555600629e+00 1.757935188032e+00 1.764196310743e+00 1.701653339171e+00 1.603112750187e+00 1.525562310084e+00 1.490763684538e+00 1.519239658495e+00 1.573548978990e+00 1.609787443626e+00 1.615249684586e+00 1.604103338443e+00 1.592684652696e+00 1.583277440229e+00 1.571565365085e+00 1.563617285373e+00 1.576097809045e+00 1.614870381981e+00 1.658814425436e+00 1.673510527079e+00 1.641283925438e+00 1.579857389135e+00 1.534011975323e+00 1.537088115422e+00 1.574600831419e+00 1.598715176730e+00 1.575301092311e+00 1.512877308716e+00 1.456435286147e+00 1.446936861150e+00 1.476555415493e+00 1.496979377204e+00 1.470008671470e+00 1.402045266876e+00 1.341454119176e+00 1.336474071951e+00 1.381742973018e+00 1.423719335037e+00 1.417518290172e+00 1.365829568936e+00 1.319175011963e+00 1.334914614220e+00 1.415388012363e+00 1.503710332164e+00 1.541198659968e+00 1.501143156195e+00 1.484285050892e+00 1.477499459889e+00 1.428407896557e+00 1.376998387333e+00 1.395452854600e+00 1.495114565750e+00 1.597113453799e+00 1.611588208864e+00 1.511734295942e+00 1.365656154652e+00 1.315450826208e+00 1.431440177501e+00 1.602481445133e+00 1.677788378108e+00 1.593050627562e+00 1.403154481986e+00 1.279079236625e+00 1.366120664546e+00 1.564268773916e+00 1.671857790109e+00 1.584368260004e+00 1.339944606538e+00 1.148569150456e+00 1.266320064715e+00 1.580145838230e+00 1.803167524260e+00 1.783458630276e+00 1.520171919841e+00 1.186079632173e+00 1.143400128724e+00 1.468161515956e+00 1.798248559203e+00 1.893235494316e+00 1.693858295375e+00 1.298186465944e+00 1.019237473663e+00 1.202537193176e+00 1.574461215541e+00 1.779217227766e+00 1.695217059766e+00 1.365538256277e+00 1.014585700746e+00 1.032057535088e+00 1.345664879119e+00 1.562311377206e+00 1.504746365307e+00 1.189496821518e+00 8.153740902514e-01 8.116108600878e-01 1.141929448154e+00 1.374387920594e+00 1.337967431467e+00 1.037066160229e+00 6.539517875796e-01 6.904389209016e-01 1.091364451471e+00 1.380945524204e+00 1.399865924803e+00 1.144345958561e+00 7.579302379075e-01 6.677099171755e-01 1.022859546953e+00 1.351402438950e+00 1.443200069202e+00 1.266018756660e+00 9.148347622990e-01 6.793054217568e-01 8.688880081627e-01 1.170086018240e+00 1.297976267288e+00 1.182120307815e+00 8.838744975190e-01 6.357013653087e-01 7.645976432760e-01 1.051982932109e+00 1.201959801388e+00 1.125178385756e+00 8.549228391253e-01 5.662299929387e-01 6.129004364907e-01 8.871371089137e-01 1.058854035442e+00 1.025494497533e+00 8.079181595269e-01 5.779359122555e-01 5.576564301811e-01 7.528458023033e-01 9.403072709958e-01 1.012295957186e+00 9.488296864295e-01 7.885768423517e-01 6.322435828629e-01 6.058633999337e-01 7.300753815412e-01 8.567233419124e-01 8.851082234597e-01 8.035519155801e-01 6.779849632076e-01 6.315176809051e-01 7.112268626215e-01 8.105094285395e-01 8.273850008478e-01 7.347204634599e-01 5.832827308297e-01 5.095698189598e-01 6.035169893669e-01 7.401218089718e-01 7.923189088413e-01 7.162686300853e-01 5.377166051343e-01 3.781411306837e-01 4.428840853521e-01 6.310518877223e-01 7.582727365985e-01 7.639947977265e-01 6.586296538460e-01 5.173469006208e-01 4.766831730354e-01 5.769898495503e-01 6.933217857293e-01 7.406460030725e-01 7.105050450728e-01 6.480396507595e-01 6.193587082597e-01 6.454970471261e-01 6.803299968346e-01 6.759491268287e-01 6.259121289171e-01 5.628081437066e-01 5.265379610320e-01 5.164470567988e-01 4.925164037257e-01 4.311719001155e-01 3.617394330213e-01 3.462041250032e-01 3.881876647005e-01 4.212074142128e-01 4.024971907757e-01 3.289819873528e-01 2.630730832330e-01 3.100886630885e-01 4.219929078806e-01 4.909827948542e-01 4.688461779910e-01 3.650631400411e-01 2.812522702428e-01 3.726483159692e-01 5.328385166639e-01 6.214571622932e-01 5.827097337966e-01 4.216979513944e-01 2.521437158804e-01 3.743226965029e-01 6.187135867689e-01 7.755684918684e-01 7.796942582249e-01 6.289576506759e-01 3.942109332493e-01 3.191357506899e-01 5.206683269954e-01 6.980519918891e-01 7.304838813054e-01 6.029186236993e-01 3.796973820885e-01 2.971915792128e-01 4.914021109506e-01 6.619090005245e-01 6.874443904697e-01 5.592459496410e-01 3.721153360434e-01 4.010749056371e-01 6.344670272739e-01 8.147869851425e-01 8.465547864633e-01 7.321647819273e-01 5.913664461626e-01 6.394993795607e-01 8.404521874733e-01 1.049575026893e+00 1.163669446840e+00 1.140421035739e+00 9.645216697651e-01 7.558832455207e-01 7.409833723588e-01 9.346458273746e-01 1.110565810791e+00 1.134511597296e+00 9.895319690558e-01 7.623322253433e-01 6.571611131344e-01 7.929147504374e-01 9.778015883655e-01 1.049996212107e+00 9.742654934219e-01 8.138856410464e-01 7.203635997282e-01 8.027573905214e-01 9.535737465385e-01 1.031781474898e+00 9.881486306090e-01 8.605911390109e-01 7.638883847071e-01 8.085865155028e-01 9.462273193289e-01 1.051233658154e+00 1.054621884632e+00 9.588112220487e-01 8.319760576103e-01 7.864821374960e-01 8.702155419448e-01 9.984938382417e-01 1.072256302651e+00 1.049172502962e+00 9.471868802179e-01 8.410655990150e-01 8.273398977638e-01 9.176138527778e-01 1.022679233489e+00 1.064272768254e+00 1.027707841904e+00 9.649476117467e-01 9.633687046417e-01 1.052252349376e+00 1.153262107221e+00 1.182889495852e+00 1.115990026882e+00 1.003225979718e+00 9.547132964448e-01 1.030982165680e+00 1.150910695949e+00 1.199703733414e+00 1.130580734487e+00 9.898101348552e-01 9.091704062303e-01 9.837723379769e-01 1.123211524328e+00 1.188608642232e+00 1.132183418895e+00 1.024612897554e+00 1.023710292710e+00 1.184172876331e+00 1.363705563208e+00 1.416980197581e+00 1.303705525606e+00 1.118688862099e+00 1.082583825571e+00 1.284765278922e+00 1.521784219805e+00 1.596882869809e+00 1.448113138584e+00 1.168253159559e+00 1.039265311638e+00 1.259051728332e+00 1.569570764943e+00 1.703765389298e+00 1.577326487250e+00 1.284606366704e+00 1.135632271892e+00 1.375684898406e+00 1.733020194832e+00 1.901170026581e+00 1.773221637984e+00 1.441802842130e+00 1.271370229410e+00 1.504102505134e+00 1.929966886470e+00 2.239328222266e+00 2.281883952324e+00 1.987904797913e+00 1.471354315860e+00 1.217659512536e+00 1.655124925877e+00 2.213165325102e+00 2.448866224941e+00 2.241504984753e+00 1.711726785884e+00 1.328682334445e+00 1.654059643874e+00 2.240703203503e+00 2.552353865277e+00 2.411147506813e+00 1.887490382114e+00 1.365778019115e+00 1.518674454259e+00 2.111153511003e+00 2.506677382206e+00 2.462678515255e+00 1.999237559847e+00 1.405681523767e+00 1.339418764093e+00 1.865197250790e+00 2.309342739681e+00 2.363306776573e+00 2.011940435832e+00 1.489269491949e+00 1.336848985096e+00 1.743200099570e+00 2.157767190004e+00 2.250676129135e+00 1.991039646202e+00 1.598653382147e+00 1.522858477936e+00 1.884854488686e+00 2.260335365850e+00 2.354127037987e+00 2.124356402925e+00 1.758909191173e+00 1.644299069458e+00 1.938210360897e+00 2.325840868321e+00 2.495534413304e+00 2.367798233396e+00 1.999884855187e+00 1.734107618307e+00 1.891013076062e+00 2.260261475490e+00 2.466526960127e+00 2.353204343176e+00 1.993288231314e+00 1.688039942030e+00 1.783063207798e+00 2.141175789134e+00 2.382834212823e+00 2.317402128320e+00 1.965827380046e+00 1.559893761958e+00 1.497102614738e+00 1.822118388351e+00 2.146691244037e+00 2.226220535858e+00 2.034513059372e+00 1.728099295844e+00 1.603530686019e+00 1.803147700693e+00 2.098161529586e+00 2.242447994150e+00 2.156409333737e+00 1.918028805236e+00 1.732294026002e+00 1.783935221329e+00 2.001465367456e+00 2.169465950221e+00 2.159667983857e+00 1.983006090106e+00 1.779325728479e+00 1.741776952324e+00 1.906526325018e+00 2.102396313501e+00 2.163001231951e+00 2.041175952274e+00 1.835643792311e+00 1.759566067996e+00 1.914978026644e+00 2.181970076551e+00 2.364489458902e+00 2.347938414742e+00 2.046642153291e+00 1.564834942804e+00 1.346987253794e+00 1.671734466643e+00 2.101556646533e+00 2.261564524827e+00 2.042828994781e+00 1.544317672325e+00 1.146820525176e+00 1.361272967880e+00 1.843436517487e+00 2.106345549127e+00 1.989313286109e+00 1.542664108736e+00 1.063874842439e+00 1.137282178313e+00 1.611393995316e+00 1.927552396442e+00 1.882896797602e+00 1.495808995327e+00 1.006379598583e+00 9.809166541096e-01 1.416772077672e+00 1.736513122294e+00 1.711733958682e+00 1.339715894913e+00 8.253444713897e-01 7.817797840588e-01 1.246232112009e+00 1.573581870629e+00 1.547322704462e+00 1.162978536469e+00 6.142255429308e-01 6.666315151105e-01 1.224281443279e+00 1.582480190883e+00 1.573546101133e+00 1.212941560281e+00 7.381191915849e-01 8.419901382863e-01 1.380253909353e+00 1.813744771430e+00 1.968750057267e+00 1.799507891842e+00 1.358719928578e+00 8.527068027318e-01 8.381868197505e-01 1.330412086003e+00 1.744645109630e+00 1.792644327752e+00 1.449508169506e+00 8.414573634255e-01 5.168844022268e-01 1.043130816019e+00 1.516833551274e+00 1.646759447508e+00 1.390476468034e+00 8.441829569024e-01 4.277214581947e-01 8.865990831199e-01 1.375296851203e+00 1.561353817842e+00 1.394131627829e+00 9.588684054499e-01 5.748700998700e-01 8.176885181511e-01 1.235794414353e+00 1.429140152076e+00 1.314868967527e+00 9.484882631329e-01 5.585761622712e-01 6.567127081210e-01 1.015294143233e+00 1.212528777510e+00 1.152303707028e+00 8.741403755653e-01 5.538950870383e-01 5.670742834614e-01 8.359404160887e-01 1.010415875124e+00 9.957872025638e-01 8.292764607715e-01 6.500548735012e-01 6.391453987289e-01 7.577635689564e-01 8.310503819197e-01 7.956880352184e-01 7.033226724501e-01 6.746440069615e-01 7.571751144508e-01 8.543549200771e-01 8.759881226180e-01 8.116909766710e-01 7.241985553625e-01 6.999972893465e-01 7.439583911328e-01 7.765927931997e-01 7.447622689468e-01 6.692244066086e-01 6.279709602516e-01 6.649750365264e-01 7.169289028083e-01 7.013607783091e-01 5.965840453409e-01 4.674442719095e-01 4.599573137557e-01 5.865384197753e-01 6.971814291901e-01 7.078451394442e-01 6.221897065496e-01 5.261861669090e-01 5.419992131132e-01 6.469696890464e-01 7.139474281549e-01 6.766393375617e-01 5.558254198160e-01 4.700651624582e-01 5.437154145306e-01 6.811729573935e-01 7.436211125857e-01 6.850286677048e-01 5.550403871282e-01 5.144727823875e-01 6.566409507773e-01 8.285381130417e-01 8.947009000855e-01 8.151928912543e-01 6.402395733110e-01 4.815809248840e-01 4.840931053241e-01 6.146830059893e-01 7.248194634698e-01 7.456727856636e-01 6.629393039636e-01 5.211798181863e-01 4.635403975735e-01 5.566372279787e-01 6.655277611300e-01 6.782599782070e-01 5.819745540937e-01 4.693828429201e-01 5.143028862777e-01 6.886599157956e-01 8.223053791801e-01 8.274390388969e-01 6.996283177624e-01 5.270045589213e-01 5.107465056969e-01 6.872393526928e-01 8.558279652847e-01 9.035626015738e-01 8.145283564182e-01 6.537648464012e-01 5.694158611986e-01 6.535870031696e-01 7.792287786218e-01 8.186636418641e-01 7.425818204012e-01 6.131683113232e-01 5.743427800013e-01 6.870701437719e-01 8.206703095376e-01 8.622167611844e-01 7.872288036337e-01 6.616035770478e-01 6.381972575383e-01 7.821686319778e-01 9.577990277108e-01 1.039653581883e+00 9.808362047468e-01 8.068874772147e-01 6.313119389874e-01 6.396367342209e-01 8.223166268120e-01 9.962438643746e-01 1.080354537680e+00 1.075679996243e+00 9.649992653573e-01 8.145789993796e-01 7.768161044608e-01 9.083886123659e-01 1.078677041997e+00 1.160217167682e+00 1.103072466483e+00 9.318472132540e-01 7.570103087981e-01 7.508821959063e-01 9.176248229652e-01 1.082077722127e+00 1.124559408947e+00 1.011968194771e+00 7.912488975603e-01 6.232484689874e-01 7.173713557096e-01 9.616192769628e-01 1.146656618275e+00 1.183677351282e+00 1.072037327531e+00 8.929964727923e-01 8.063824139996e-01 9.046902538922e-01 1.062835528508e+00 1.136359405783e+00 1.079289187039e+00 9.493832621512e-01 8.979553340113e-01 1.022985174975e+00 1.211871543795e+00 1.310214208509e+00 1.249630307670e+00 1.069489283405e+00 9.385818888187e-01 1.044760480845e+00 1.291842631493e+00 1.458952259625e+00 1.424402077953e+00 1.187916752317e+00 9.200251569039e-01 8.838429041244e-01 1.138157156187e+00 1.433160843522e+00 1.573266749754e+00 1.430021698579e+00 1.036826298728e+00 7.005408258142e-01 9.460817873232e-01 1.407131618766e+00 1.666361675466e+00 1.596112169648e+00 1.226173623826e+00 8.095123501075e-01 9.452358342697e-01 1.459209391431e+00 1.821064740367e+00 1.838477770004e+00 1.492582052874e+00 9.441437494154e-01 7.896655437827e-01 1.320632087365e+00 1.817024616533e+00 1.975460558871e+00 1.726804517282e+00 1.162937746844e+00 7.044252844910e-01 1.103352368659e+00 1.699236973164e+00 1.999504965936e+00 1.881448531748e+00 1.393944166713e+00 8.351850289418e-01 9.908123709215e-01 1.600877346992e+00 1.999782477638e+00 1.993511341923e+00 1.589933458185e+00 1.014535133014e+00 9.479207990243e-01 1.506647904580e+00 1.963794994430e+00 2.043269755427e+00 1.734050819211e+00 1.192667859573e+00 9.526986816285e-01 1.435310279540e+00 1.994874132556e+00 2.232962477020e+00 2.055522174654e+00 1.550446931712e+00 1.090108364505e+00 1.315577492283e+00 1.905336289239e+00 2.293462107805e+00 2.277601719650e+00 1.855955396987e+00 1.233017887213e+00 1.034968164950e+00 1.572971183218e+00 2.120136360450e+00 2.316101735757e+00 2.079552474039e+00 1.512977104032e+00 1.020425985208e+00 1.294620498512e+00 1.910363729602e+00 2.293640388685e+00 2.265951430729e+00 1.844615788879e+00 1.249625013515e+00 1.072278134161e+00 1.554490669483e+00 2.035241530118e+00 2.178523528635e+00 1.919413418001e+00 1.382080506098e+00 1.003639345933e+00 1.334091256174e+00 1.884377180854e+00 2.185325551266e+00 2.100247017488e+00 1.681152893676e+00 1.207747525786e+00 1.238405032827e+00 1.728366249963e+00 2.129801321578e+00 2.195167660207e+00 1.896409282124e+00 1.421532831120e+00 1.200470730635e+00 1.515162078409e+00 1.980552861337e+00 2.252674782725e+00 2.210775517801e+00 1.879383254885e+00 1.432673710986e+00 1.240265930664e+00 1.511118517296e+00 1.893829297366e+00 2.080442768729e+00 1.964928503654e+00 1.584717912272e+00 1.144843070638e+00 1.084778424165e+00 1.480969638673e+00 1.883650608484e+00 2.042777702821e+00 1.892290343889e+00 1.499899421367e+00 1.120502542563e+00 1.199435135764e+00 1.657730181103e+00 2.065635315656e+00 2.213513798499e+00 2.049006834345e+00 1.643177211564e+00 1.233775670151e+00 1.235677788612e+00 1.637383055082e+00 2.022502510664e+00 2.161884705577e+00 1.991125024251e+00 1.564466633980e+00 1.089462774682e+00 1.018850600160e+00 1.425292294024e+00 1.837450103012e+00 2.015061154172e+00 1.894560762367e+00 1.522093100290e+00 1.070603223899e+00 9.212559007131e-01 1.230747005206e+00 1.591637173051e+00 1.756279828637e+00 1.659244449857e+00 1.343022888161e+00 9.671231436025e-01 8.545049458986e-01 1.108415521242e+00 1.393120507564e+00 1.503185020912e+00 1.391200916560e+00 1.116820223958e+00 8.680828613408e-01 9.152408796495e-01 1.187338273099e+00 1.411150657156e+00 1.449848653192e+00 1.279535505506e+00 9.701900390775e-01 7.272319365019e-01 8.247140691257e-01 1.108472237739e+00 1.304626065843e+00 1.302783834580e+00 1.093097810952e+00 7.546564684832e-01 5.435677225381e-01 7.618242710658e-01 1.099763930439e+00 1.309393802603e+00 1.315537447072e+00 1.125396425180e+00 8.288806134779e-01 6.569004373205e-01 8.292485621913e-01 1.124662585727e+00 1.323193065596e+00 1.349631088859e+00 1.211628068380e+00 9.901602557618e-01 8.458807839073e-01 9.133286361303e-01 1.095893168808e+00 1.227812511981e+00 1.229646900836e+00 1.101035050148e+00 9.116945880870e-01 8.000254918723e-01 8.711977593581e-01 1.038944017218e+00 1.163733755579e+00 1.174805162919e+00 1.066366107428e+00 8.907309387638e-01 7.627130309343e-01 8.003028958024e-01 9.628999857387e-01 1.120465657524e+00 1.192672058860e+00 1.157168838675e+00 1.039097343305e+00 9.090498315915e-01 8.634797421465e-01 9.380865742264e-01 1.059185852126e+00 1.133846163044e+00 1.110359756989e+00 9.847095415958e-01 8.057999127797e-01 6.899946176507e-01 7.539321545591e-01 9.348523189615e-01 1.094200033670e+00 1.151833606025e+00 1.084784430398e+00 9.202233287383e-01 7.436349905335e-01 6.916858786306e-01 8.045626365859e-01 9.553822200228e-01 1.032594208647e+00 9.940607223694e-01 8.538188536776e-01 6.812481137727e-01 5.995633789700e-01 6.725926911384e-01 7.970172096391e-01 8.664109455507e-01 8.484747899709e-01 7.769456373288e-01 7.415989281756e-01 8.200746000163e-01 9.770602412555e-01 1.119491783298e+00 1.182444523612e+00 1.145293741587e+00 1.030362696736e+00 9.017138395460e-01 8.474572036762e-01 9.069053194759e-01 1.023144233175e+00 1.117147424559e+00 1.144795648237e+00 1.100408970282e+00 1.010932874362e+00 9.297541099341e-01 9.150947160110e-01 9.823640680373e-01 1.087883677947e+00 1.172541381975e+00 1.197549466042e+00 1.155935434284e+00 1.077590847023e+00 1.025867724635e+00 1.059027579026e+00 1.166522030547e+00 1.276736703384e+00 1.321295619766e+00 1.272691632220e+00 1.159779531652e+00 1.072705652817e+00 1.112237844273e+00 1.268747921191e+00 1.430303803836e+00 1.497025488047e+00 1.429375886194e+00 1.261125844812e+00 1.110683267623e+00 1.129605999593e+00 1.313329475274e+00 1.502042075253e+00 1.563300846792e+00 1.446974338492e+00 1.192287692488e+00 9.592249128993e-01 9.969890715655e-01 1.279300309515e+00 1.551842798286e+00 1.658626673202e+00 1.553186390981e+00 1.283816061386e+00 1.019548890515e+00 1.026024404965e+00 1.296642491938e+00 1.565518830531e+00 1.670164442988e+00 1.572983583409e+00 1.342839777650e+00 1.163337594381e+00 1.232020202241e+00 1.480059032968e+00 1.688499911211e+00 1.727180902916e+00 1.578355116446e+00 1.333643219614e+00 1.194103218074e+00 1.313860274819e+00 1.565781068362e+00 1.742399351393e+00 1.739059463418e+00 1.558323094495e+00 1.305720451427e+00 1.176509913150e+00 1.286098264621e+00 1.494662906877e+00 1.621794429235e+00 1.597240159078e+00 1.462611442121e+00 1.354027399518e+00 1.409849744141e+00 1.602506618486e+00 1.783011609416e+00 1.842198073681e+00 1.762313707176e+00 1.616875728869e+00 1.540201891459e+00 1.616972510742e+00 1.782035655206e+00 1.907967008187e+00 1.922136628268e+00 1.837602234352e+00 1.738949736206e+00 1.723480184432e+00 1.806278347842e+00 1.906671376398e+00 1.939422747061e+00 1.884377039399e+00 1.798668976087e+00 1.777269523455e+00 1.860566935875e+00 1.984294111381e+00 2.048617079146e+00 2.001997855171e+00 1.874807245028e+00 1.770660562260e+00 1.791597040048e+00 1.922931950652e+00 2.045947698554e+00 2.055557986997e+00 1.928975617961e+00 1.745053965536e+00 1.661271726982e+00 1.776731253019e+00 1.998136434308e+00 2.155699741941e+00 2.144171149491e+00 1.958701792591e+00 1.701777688076e+00 1.564215386100e+00 1.668535943670e+00 1.898422973601e+00 2.060796341367e+00 2.052618144977e+00 1.882886624897e+00 1.665954636900e+00 1.578641513632e+00 1.695200730423e+00 1.886881246242e+00 1.989060130288e+00 1.926648365954e+00 1.730937913186e+00 1.532685446156e+00 1.497673678751e+00 1.645466979492e+00 1.821007384112e+00 1.879653214582e+00 1.771397186699e+00 1.545228684453e+00 1.342792354964e+00 1.325045955337e+00 1.480192341382e+00 1.641058935364e+00 1.681207063149e+00 1.572690291161e+00 1.380965104486e+00 1.248707014839e+00 1.296021287281e+00 1.468163418827e+00 1.617725895058e+00 1.651550834127e+00 1.556951375350e+00 1.390387600324e+00 1.255182612901e+00 1.236002336521e+00 1.313170695554e+00 1.397075001981e+00 1.425646743230e+00 1.394974972902e+00 1.343006780976e+00 1.313203209404e+00 1.315584737514e+00 1.322388947618e+00 1.303411317148e+00 1.258953316082e+00 1.224730020770e+00 1.243324816782e+00 1.318384861242e+00 1.406132887510e+00 1.453035926156e+00 1.429015512114e+00 1.339598385396e+00 1.226261634071e+00 1.154410065820e+00 1.174047907473e+00 1.273597467516e+00 1.394394234828e+00 1.479838469864e+00 1.498516254583e+00 1.448118215948e+00 1.356630026386e+00 1.279635239732e+00 1.276266948616e+00 1.358497218193e+00 1.473903298641e+00 1.549672785863e+00 1.535072577114e+00 1.419392873624e+00 1.240567002384e+00 1.087473424091e+00 1.058861491193e+00 1.152644919723e+00 1.261279244854e+00 1.287503941069e+00 1.193937029646e+00 1.007865054051e+00 8.293701540201e-01 8.052733159158e-01 9.496006631523e-01 1.118937954922e+00 1.206157038663e+00 1.182086981740e+00 1.081803178353e+00 9.906166434672e-01 9.928565862516e-01 1.082332694010e+00 1.176338182640e+00 1.208730667133e+00 1.167446797922e+00 1.090490197387e+00 1.039966094602e+00 1.048953714670e+00 1.086901964526e+00 1.097680213779e+00 1.053126467176e+00 9.724827430124e-01 9.113897693880e-01 9.145889750833e-01 9.625394176894e-01 9.946091820795e-01 9.708889300000e-01 9.009534449437e-01 8.418123493856e-01 8.546126851697e-01 9.307339585908e-01 1.000622213006e+00 1.007611377108e+00 9.446291835122e-01 8.597095270326e-01 8.318432489095e-01 8.897194004426e-01 9.691072324703e-01 9.899623306055e-01 9.205980204369e-01 7.992287057067e-01 7.390144720244e-01 8.315918304135e-01 1.001747877146e+00 1.118851951620e+00 1.107686201845e+00 9.608772151243e-01 7.546530961461e-01 6.825396425744e-01 8.641900830369e-01 1.121876688742e+00 1.287689760926e+00 1.290825765951e+00 1.131557521957e+00 8.829530880585e-01 7.167182014983e-01 8.009566776625e-01 1.010415684312e+00 1.154635038815e+00 1.160422645507e+00
 1.361677579158e+00 1.329409057891e+00 1.263059514103e+00 1.199215792667e+00 1.170964429784e+00 1.180656109136e+00 1.200307535332e+00 1.200859905537e+00 1.172219860184e+00 1.128814404525e+00 1.114130686181e+00 1.100162538423e+00 1.094488752885e+00 1.075664584984e+00 1.022550916008e+00 9.513267693681e-01 9.212037389640e-01 9.797356459377e-01 1.095125835511e+00 1.190329743307e+00 1.211804106905e+00 1.155542943644e+00 1.068554100062e+00 1.028757244406e+00 1.082811250211e+00 1.196723131734e+00 1.301691236078e+00 1.352341309019e+00 1.339713278254e+00 1.284232969130e+00 1.223788085774e+00 1.196288942768e+00 1.217277943113e+00 1.269248973629e+00 1.316170196682e+00 1.327669545006e+00 1.295896303105e+00 1.241962355582e+00 1.207152685908e+00 1.221161270647e+00 1.269102690163e+00 1.301717462224e+00 1.275611307046e+00 1.181892276662e+00 1.055427757819e+00 9.635362405031e-01 9.557894540795e-01 1.007061553698e+00 1.049594685719e+00 1.040536851458e+00 9.829968966140e-01 9.146275978574e-01 8.767824458638e-01 8.776419445950e-01 8.913444944420e-01 8.945277633260e-01 8.883566388040e-01 8.878262335700e-01 8.963944225234e-01 8.966163283198e-01 8.678146638081e-01 8.088123858974e-01 7.450916139737e-01 7.110575220719e-01 7.130818667258e-01 7.196465009519e-01 6.969569510682e-01 6.399768021481e-01 5.766129850276e-01 5.456009928500e-01 5.538682776428e-01 5.705840131781e-01 5.729001962111e-01 5.730437509138e-01 6.008193088252e-01 6.586723232487e-01 7.106794472750e-01 7.191720726107e-01 6.764784376998e-01 6.172487021508e-01 6.035998090361e-01 6.586842650469e-01 7.323939638057e-01 7.662830931378e-01 7.419573895906e-01 6.886743773318e-01 6.660063032021e-01 7.054310541346e-01 7.694616936183e-01 8.105005027758e-01 8.213974288748e-01 8.065001639952e-01 7.850045022559e-01 7.692379111725e-01 7.639409418301e-01 7.623203765938e-01 7.519967709212e-01 7.264996347122e-01 6.905833091989e-01 6.570148824711e-01 6.499430672612e-01 6.641945931761e-01 6.626970769011e-01 6.113058899033e-01 5.060084908853e-01 3.881433623464e-01 3.486018213248e-01 4.179284613975e-01 5.011029089570e-01 5.278494712286e-01 4.853478315712e-01 4.102170843938e-01 3.828653907863e-01 4.451400945855e-01 5.307983474982e-01 5.686809285163e-01 5.313964611350e-01 4.334342750558e-01 3.375893611210e-01 3.406006545789e-01 4.291065264356e-01 5.037526994331e-01 5.119742104373e-01 4.481257268006e-01 3.468799173874e-01 2.911571206616e-01 3.433868360650e-01 4.312131250134e-01 4.784476793175e-01 4.592357305186e-01 3.817987086847e-01 2.825722970246e-01 2.255603861388e-01 2.466571583485e-01 2.889912455760e-01 3.075901332438e-01 3.056416884993e-01 3.108716962682e-01 3.378193855134e-01 3.653946896832e-01 3.615016310896e-01 3.088920463509e-01 2.137679354077e-01 1.213129978140e-01 1.481806202340e-01 2.368664151811e-01 2.938088169934e-01 3.010878563900e-01 2.716086905700e-01 2.399798260920e-01 2.367087265066e-01 2.469499973040e-01 2.325675596230e-01 1.760191321549e-01 1.030985452361e-01 1.321272880179e-01 2.315492316626e-01 3.021717598722e-01 3.106032292604e-01 2.501071404692e-01 1.426390990000e-01 1.082501007905e-01 2.249969118018e-01 3.300379577582e-01 3.760248730762e-01 3.554313696127e-01 2.881651734032e-01 2.247194846486e-01 2.229939988643e-01 2.592180772287e-01 2.716423042595e-01 2.391633915064e-01 1.821424367969e-01 1.589827977096e-01 1.922464911322e-01 2.188944661859e-01 1.979636869612e-01 1.404745373230e-01 1.383910595847e-01 2.432712211484e-01 3.625073011762e-01 4.468545105615e-01 4.746076137482e-01 4.435081434997e-01 3.726354922923e-01 2.900870289222e-01 2.762437234111e-01 3.640778953444e-01 4.446023651640e-01 4.709744924170e-01 4.412944256312e-01 3.859743904803e-01 3.529981178912e-01 3.639268079524e-01 3.880162732808e-01 3.921278141011e-01 3.783567296069e-01 3.808662767669e-01 4.259353825443e-01 4.925727432464e-01 5.393213558494e-01 5.397922697234e-01 4.920570555537e-01 4.180929681681e-01 3.573977686708e-01 3.408132745068e-01 3.537743711311e-01 3.577370565418e-01 3.327291332961e-01 2.869131964096e-01 2.540208819446e-01 2.697469827759e-01 3.221925806122e-01 3.711985231815e-01 3.895655554529e-01 3.686114157765e-01 3.196030645940e-01 2.810458817988e-01 3.034171436966e-01 3.779108874981e-01 4.493580093298e-01 4.768328933629e-01 4.438430589281e-01 3.590923546224e-01 2.639178797444e-01 2.370267724695e-01 2.922839145852e-01 3.452081486335e-01 3.482778941646e-01 3.032943500514e-01 2.557138894673e-01 2.721923226995e-01 3.431106696943e-01 4.108119671240e-01 4.557002013845e-01 4.957250150885e-01 5.537930433772e-01 6.212755842076e-01 6.630785658788e-01 6.536128472521e-01 6.083734122159e-01 5.971903479653e-01 6.836346096164e-01 8.265663743850e-01 9.348589124361e-01 9.492650934561e-01 8.677424054263e-01 7.607775015551e-01 7.541964502648e-01 8.815342777341e-01 1.027391967186e+00 1.085304805459e+00 1.025268392874e+00 9.018641506791e-01 8.431478403063e-01 9.278249074849e-01 1.061500088271e+00 1.114538958567e+00 1.037518473258e+00 8.859880478703e-01 8.253008184495e-01 9.660851572994e-01 1.173014747942e+00 1.277645258301e+00 1.206289647221e+00 9.873750922959e-01 7.926178029631e-01 8.354957240355e-01 1.048978481602e+00 1.235113127018e+00 1.283578614060e+00 1.172679864195e+00 9.084995722789e-01 6.677753229462e-01 7.808005540192e-01 1.074347566867e+00 1.245992901201e+00 1.194666109813e+00 9.564496313713e-01 7.250501967209e-01 8.021077062417e-01 1.074625066412e+00 1.253273592205e+00 1.228124481815e+00 1.028593515652e+00 8.234429837852e-01 8.564613587312e-01 1.069266770360e+00 1.216755733547e+00 1.188752010370e+00 1.018162307765e+00 8.754373812939e-01 9.523208962357e-01 1.157041183056e+00 1.280262935193e+00 1.229821002198e+00 1.046241254485e+00 9.064763972632e-01 9.978659471864e-01 1.217020486091e+00 1.354745593970e+00 1.320168635311e+00 1.150195449977e+00 1.005508207729e+00 1.066213485370e+00 1.271088878672e+00 1.430559190536e+00 1.450402731172e+00 1.353427690681e+00 1.251802177064e+00 1.260320612806e+00 1.363404554436e+00 1.453616793954e+00 1.499725668396e+00 1.482364617206e+00 1.386821172651e+00 1.289228182201e+00 1.273429112560e+00 1.324985972864e+00 1.357027848775e+00 1.314002443190e+00 1.214352536994e+00 1.129753348211e+00 1.113616509128e+00 1.137480867964e+00 1.135727359788e+00 1.087690179426e+00 1.039584476443e+00 1.055697071458e+00 1.132503598945e+00 1.199969561614e+00 1.203439543605e+00 1.149170112415e+00 1.096672633609e+00 1.101347369023e+00 1.147913375083e+00 1.174083556268e+00 1.147417835659e+00 1.099308088933e+00 1.095740724437e+00 1.155528861668e+00 1.218776287047e+00 1.218660082578e+00 1.149633905154e+00 1.083673757748e+00 1.112378913396e+00 1.224975294059e+00 1.314463779911e+00 1.296320358482e+00 1.170708745517e+00 1.037918796931e+00 1.041956032209e+00 1.181886991846e+00 1.306253117269e+00 1.300534174254e+00 1.220753034336e+00 1.135595966167e+00 1.105477419392e+00 1.151206414822e+00 1.227813713230e+00 1.269199202216e+00 1.221675941059e+00 1.074678862087e+00 9.214130537536e-01 9.274284703065e-01 1.073150592927e+00 1.179557357649e+00 1.130827684384e+00 9.232288559172e-01 6.838540843612e-01 6.776679897975e-01 9.016518959946e-01 1.082332864314e+00 1.082517473036e+00 8.897980322333e-01 6.077498105635e-01 5.300010036356e-01 7.665497723026e-01 9.942511974540e-01 1.055948496188e+00 9.353872032884e-01 7.205081335703e-01 6.174415110784e-01 7.467140785113e-01 9.146971681610e-01 9.642395947093e-01 8.711205933723e-01 7.185017574529e-01 6.714697470767e-01 7.811866285843e-01 8.945949842291e-01 8.918176635917e-01 7.589425226045e-01 5.919680872987e-01 5.825560305105e-01 7.394668776453e-01 8.665354150851e-01 8.518537717855e-01 6.862994697630e-01 4.682099333449e-01 4.577715952325e-01 6.742541511694e-01 8.650642808710e-01 9.429783511069e-01 8.923637458247e-01 7.285240149360e-01 5.225195625237e-01 4.332868183095e-01 5.596752260534e-01 7.244786084291e-01 7.865866565469e-01 7.189154218963e-01 5.659557621228e-01 4.536984837662e-01 5.158937294337e-01 6.636616164173e-01 7.650186251687e-01 7.779396568169e-01 7.218519740581e-01 6.529416136439e-01 6.249557360865e-01 6.369400752899e-01 6.436600606633e-01 6.131979056551e-01 5.490158726779e-01 4.783642493783e-01 4.249177295216e-01 3.857868283573e-01 3.464658906213e-01 3.188463668112e-01 3.414791035648e-01 4.132371093733e-01 4.829836107270e-01 5.068524723359e-01 4.715500466490e-01 4.020051719130e-01 3.657484673750e-01 4.166799078924e-01 5.101862060266e-01 5.786542661653e-01 5.911529279431e-01 5.510725468287e-01 4.879804450309e-01 4.443499085905e-01 4.456679254054e-01 4.790394771654e-01 5.195464378557e-01 5.562741487866e-01 5.875701564039e-01 6.083903322109e-01 6.082926122504e-01 5.805640364806e-01 5.330845242206e-01 4.916762112572e-01 4.845759991355e-01 5.108604205356e-01 5.387015433454e-01 5.373849915746e-01 4.967779685906e-01 4.302790411061e-01 3.704821471415e-01 3.499965182726e-01 3.667467629052e-01 3.899022982984e-01 3.996577781986e-01 3.990607155632e-01 4.029126270507e-01 4.185001738224e-01 4.358682273724e-01 4.387403896313e-01 4.204069194385e-01 3.917012832546e-01 3.773443090639e-01 3.937316697300e-01 4.266301324849e-01 4.452402368477e-01 4.276430529148e-01 3.726886997692e-01 3.080457097805e-01 2.918560864937e-01 3.498543507616e-01 4.301368389862e-01 4.816096292835e-01 4.841105845367e-01 4.459109133724e-01 4.021248345426e-01 3.978619479958e-01 4.429371337082e-01 5.108612463242e-01 5.655050744062e-01 5.897159619434e-01 5.851773487268e-01 5.628512036123e-01 5.328018704805e-01 5.522503880845e-01 5.997072154890e-01 6.290271812537e-01 6.224120116589e-01 5.866197170250e-01 5.512098482360e-01 5.492400847911e-01 5.852029006289e-01 6.336951265784e-01 6.704818102984e-01 6.890824397002e-01 6.962719856426e-01 7.004105446828e-01 7.051720906474e-01 7.135520049667e-01 7.331776069556e-01 7.698177627275e-01 8.138631161876e-01 8.402230924847e-01 8.262431927597e-01 7.745907939588e-01 7.291397604933e-01 7.557614447209e-01 8.640224581946e-01 9.857955229375e-01 1.046766252336e+00 1.012029620167e+00 9.032917612672e-01 8.100385616887e-01 8.445270317778e-01 9.962253686372e-01 1.148419525025e+00 1.214664017656e+00 1.176505246955e+00 1.082077173956e+00 1.025225598135e+00 1.066080420604e+00 1.156515376289e+00 1.205224467489e+00 1.171909592557e+00 1.084495996745e+00 1.046213691935e+00 1.112042837154e+00 1.195215035562e+00 1.202215754207e+00 1.131367663225e+00 1.046840650647e+00 1.033661600996e+00 1.112169382743e+00 1.215516249858e+00 1.270678534407e+00 1.253151041097e+00 1.193312548445e+00 1.155610772766e+00 1.183813357435e+00 1.252505661452e+00 1.296553039700e+00 1.272594638328e+00 1.190252838710e+00 1.112863381842e+00 1.114259012377e+00 1.194842854618e+00 1.275837190349e+00 1.282459208179e+00 1.197925068524e+00 1.078817129857e+00 1.033162581302e+00 1.111654776550e+00 1.231138286412e+00 1.280455432815e+00 1.215135728566e+00 1.082652796723e+00 1.014056445392e+00 1.103326674729e+00 1.263848136378e+00 1.350369742994e+00 1.293719393778e+00 1.133257940789e+00 1.025031170369e+00 1.121752370553e+00 1.335771191611e+00 1.474521216677e+00 1.433527429199e+00 1.258675452841e+00 1.112233168921e+00 1.111237986532e+00 1.257141530466e+00 1.429430652146e+00 1.525725324203e+00 1.450790665563e+00 1.225238449746e+00 1.071304562829e+00 1.197434142481e+00 1.458923266102e+00 1.607545474552e+00 1.535282883633e+00 1.285176171937e+00 1.072244075050e+00 1.168548408688e+00 1.462294456224e+00 1.661830439801e+00 1.627698328527e+00 1.382141206479e+00 1.127287321750e+00 1.181342088221e+00 1.497668220603e+00 1.754497216369e+00 1.775675812631e+00 1.555389717210e+00 1.262411418712e+00 1.223326700492e+00 1.509137883846e+00 1.805994271063e+00 1.888952465867e+00 1.710451925099e+00 1.385298866221e+00 1.199849375915e+00 1.363748073316e+00 1.645580609428e+00 1.771163951019e+00 1.652439241935e+00 1.371568249279e+00 1.182683686310e+00 1.318252420134e+00 1.607097267129e+00 1.780157773734e+00 1.735884582462e+00 1.534686695518e+00 1.381552471645e+00 1.487305288996e+00 1.789055885743e+00 2.072393528339e+00 2.199735446682e+00 2.135791571712e+00 1.941021256274e+00 1.721190124632e+00 1.651857735593e+00 1.755724698692e+00 1.926380145984e+00 2.022031144468e+00 1.987687079871e+00 1.865365359100e+00 1.754870346243e+00 1.732953041784e+00 1.781543504184e+00 1.824038356967e+00 1.811496792713e+00 1.753585529883e+00 1.694746273053e+00 1.666757595210e+00 1.659698230889e+00 1.642106263221e+00 1.600347953367e+00 1.552827792501e+00 1.530196897024e+00 1.541685218990e+00 1.564459931999e+00 1.567308807083e+00 1.538460369277e+00 1.494586106750e+00 1.469926074573e+00 1.490899059882e+00 1.553026318245e+00 1.623330969876e+00 1.664652601602e+00 1.660441716284e+00 1.629757717296e+00 1.623758416744e+00 1.687794910831e+00 1.808971826779e+00 1.917852952504e+00 1.944050952273e+00 1.867654813005e+00 1.746315890281e+00 1.699441108036e+00 1.801701031239e+00 1.978785513001e+00 2.081343961687e+00 2.019120170161e+00 1.814287946742e+00 1.611977571830e+00 1.600981550738e+00 1.780745829024e+00 1.952646911476e+00 1.956891022359e+00 1.770298699174e+00 1.523638401375e+00 1.459857030684e+00 1.656054421974e+00 1.890594184952e+00 1.951516607505e+00 1.780491216351e+00 1.491939566362e+00 1.372960494813e+00 1.595760076653e+00 1.921408979348e+00 2.081850428826e+00 1.982110905956e+00 1.702672725146e+00 1.505712690963e+00 1.647622766040e+00 1.985482765672e+00 2.220265933110e+00 2.205241296727e+00 1.967218131487e+00 1.698415082459e+00 1.667409683732e+00 1.892134788428e+00 2.114641022358e+00 2.140896833834e+00 1.944678361209e+00 1.659103293944e+00 1.525978517915e+00 1.650340730372e+00 1.840659331861e+00 1.891813214159e+00 1.751012268874e+00 1.543477519704e+00 1.477518353298e+00 1.605109704657e+00 1.744925140437e+00 1.690639328265e+00 1.455186277816e+00 1.223787045739e+00 1.239034604186e+00 1.446553149325e+00 1.586248542010e+00 1.519182937819e+00 1.272446824041e+00 1.039462959437e+00 1.076316302899e+00 1.302455855252e+00 1.445812531075e+00 1.379253581627e+00 1.133684640949e+00 8.981198975722e-01 9.332080044401e-01 1.153178214943e+00 1.287507147338e+00 1.220233553315e+00 9.839222792832e-01 7.583949523198e-01 7.946315979650e-01 9.977081644918e-01 1.113340447589e+00 1.048326519971e+00 8.502761148327e-01 6.978193780792e-01 7.660051118537e-01 9.196974827305e-01 9.618436320022e-01 8.346415549987e-01 6.159477662780e-01 5.469401856833e-01 7.305249361535e-01 9.079894835730e-01 9.216644285805e-01 7.546083046354e-01 5.293318702816e-01 5.593526213639e-01 8.388748707828e-01 1.104813052737e+00 1.222544702210e+00 1.162669745766e+00 9.720854274778e-01 7.988674290484e-01 8.495726233451e-01 1.087043675621e+00 1.306992666409e+00 1.337524535227e+00 1.138353516929e+00 8.095841151485e-01 7.094323887817e-01 1.005096164236e+00 1.309513534527e+00 1.401080517224e+00 1.236282970463e+00 9.035728169641e-01 6.825972877579e-01 8.617036289616e-01 1.143673768442e+00 1.252837675207e+00 1.119278483283e+00 8.015369695133e-01 5.301710823492e-01 6.635610332610e-01 9.393510907076e-01 1.058584044824e+00 9.481762225120e-01 6.475152534515e-01 3.391874518438e-01 4.711737306747e-01 7.542602510263e-01 8.794913435881e-01 7.901484062310e-01 5.179075067731e-01 1.990441955574e-01 3.540571094165e-01 6.327408065000e-01 7.588915882744e-01 6.993840115803e-01 4.923291935221e-01 2.731115924686e-01 3.419896455271e-01 5.303734209459e-01 6.110747815014e-01 5.428330487135e-01 3.526226439675e-01 1.310181002112e-01 2.029557305131e-01 3.546315266303e-01 4.179675999705e-01 3.914419939842e-01 3.106575120019e-01 2.656371370269e-01 3.477533188925e-01 4.492155541554e-01 4.846616954214e-01 4.514262344185e-01 4.087713238902e-01 4.330101216336e-01 5.069067809907e-01 5.510310777441e-01 5.229450927645e-01 4.421895599547e-01 3.965211664306e-01 4.621160158134e-01 5.711141137903e-01 6.304756887943e-01 6.046775374508e-01 5.138301369252e-01 4.338103184207e-01 4.542646630127e-01 5.499543763688e-01 6.325779595168e-01 6.588061803288e-01 6.291516575405e-01 5.676939173936e-01 5.032933691812e-01 4.568992812429e-01 4.415575524745e-01 4.626866021808e-01 5.054041688932e-01 5.346973712509e-01 5.181387381106e-01 4.509562944675e-01 3.803610766770e-01 3.975814457721e-01 5.002528752154e-01 5.890331312852e-01 5.988549971935e-01 5.272552160928e-01 4.517169452930e-01 5.004785582288e-01 6.512521001656e-01 7.791688322167e-01 7.662725361079e-01 6.502773718968e-01 5.323973489325e-01 5.983333947080e-01 8.012267283204e-01 9.505969269914e-01 9.443470083608e-01 7.723628041250e-01 5.423874270928e-01 5.480750104356e-01 8.079649083103e-01 1.021528523110e+00 1.048345842607e+00 8.702548411713e-01 6.051334949112e-01 6.113144570189e-01 9.406329091327e-01 1.231849916229e+00 1.315295706999e+00 1.155082498888e+00 8.387088727746e-01 6.716273507405e-01 9.272432325494e-01 1.264569924569e+00 1.419989613564e+00 1.319772624268e+00 1.019857254718e+00 7.530704231660e-01 8.689590091547e-01 1.186801006024e+00 1.376967668703e+00 1.324985776202e+00 1.063962481599e+00 7.936215774538e-01 8.523853619065e-01 1.146776780958e+00 1.347064781286e+00 1.317422445244e+00 1.071522040625e+00 7.757877078604e-01 7.816579086206e-01 1.076815361771e+00 1.326198298453e+00 1.407183788669e+00 1.280108602479e+00 9.747160831926e-01 6.784431290318e-01 8.000961897929e-01 1.137080719132e+00 1.325380593173e+00 1.255250127249e+00 9.811250259988e-01 7.657018672688e-01 9.466954141236e-01 1.287636565083e+00 1.473149438840e+00 1.399018443365e+00 1.120597171868e+00 8.963237157903e-01 1.060460311164e+00 1.416085780399e+00 1.636359531160e+00 1.596038795113e+00 1.328875337656e+00 1.045722542353e+00 1.085569570044e+00 1.393715921095e+00 1.630961883851e+00 1.628986840885e+00 1.392055134980e+00 1.095882233272e+00 1.071703933029e+00 1.356731299822e+00 1.627721499433e+00 1.691796123751e+00 1.531497128980e+00 1.281938609931e+00 1.198827722153e+00 1.379093931556e+00 1.603352834804e+00 1.677532480445e+00 1.565151265742e+00 1.376690966851e+00 1.318221520760e+00 1.468345622145e+00 1.667350031771e+00 1.777827515166e+00 1.769091576497e+00 1.680816678930e+00 1.540136712765e+00 1.441423181976e+00 1.429247342575e+00 1.500159663480e+00 1.577852973615e+00 1.604360783964e+00 1.579402132113e+00 1.542713608870e+00 1.530255313181e+00 1.541283418203e+00 1.551203649313e+00 1.548809782035e+00 1.549646638452e+00 1.572890323653e+00 1.610488202770e+00 1.629204746045e+00 1.603907870551e+00 1.545403216564e+00 1.498110502517e+00 1.500793646343e+00 1.541855432030e+00 1.569089743192e+00 1.541726640033e+00 1.466053063614e+00 1.393675347108e+00 1.377959289671e+00 1.414717421537e+00 1.445030180330e+00 1.417547561709e+00 1.332816425066e+00 1.246447780606e+00 1.226309143608e+00 1.278402301452e+00 1.339511728701e+00 1.350973019079e+00 1.310423405782e+00 1.273052812219e+00 1.303022755969e+00 1.399052814296e+00 1.492831725885e+00 1.519421945659e+00 1.478069667466e+00 1.454205594487e+00 1.439455936428e+00 1.399748930272e+00 1.385649229102e+00 1.434741794443e+00 1.523821472169e+00 1.581545776509e+00 1.552341828663e+00 1.444306097106e+00 1.343458606511e+00 1.359233332342e+00 1.491292452330e+00 1.619512061280e+00 1.634728977598e+00 1.514485242439e+00 1.344199439815e+00 1.287382981948e+00 1.411678167760e+00 1.579195633728e+00 1.627735335607e+00 1.499613187128e+00 1.273973352554e+00 1.173043168074e+00 1.348925210231e+00 1.623837825064e+00 1.767227465466e+00 1.679772105308e+00 1.406078785138e+00 1.166001226018e+00 1.257278267348e+00 1.585038807995e+00 1.832638559865e+00 1.830425502509e+00 1.564626620738e+00 1.184446254012e+00 1.050255345968e+00 1.334357655495e+00 1.673810154720e+00 1.798599867961e+00 1.638061348874e+00 1.274040850496e+00 9.752506468220e-01 1.085221548620e+00 1.416047906379e+00 1.579375616171e+00 1.455721579110e+00 1.096842607787e+00 7.533600828152e-01 8.529895752164e-01 1.190264881781e+00 1.370433607175e+00 1.270960907877e+00 9.327879298231e-01 6.120692104532e-01 7.959341529700e-01 1.196470315865e+00 1.426883603013e+00 1.375472365089e+00 1.069993478707e+00 7.069859832585e-01 7.475080193359e-01 1.124869738269e+00 1.403714299621e+00 1.429016133888e+00 1.200113743255e+00 8.533503003551e-01 7.292002642970e-01 9.833104822297e-01 1.250640626717e+00 1.317292349466e+00 1.151584854459e+00 8.586219567193e-01 7.216900376238e-01 9.239198153007e-01 1.176043082662e+00 1.255672465508e+00 1.108154756064e+00 7.999721280787e-01 5.712671451737e-01 7.264271557263e-01 1.000000540359e+00 1.123576321918e+00 1.031841792006e+00 7.852080823067e-01 5.911443381871e-01 6.544244584385e-01 8.719954247194e-01 1.036679510504e+00 1.068002194039e+00 9.644516348232e-01 7.858778493952e-01 6.480755865066e-01 6.833753459725e-01 8.309608707747e-01 9.330705211033e-01 9.181543017640e-01 8.020747113862e-01 6.808176524239e-01 6.814847432357e-01 7.909708366634e-01 8.781042747000e-01 8.605236860541e-01 7.370021784459e-01 5.912680481828e-01 5.753751168163e-01 7.053892630387e-01 8.279041750633e-01 8.406597577024e-01 7.234996875767e-01 5.352399745632e-01 4.500345994161e-01 5.912675964233e-01 7.792194060771e-01 8.734771769393e-01 8.356537695310e-01 6.974915893591e-01 5.653978711591e-01 5.802626003896e-01 7.129709729221e-01 8.229627885825e-01 8.404195506571e-01 7.707290109362e-01 6.767782681779e-01 6.436407101171e-01 6.877707754360e-01 7.383425545341e-01 7.344315710191e-01 6.694504673262e-01 5.844875826436e-01 5.365402631034e-01 5.366513725390e-01 5.377984109461e-01 5.036722327944e-01 4.569529551731e-01 4.421807186757e-01 4.503225752266e-01 4.514352721771e-01 4.180128598873e-01 3.529382010309e-01 3.099891898796e-01 3.542152796970e-01 4.426006247745e-01 4.918441768228e-01 4.611177042138e-01 3.653406534942e-01 3.063042394747e-01 3.987487379554e-01 5.396642038705e-01 6.086475644566e-01 5.574328151848e-01 4.022112936460e-01 2.867852709785e-01 4.381705639770e-01 6.635536055482e-01 7.935699220543e-01 7.692040122201e-01 5.942442799499e-01 3.567950022422e-01 3.495874996742e-01 5.858455021278e-01 7.632989732898e-01 7.838025675532e-01 6.401858199638e-01 4.058112306729e-01 3.267521057259e-01 5.230431270788e-01 6.925766317957e-01 7.128667911503e-01 5.786185174975e-01 3.953467170536e-01 4.364794029310e-01 6.689102692123e-01 8.409439188255e-01 8.578110430020e-01 7.262862332687e-01 5.846075566593e-01 6.497266400672e-01 8.735218331770e-01 1.094654572297e+00 1.207115403404e+00 1.161683479548e+00 9.579344201075e-01 7.179782321140e-01 7.105842500728e-01 9.401123792890e-01 1.136729978789e+00 1.162679890845e+00 1.006302159070e+00 7.645956997953e-01 6.626100505988e-01 8.181189815274e-01 1.012204464853e+00 1.078053468639e+00 9.835673089465e-01 8.012559118466e-01 7.045558353497e-01 8.099517882352e-01 9.786676975907e-01 1.057382098214e+00 9.999133086605e-01 8.537269907938e-01 7.513831978838e-01 8.118817141711e-01 9.630763411298e-01 1.065179584106e+00 1.052144891624e+00 9.365678479078e-01 8.021421752967e-01 7.715271218000e-01 8.711973622059e-01 9.939141164971e-01 1.044741564397e+00 9.952953941110e-01 8.796637875737e-01 7.864113519318e-01 8.037821439917e-01 9.104012341709e-01 1.009923769898e+00 1.039545876192e+00 9.985514852981e-01 9.417062061315e-01 9.435335327307e-01 1.029461754541e+00 1.111796442161e+00 1.126596739614e+00 1.064697984053e+00 9.799725886097e-01 9.612417469398e-01 1.036907373390e+00 1.131842619761e+00 1.159033674722e+00 1.091701009551e+00 9.815394676122e-01 9.364985425478e-01 1.008204037731e+00 1.113959015865e+00 1.151739203203e+00 1.098484333439e+00 1.029196895582e+00 1.062598002401e+00 1.204927790436e+00 1.331844693212e+00 1.336517149862e+00 1.209039686187e+00 1.066496338915e+00 1.101771625077e+00 1.317746162897e+00 1.512971427718e+00 1.536342791097e+00 1.363916838367e+00 1.125907398625e+00 1.099577571723e+00 1.355733012006e+00 1.622309185455e+00 1.690674331909e+00 1.516913915313e+00 1.235545040360e+00 1.174078606931e+00 1.463723538208e+00 1.790307222441e+00 1.896074371522e+00 1.712562580368e+00 1.374611601995e+00 1.271662135506e+00 1.568436928841e+00 1.992958580624e+00 2.262821981305e+00 2.256795395956e+00 1.918238720386e+00 1.394570940327e+00 1.252021096074e+00 1.751959990820e+00 2.270610577695e+00 2.430938800860e+00 2.154075762679e+00 1.612709682716e+00 1.355422794440e+00 1.795766524648e+00 2.362111459211e+00 2.594620127845e+00 2.362334691516e+00 1.780594917603e+00 1.320627409420e+00 1.624053309173e+00 2.239310233054e+00 2.577680774370e+00 2.448415857101e+00 1.912078153920e+00 1.327387437491e+00 1.404798645007e+00 1.987185284572e+00 2.393413084489e+00 2.371182522609e+00 1.944756092086e+00 1.406469968754e+00 1.364404642794e+00 1.846241129256e+00 2.241357355511e+00 2.267038008418e+00 1.929848531472e+00 1.500919005288e+00 1.489939699448e+00 1.919232709091e+00 2.289729870079e+00 2.331191442431e+00 2.037616782962e+00 1.648157116118e+00 1.601573541098e+00 1.972232507363e+00 2.376245767171e+00 2.496761447714e+00 2.294349692866e+00 1.869114281921e+00 1.630957015065e+00 1.878672306785e+00 2.277103809942e+00 2.441365730339e+00 2.250406550909e+00 1.823961842165e+00 1.539800592392e+00 1.746411546499e+00 2.156830417456e+00 2.367028579718e+00 2.226935826185e+00 1.808051496332e+00 1.422260893717e+00 1.503703822144e+00 1.911902394233e+00 2.208654770937e+00 2.203285247993e+00 1.925338701545e+00 1.600481436535e+00 1.570370420046e+00 1.858900566954e+00 2.142706255674e+00 2.205817360594e+00 2.025284418713e+00 1.746160518225e+00 1.629439446656e+00 1.794180550867e+00 2.044373583645e+00 2.160856251156e+00 2.072849149145e+00 1.858744420530e+00 1.711504740836e+00 1.785394828702e+00 1.996521466787e+00 2.146988329308e+00 2.123789663158e+00 1.944741628296e+00 1.759148275628e+00 1.768957052693e+00 1.989299008610e+00 2.244173943612e+00 2.358859898315e+00 2.255098058721e+00 1.884134221670e+00 1.425434481476e+00 1.357755781515e+00 1.756675309627e+00 2.133228829500e+00 2.196241527964e+00 1.892211590639e+00 1.372916836823e+00 1.099844886484e+00 1.444718426334e+00 1.905616697380e+00 2.089508295796e+00 1.893126400337e+00 1.404939639453e+00 9.741637931807e-01 1.150701903469e+00 1.608370813276e+00 1.851377421916e+00 1.731205072529e+00 1.298708858094e+00 8.407215276071e-01 9.487823361219e-01 1.395174897370e+00 1.647264211881e+00 1.544200106816e+00 1.117638679514e+00 6.250939116966e-01 7.748347086266e-01 1.263977449255e+00 1.525380744078e+00 1.422138989898e+00 9.895016391015e-01 5.053623883488e-01 7.806093071384e-01 1.314708544321e+00 1.590742526736e+00 1.498150540725e+00 1.093885742582e+00 7.116376389627e-01 9.889628309221e-01 1.519918445215e+00 1.882251728865e+00 1.956186984076e+00 1.715493453604e+00 1.240252873910e+00 8.097230152333e-01 9.784943314738e-01 1.480707216414e+00 1.821774155079e+00 1.773535017487e+00 1.347868085159e+00 7.281186827486e-01 6.390386224748e-01 1.207466569372e+00 1.611924697151e+00 1.646392083211e+00 1.300782457221e+00 7.201271236112e-01 5.370678140678e-01 1.087368543845e+00 1.524875323259e+00 1.626574608195e+00 1.372713715099e+00 8.916428332699e-01 6.234876921813e-01 9.880367639237e-01 1.385145599949e+00 1.509898439002e+00 1.310075825597e+00 8.706704571912e-01 5.081040961602e-01 7.635498751187e-01 1.147326463927e+00 1.308172701856e+00 1.186119694763e+00 8.488155593982e-01 5.344019154032e-01 6.609170856859e-01 9.696134663078e-01 1.131061410601e+00 1.079314914901e+00 8.738090125656e-01 6.849700213159e-01 7.051702990771e-01 8.445565136730e-01 9.095820640937e-01 8.437933327878e-01 7.145012604650e-01 6.739826581007e-01 7.806279293016e-01 9.054454938367e-01 9.401196911005e-01 8.710608365311e-01 7.632602131753e-01 7.150172503277e-01 7.493980849754e-01 7.884286718877e-01 7.715656012321e-01 7.132206062831e-01 6.802916105283e-01 7.075236342917e-01 7.405987123383e-01 7.089865914158e-01 6.001854462157e-01 4.905149562147e-01 5.140890862323e-01 6.464649154243e-01 7.465024913214e-01 7.432406003949e-01 6.504861207597e-01 5.638023149289e-01 5.956541648479e-01 7.027499489849e-01 7.605907409760e-01 7.113548033018e-01 5.871291823752e-01 5.177871540704e-01 6.088581932663e-01 7.483100939686e-01 8.033098057623e-01 7.338023563957e-01 5.969252877126e-01 5.576564242862e-01 7.007795304019e-01 8.703258129554e-01 9.309964766750e-01 8.456326768906e-01 6.681255437226e-01 5.178242665044e-01 5.296452984610e-01 6.558623666221e-01 7.567104036691e-01 7.671485066972e-01 6.732802142444e-01 5.394991540819e-01 5.085063110977e-01 6.131425046194e-01 7.127715273012e-01 7.076814491709e-01 5.950287504187e-01 4.822220769855e-01 5.461264500780e-01 7.309965620064e-01 8.632324722725e-01 8.607502063735e-01 7.257809955709e-01 5.542690344077e-01 5.436573937049e-01 7.154314255875e-01 8.741632103963e-01 9.113388963224e-01 8.153878937969e-01 6.562272253773e-01 5.802640406558e-01 6.625705917078e-01 7.742266271149e-01 7.963395685580e-01 7.066194667930e-01 5.756441151500e-01 5.538509382080e-01 6.806056022105e-01 8.123295190208e-01 8.455524360240e-01 7.656480605512e-01 6.464721036363e-01 6.375853782431e-01 7.813639611533e-01 9.404473383663e-01 1.000504616913e+00 9.239238071186e-01 7.461945859288e-01 5.956781638662e-01 6.470257460462e-01 8.407818766363e-01 9.974428724796e-01 1.064206908448e+00 1.036969392941e+00 9.044749486153e-01 7.579680145207e-01 7.556108208767e-01 9.114377839131e-01 1.072287747599e+00 1.123643257697e+00 1.031099670911e+00 8.358060714693e-01 6.733069611408e-01 7.192219689861e-01 9.092134860401e-01 1.054909895692e+00 1.059356669881e+00 9.106506517816e-01 6.816729847029e-01 5.756982890603e-01 7.461436213525e-01 9.920180223859e-01 1.139185402678e+00 1.130690965897e+00 9.895187912615e-01 8.201819442779e-01 7.852824863205e-01 9.144959604613e-01 1.055365334431e+00 1.092626948974e+00 1.011271141624e+00 8.960215487770e-01 8.975851109846e-01 1.051598892697e+00 1.219449647965e+00 1.273885198252e+00 1.176811592715e+00 9.969093447785e-01 9.208597312343e-01 1.076856038021e+00 1.313536186172e+00 1.437886537731e+00 1.361475053081e+00 1.112612585025e+00 8.873550349721e-01 9.197005938238e-01 1.184099113620e+00 1.443205314748e+00 1.530099564617e+00 1.331561970518e+00 9.339913062064e-01 7.063959758625e-01 1.028659161408e+00 1.445075574500e+00 1.630324747298e+00 1.493730496648e+00 1.096574955864e+00 7.582083923691e-01 1.019802135807e+00 1.515683768755e+00 1.808920700745e+00 1.754327088591e+00 1.362387132257e+00 8.397970391585e-01 8.424543942608e-01 1.392166865546e+00 1.826585768984e+00 1.911576602312e+00 1.607643737647e+00 1.035071987143e+00 6.880808997137e-01 1.152394586466e+00 1.687601459421e+00 1.906371968153e+00 1.722029290079e+00 1.214551112327e+00 7.585719973346e-01 1.069232390343e+00 1.640119630231e+00 1.949772174134e+00 1.859129017524e+00 1.411592401904e+00 8.981080542949e-01 1.022326388784e+00 1.585898502225e+00 1.961912754630e+00 1.953947074996e+00 1.585128827663e+00 1.062299247007e+00 9.847534454637e-01 1.527895607601e+00 2.025888277943e+00 2.173522169738e+00 1.918245560874e+00 1.390915392964e+00 1.047788559459e+00 1.410211424869e+00 1.970840652039e+00 2.265768319283e+00 2.148132342444e+00 1.656374001573e+00 1.066815503857e+00 1.098043789764e+00 1.703521283390e+00 2.180695187552e+00 2.269143509904e+00 1.933338888258e+00 1.324753471092e+00 9.668493467895e-01 1.413005160187e+00 2.004831505176e+00 2.291737313819e+00 2.154573240206e+00 1.655408283641e+00 1.093942338415e+00 1.142651373457e+00 1.698985150138e+00 2.115508468426e+00 2.153943210672e+00 1.800516049482e+00 1.241828795418e+00 1.030376707661e+00 1.493793968298e+00 2.005109794828e+00 2.205052778515e+00 2.011266881822e+00 1.527348664227e+00 1.128122556838e+00 1.348253959209e+00 1.866971014571e+00 2.189548781282e+00 2.139765700364e+00 1.740294768728e+00 1.256555851892e+00 1.208325039452e+00 1.667104686797e+00 2.131393511782e+00 2.328281176424e+00 2.184166648472e+00 1.764146822371e+00 1.304788047077e+00 1.246496703425e+00 1.633301295796e+00 2.016869275354e+00 2.141396634631e+00 1.942544343911e+00 1.495166898150e+00 1.065022130861e+00 1.129064369774e+00 1.576569354838e+00 1.941891165517e+00 2.025512927833e+00 1.796127004901e+00 1.361623985937e+00 1.051818782151e+00 1.278600617126e+00 1.764283763525e+00 2.116218303264e+00 2.177614224157e+00 1.932573262429e+00 1.494189215708e+00 1.168356926148e+00 1.328750814742e+00 1.761511384105e+00 2.083456844619e+00 2.125888690788e+00 1.862181824489e+00 1.385189793205e+00 9.777429265477e-01 1.102271072317e+00 1.560157240171e+00 1.916342017879e+00 2.003338528179e+00 1.795293527978e+00 1.373036289221e+00 9.690434221242e-01 9.922883415136e-01 1.368469920844e+00 1.691535461190e+00 1.786630470232e+00 1.624643398513e+00 1.277952625168e+00 9.443507724389e-01 9.338638990599e-01 1.206028417077e+00 1.443357524452e+00 1.491598150299e+00 1.332786849708e+00 1.056290216489e+00 8.813701497183e-01 1.009308848515e+00 1.276641460306e+00 1.451911037282e+00 1.436302253303e+00 1.232416559085e+00 9.411960455768e-01 7.943352514312e-01 9.555390160260e-01 1.210914271354e+00 1.347861298571e+00 1.286979223145e+00 1.040133166056e+00 7.187520139099e-01 6.174292615749e-01 8.785970947895e-01 1.179602075626e+00 1.334193452005e+00 1.290006560409e+00 1.075176179068e+00 8.122334722676e-01 7.497353696138e-01 9.735474431550e-01 1.244230775420e+00 1.396732532697e+00 1.379862894052e+00 1.218776762140e+00 1.011445349597e+00 9.166199060983e-01 1.011823605383e+00 1.175650510877e+00 1.268502966267e+00 1.232175194866e+00 1.082510137206e+00 9.046171150686e-01 8.363502691873e-01 9.357329811757e-01 1.092299836279e+00 1.185844516924e+00 1.163956926361e+00 1.034725626181e+00 8.633525927255e-01 7.701266763076e-01 8.416974240572e-01 1.006336088154e+00 1.146418517747e+00 1.198036814951e+00 1.148964556022e+00 1.030066055082e+00 9.121564029419e-01 8.809501419637e-01 9.570354618533e-01 1.068470532685e+00 1.132310078272e+00 1.103411236819e+00 9.808795144700e-01 8.141394288064e-01 7.129184381734e-01 7.767118483671e-01 9.444419344484e-01 1.088988268164e+00 1.133892766697e+00 1.056838655195e+00 8.855401333225e-01 7.083358445837e-01 6.667273985059e-01 7.907023353982e-01 9.418102295836e-01 1.009601316693e+00 9.548451333571e-01 7.955708526405e-01 6.125754311766e-01 5.555304539013e-01 6.747828866250e-01 8.250853179751e-01 8.972791895638e-01 8.645971711608e-01 7.679616250865e-01 7.141173818623e-01 7.992894741565e-01 9.749296869633e-01 1.127991068707e+00 1.186425331021e+00 1.130057526283e+00 9.879568235629e-01 8.408725366048e-01 7.999265124670e-01 8.954065055925e-01 1.034557459830e+00 1.125308479306e+00 1.129150570124e+00 1.055186166308e+00 9.525967454739e-01 8.962746817401e-01 9.364514476305e-01 1.046107650678e+00 1.157115216552e+00 1.217733494514e+00 1.208508783547e+00 1.142496462155e+00 1.064008749181e+00 1.034776060000e+00 1.088464276153e+00 1.192797502875e+00 1.280836622707e+00 1.300792341581e+00 1.239812666343e+00 1.135104890582e+00 1.072340866363e+00 1.128439946044e+00 1.277706252857e+00 1.420046516001e+00 1.472464607683e+00 1.406388998445e+00 1.259475195969e+00 1.139800544284e+00 1.166849550181e+00 1.324645750823e+00 1.477805142988e+00 1.512713069493e+00 1.387888288403e+00 1.146346447468e+00 9.444067616847e-01 9.989390012194e-01 1.263222975104e+00 1.508293914529e+00 1.594934061109e+00 1.484228226397e+00 1.228843011891e+00 9.986303605868e-01 1.034210580466e+00 1.300662888267e+00 1.552666816563e+00 1.644397799870e+00 1.543951321117e+00 1.319517438609e+00 1.145836806160e+00 1.206216318809e+00 1.435193850790e+00 1.626355636982e+00 1.655885012479e+00 1.507623020416e+00 1.270722513210e+00 1.138844387913e+00 1.256199487459e+00 1.496498070758e+00 1.661975750526e+00 1.655024009082e+00 1.480808658120e+00 1.242967425460e+00 1.127794483519e+00 1.237193114854e+00 1.434156874174e+00 1.551351359433e+00 1.527319032674e+00 1.406570077796e+00 1.318176846769e+00 1.380106031784e+00 1.554672821164e+00 1.704599385966e+00 1.734976604847e+00 1.639526489296e+00 1.502317107237e+00 1.460213573162e+00 1.575094648586e+00 1.755649754021e+00 1.873658474169e+00 1.866917323743e+00 1.759470350663e+00 1.647331808583e+00 1.635900167191e+00 1.734240218121e+00 1.848465707461e+00 1.887805471193e+00 1.833127740851e+00 1.744356343020e+00 1.718700161213e+00 1.796516746728e+00 1.911973056480e+00 1.965811157169e+00 1.910424061018e+00 1.783138246948e+00 1.694832600347e+00 1.743701411392e+00 1.897064332383e+00 2.025513129773e+00 2.025885932092e+00 1.882253792740e+00 1.683955818095e+00 1.602621980859e+00 1.737716160835e+00 1.976081863187e+00 2.136469992506e+00 2.113359738753e+00 1.905454555773e+00 1.623373991013e+00 1.477137380681e+00 1.600483378868e+00 1.853521910855e+00 2.026239666102e+00 2.014697736304e+00 1.832396956847e+00 1.603028107458e+00 1.518342439485e+00 1.653291177429e+00 1.860410247810e+00 1.965978207329e+00 1.896530777385e+00 1.690144071420e+00 1.489825736134e+00 1.471216769896e+00 1.639360254361e+00 1.819312936619e+00 1.861740881324e+00 1.719233619851e+00 1.449100707649e+00 1.217937518093e+00 1.223412922173e+00 1.428900451379e+00 1.620390515706e+00 1.660293793941e+00 1.523680212578e+00 1.286755986487e+00 1.123745249343e+00 1.192100558209e+00 1.408019942986e+00 1.583313937001e+00 1.614896992449e+00 1.494313565560e+00 1.292827686310e+00 1.143856977401e+00 1.155198897434e+00 1.278151414360e+00 1.383712521819e+00 1.398510197656e+00 1.327383376937e+00 1.233663677853e+00 1.194416461372e+00 1.228933159807e+00 1.281483079640e+00 1.288761820696e+00 1.235045889102e+00 1.163400178444e+00 1.148916297037e+00 1.225608354526e+00 1.342767969098e+00 1.419581174387e+00 1.404937930935e+00 1.297269275853e+00 1.148990366705e+00 1.058316934327e+00 1.104126039647e+00 1.252914905881e+00 1.405196224183e+00 1.487107651599e+00 1.472391739692e+00 1.379336003824e+00 1.266476213384e+00 1.214558838042e+00 1.269744057884e+00 1.394725959446e+00 1.508395294853e+00 1.545815505313e+00 1.480081415487e+00 1.327196339503e+00 1.149528617362e+00 1.045469688123e+00 1.076924011083e+00 1.187668096389e+00 1.270142155676e+00 1.254537849698e+00 1.128151274051e+00 9.383330125281e-01 7.994809503873e-01 8.320378415684e-01 9.931896038971e-01 1.146996855910e+00 1.213592211762e+00 1.180705827289e+00 1.090507054147e+00 1.021141646128e+00 1.033681570387e+00 1.109985086497e+00 1.181213062362e+00 1.198828205664e+00 1.161126362460e+00 1.105954239154e+00 1.080702025736e+00 1.098112999228e+00 1.124331758602e+00 1.116951992580e+00 1.062917538701e+00 9.893920790372e-01 9.465032794108e-01 9.605911065317e-01 1.002293513950e+00 1.020034511655e+00 9.884667678430e-01 9.269143402590e-01 8.883655951985e-01 9.114069045056e-01 9.715949786043e-01 1.008189496921e+00 9.816181270170e-01 9.008667526495e-01 8.257719111464e-01 8.277421349706e-01 9.031922255057e-01 9.726968825722e-01 9.670895635742e-01 8.731937594283e-01 7.518825159436e-01 7.317869850712e-01 8.662749891590e-01 1.041411981926e+00 1.135377957450e+00 1.091046134718e+00 9.210205291486e-01 7.316030133925e-01 7.317897113633e-01 9.564245172181e-01 1.202736351186e+00 1.329143382421e+00 1.282163947400e+00 1.077172333011e+00 8.084327048323e-01 6.817935521256e-01 8.275630999451e-01 1.047197050803e+00 1.164590035248e+00 1.128652109039e+00
 1.344025822780e+00 1.303835841940e+00 1.227729064763e+00 1.155214345224e+00 1.124306064252e+00 1.140454940998e+00 1.174059410882e+00 1.192152525841e+00 1.181942447381e+00 1.157139252248e+00 1.112972615409e+00 1.075187551879e+00 1.062648386525e+00 1.053737607586e+00 1.019256090999e+00 9.675277510266e-01 9.494274795491e-01 1.005163207514e+00 1.105398521665e+00 1.181434962247e+00 1.187853435858e+00 1.129361103152e+00 1.059961064135e+00 1.050516730568e+00 1.121365073174e+00 1.222311606407e+00 1.292414892194e+00 1.304239622077e+00 1.267660076475e+00 1.215832301161e+00 1.183353562014e+00 1.185631034523e+00 1.214228621276e+00 1.249399905074e+00 1.273238464253e+00 1.275461845452e+00 1.256370784064e+00 1.228797222673e+00 1.213476569216e+00 1.223306461443e+00 1.247702308918e+00 1.257051301468e+00 1.224966942413e+00 1.149009800394e+00 1.058504065611e+00 1.001391962811e+00 1.004167367916e+00 1.041632370342e+00 1.064342783274e+00 1.042539132350e+00 9.818154011403e-01 9.146608900302e-01 8.752297050114e-01 8.709778179357e-01 8.829590566439e-01 8.935085511071e-01 9.013597329706e-01 9.112181289521e-01 9.168878194174e-01 9.009892442032e-01 8.519878840824e-01 7.811119244525e-01 7.234389649051e-01 7.104066656635e-01 7.308774080785e-01 7.406217658295e-01 7.071162473231e-01 6.341719401823e-01 5.624439770621e-01 5.414126945357e-01 5.723233441802e-01 6.097555228256e-01 6.237742793855e-01 6.246082813993e-01 6.433908181500e-01 6.898643759574e-01 7.363797171648e-01 7.499480079697e-01 7.258416673268e-01 6.974811586459e-01 7.122345254768e-01 7.757126011527e-01 8.415573862858e-01 8.627663742393e-01 8.280179519229e-01 7.691247592979e-01 7.426770639901e-01 7.752715315779e-01 8.306029102850e-01 8.620216320057e-01 8.642730104660e-01 8.489327202761e-01 8.281940127819e-01 8.104610311924e-01 7.990438092850e-01 7.894841704903e-01 7.731270671013e-01 7.503503877562e-01 7.262005433176e-01 7.016115516006e-01 7.017502482415e-01 7.146969542775e-01 7.027137683298e-01 6.377687183175e-01 5.273634510125e-01 4.309087474726e-01 4.375557745487e-01 5.330210806414e-01 6.195973080842e-01 6.391795420359e-01 5.852222273990e-01 4.977072604428e-01 4.552286770819e-01 5.018569827595e-01 5.787500395277e-01 6.127531111014e-01 5.738138407548e-01 4.752504145693e-01 3.751632965085e-01 3.611447838391e-01 4.330405639303e-01 5.021862351759e-01 5.154394592015e-01 4.665640179217e-01 3.856621712337e-01 3.323829449413e-01 3.489774598711e-01 3.973463313567e-01 4.211782905784e-01 3.990705832497e-01 3.416934015237e-01 2.825706870103e-01 2.574608808057e-01 2.629652029904e-01 2.641100677506e-01 2.445661208549e-01 2.223508215352e-01 2.317124839232e-01 2.701912527677e-01 2.985699750917e-01 2.866794695545e-01 2.278005804322e-01 1.455878270742e-01 1.282588028297e-01 2.066108451612e-01 2.794224484370e-01 3.063008226093e-01 2.840402520605e-01 2.370989613315e-01 2.137777613872e-01 2.365123205154e-01 2.622994175862e-01 2.479583937195e-01 1.811253303354e-01 8.733722960285e-02 1.141881045342e-01 2.223583895367e-01 2.944899624745e-01 3.028387179309e-01 2.474097296749e-01 1.657047507978e-01 1.696618072648e-01 2.698351932199e-01 3.576169730728e-01 3.893387096080e-01 3.589970487518e-01 2.890418543585e-01 2.301968950059e-01 2.299111899184e-01 2.576945206773e-01 2.587915645685e-01 2.186517254360e-01 1.654209209832e-01 1.610706176508e-01 2.024517592934e-01 2.228697045907e-01 1.917039146696e-01 1.321227752044e-01 1.505955628469e-01 2.656480341049e-01 3.820739444531e-01 4.574158026287e-01 4.739013804663e-01 4.339952099472e-01 3.601429131175e-01 2.821082403093e-01 3.051982428189e-01 4.019067461069e-01 4.657759205661e-01 4.635204197425e-01 4.034430726359e-01 3.314219484152e-01 3.158082146035e-01 3.651543702972e-01 4.188404455764e-01 4.412405144901e-01 4.413279454678e-01 4.534166885943e-01 4.959890912544e-01 5.456022985814e-01 5.638824654633e-01 5.289990071450e-01 4.470860313723e-01 3.562107559792e-01 3.187251440998e-01 3.528669697250e-01 3.994546274581e-01 4.090364756617e-01 3.701032868845e-01 3.014071474063e-01 2.487493476113e-01 2.583967999492e-01 3.098178165514e-01 3.527222314783e-01 3.613440025805e-01 3.319440798806e-01 2.786894798868e-01 2.385553647065e-01 2.578930587077e-01 3.264384858273e-01 3.945142239412e-01 4.279440393471e-01 4.139165603860e-01 3.612279163145e-01 3.036671377514e-01 2.892774561855e-01 3.234258971263e-01 3.589165014462e-01 3.605632285935e-01 3.272268311037e-01 2.903696722455e-01 2.947971756002e-01 3.438332519054e-01 4.033042095627e-01 4.566965950779e-01 5.117177277328e-01 5.753924623509e-01 6.336190557338e-01 6.596417940247e-01 6.402258150187e-01 6.005951170300e-01 6.078435329040e-01 7.027364058079e-01 8.341956966929e-01 9.221728044061e-01 9.204330485513e-01 8.384272564769e-01 7.544255061805e-01 7.794582395457e-01 9.143355133663e-01 1.045892586933e+00 1.084891082080e+00 1.013971434994e+00 8.950284158258e-01 8.504232553261e-01 9.367587394137e-01 1.055998753295e+00 1.094001533984e+00 1.018402444874e+00 9.000588271294e-01 8.916927830477e-01 1.046418314120e+00 1.225182228445e+00 1.287318492007e+00 1.178442541012e+00 9.465406215068e-01 7.839234131521e-01 8.676921574193e-01 1.089772723616e+00 1.258722349165e+00 1.279047016570e+00 1.138271588491e+00 8.483506062720e-01 6.304871776272e-01 8.019232161911e-01 1.104950771470e+00 1.256918111790e+00 1.178930003360e+00 9.272692550903e-01 7.265846194092e-01 8.565877788359e-01 1.135736694688e+00 1.292897423055e+00 1.237466303514e+00 1.015180595856e+00 8.170607975327e-01 8.838888299364e-01 1.107848892452e+00 1.241715484261e+00 1.190790759004e+00 1.006196698823e+00 8.813645109609e-01 9.949189438219e-01 1.211388900345e+00 1.320893514314e+00 1.244203253983e+00 1.039299539362e+00 9.103589642149e-01 1.041332242270e+00 1.282876243909e+00 1.416631348204e+00 1.357655926870e+00 1.150635610605e+00 9.739305463846e-01 1.036519155358e+00 1.262423930662e+00 1.435144828286e+00 1.455509119705e+00 1.349560140330e+00 1.236442127839e+00 1.238906670768e+00 1.339848884181e+00 1.438308785988e+00 1.469576478197e+00 1.437249514854e+00 1.320732253936e+00 1.219489533661e+00 1.229013373587e+00 1.316295494920e+00 1.370996912989e+00 1.331240693888e+00 1.221358296409e+00 1.127973991478e+00 1.120191700004e+00 1.167859538907e+00 1.191575432068e+00 1.159614394577e+00 1.112180514352e+00 1.116383523153e+00 1.182493634228e+00 1.249909603852e+00 1.261799776103e+00 1.216247734600e+00 1.162619883138e+00 1.152343309054e+00 1.180047754739e+00 1.196130670201e+00 1.172787077618e+00 1.137175488326e+00 1.142413658348e+00 1.196387587509e+00 1.242391400361e+00 1.223554142579e+00 1.143460464781e+00 1.080371691164e+00 1.121831192564e+00 1.243258919250e+00 1.332656250281e+00 1.310026759345e+00 1.182646262398e+00 1.056731937730e+00 1.072197900886e+00 1.216356281004e+00 1.337911677057e+00 1.329907167528e+00 1.252271936872e+00 1.169197862364e+00 1.136972778492e+00 1.172451606758e+00 1.233471078767e+00 1.261279153892e+00 1.198515234041e+00 1.045928170661e+00 9.148922407326e-01 9.507104937820e-01 1.095974984867e+00 1.176528339621e+00 1.095642257724e+00 8.694851995723e-01 6.568492532441e-01 7.188934312829e-01 9.594618520845e-01 1.115225240124e+00 1.075342500250e+00 8.458939160326e-01 5.619764891224e-01 5.636663002125e-01 8.429039817159e-01 1.062765217509e+00 1.097404396865e+00 9.480452564173e-01 7.229343583828e-01 6.477991457430e-01 8.037806373392e-01 9.723049495372e-01 1.011672128660e+00 9.147641527074e-01 7.812323855918e-01 7.651443161696e-01 8.757091376329e-01 9.626360598158e-01 9.233958402403e-01 7.605708609490e-01 5.968545152928e-01 6.318513947491e-01 8.115511122738e-01 9.297740972800e-01 8.910660232128e-01 7.060672432841e-01 5.099203665392e-01 5.620885157253e-01 7.939002399823e-01 9.737050257326e-01 1.030481253460e+00 9.484274964892e-01 7.550176591087e-01 5.398724144843e-01 4.793985117093e-01 6.349032037479e-01 7.876474117616e-01 8.192577159235e-01 7.182057339547e-01 5.553275107020e-01 4.967155894611e-01 6.269358037227e-01 7.935968673296e-01 8.818822229278e-01 8.683484332658e-01 7.906927377049e-01 7.221995993765e-01 7.148709040352e-01 7.429812182640e-01 7.455760444235e-01 6.939729040535e-01 6.065003281650e-01 5.316197603921e-01 5.039968744767e-01 5.046548217814e-01 4.966699241611e-01 4.793491166119e-01 4.881747099418e-01 5.415529002272e-01 6.049303685497e-01 6.296287203077e-01 5.924486201319e-01 5.090841470699e-01 4.379752751581e-01 4.469961975486e-01 5.208967191918e-01 5.886040753275e-01 6.092871437890e-01 5.829204213059e-01 5.379003008287e-01 5.109664422779e-01 5.183898405212e-01 5.479741101026e-01 5.842720127776e-01 6.235763394975e-01 6.638831761851e-01 6.927573401360e-01 6.908648540874e-01 6.463554388025e-01 5.684504979433e-01 4.942538314747e-01 4.730776601865e-01 5.107887105120e-01 5.580052556072e-01 5.692316434705e-01 5.308438559318e-01 4.603738207064e-01 3.988528763118e-01 3.841330878716e-01 4.082509520802e-01 4.334630589398e-01 4.402439078301e-01 4.364915411112e-01 4.409950210057e-01 4.585035800112e-01 4.717125539252e-01 4.587595610871e-01 4.115573717381e-01 3.447675350344e-01 2.981257737360e-01 3.097151764954e-01 3.602537326304e-01 4.023122402723e-01 4.097079993029e-01 3.824939056762e-01 3.443072492414e-01 3.334573611347e-01 3.676094637114e-01 4.213967060298e-01 4.610383186068e-01 4.704614002096e-01 4.539159690146e-01 4.315436305646e-01 4.266167505857e-01 4.508327440247e-01 4.963991958010e-01 5.378042580747e-01 5.609819558871e-01 5.632338123135e-01 5.382488981230e-01 5.008458520817e-01 5.149951169472e-01 5.526590833214e-01 5.786374932077e-01 5.765163961770e-01 5.480919139424e-01 5.151309420861e-01 5.080088950064e-01 5.397743021045e-01 5.945029734867e-01 6.474658215568e-01 6.828833042290e-01 6.956559823079e-01 6.884762911143e-01 6.721475950757e-01 6.669695194454e-01 6.943483593576e-01 7.553045411239e-01 8.221493496852e-01 8.573576878388e-01 8.380911491385e-01 7.749555687625e-01 7.230410394662e-01 7.540425821187e-01 8.689400784218e-01 9.912979205773e-01 1.048765214836e+00 1.013084977837e+00 9.119027851892e-01 8.319340965440e-01 8.665691808123e-01 9.975882477469e-01 1.123291852261e+00 1.171683307459e+00 1.133505663095e+00 1.057882306492e+00 1.022279044814e+00 1.059738650018e+00 1.119665187265e+00 1.131914082489e+00 1.075574662141e+00 9.918363208451e-01 1.000384086736e+00 1.113223527837e+00 1.203989568786e+00 1.192060842140e+00 1.100882437352e+00 1.017192259809e+00 1.031881229180e+00 1.138255732970e+00 1.247019882296e+00 1.288498620971e+00 1.253624896813e+00 1.189713459231e+00 1.167757780046e+00 1.216333733104e+00 1.289494457274e+00 1.319340313956e+00 1.274004410180e+00 1.178826232686e+00 1.108352378671e+00 1.129383446655e+00 1.220839176588e+00 1.296556170251e+00 1.290170732964e+00 1.195922456280e+00 1.075949729545e+00 1.031188083050e+00 1.097988355183e+00 1.194207039438e+00 1.222003891404e+00 1.150872065327e+00 1.038457108893e+00 1.007414433771e+00 1.113477451240e+00 1.256289030384e+00 1.310536225077e+00 1.227540691061e+00 1.063222424735e+00 9.820077160800e-01 1.106480625221e+00 1.315762965034e+00 1.428489870426e+00 1.358831871718e+00 1.184496360066e+00 1.060230507116e+00 1.093924842554e+00 1.258960570425e+00 1.429414257512e+00 1.509624480483e+00 1.409729908842e+00 1.184137736843e+00 1.061871042833e+00 1.213871079002e+00 1.465261218188e+00 1.585919106367e+00 1.486371095868e+00 1.223903575032e+00 1.027453641835e+00 1.152460588360e+00 1.446644685915e+00 1.627310264951e+00 1.573030678806e+00 1.320210386352e+00 1.084869192356e+00 1.172195806971e+00 1.491624924110e+00 1.729457011438e+00 1.728456126630e+00 1.495423889791e+00 1.209336818772e+00 1.193395516486e+00 1.482228996672e+00 1.758330511246e+00 1.813949848891e+00 1.614498670342e+00 1.286638852322e+00 1.129335395613e+00 1.322892308259e+00 1.600682645685e+00 1.703712097203e+00 1.562264245860e+00 1.274492683399e+00 1.112512707437e+00 1.284778779142e+00 1.574387751431e+00 1.721796756708e+00 1.643976913114e+00 1.418608314219e+00 1.275283552764e+00 1.436395263301e+00 1.755892478452e+00 2.024741751315e+00 2.118175638283e+00 2.014041402394e+00 1.789347984121e+00 1.563673300941e+00 1.534346373573e+00 1.701830604294e+00 1.899798649564e+00 1.977381430657e+00 1.899815858871e+00 1.741786351089e+00 1.639329262232e+00 1.673593318527e+00 1.783093312771e+00 1.854172668570e+00 1.833409824968e+00 1.747480209738e+00 1.667932451833e+00 1.646215529860e+00 1.667115955113e+00 1.678264232278e+00 1.650328442550e+00 1.598623733396e+00 1.560850947786e+00 1.555732676881e+00 1.564392759052e+00 1.555245742673e+00 1.519070015576e+00 1.479881302702e+00 1.475369766370e+00 1.520285355315e+00 1.589694772044e+00 1.641641400438e+00 1.649903587709e+00 1.622075805401e+00 1.599440005006e+00 1.631732558282e+00 1.730705391051e+00 1.850414257582e+00 1.921870002770e+00 1.901207041904e+00 1.801979046637e+00 1.705253521974e+00 1.716494483687e+00 1.856457019462e+00 2.026832876049e+00 2.087485206454e+00 1.980844547443e+00 1.765183076576e+00 1.607997665749e+00 1.661357478119e+00 1.854947087344e+00 1.988768028464e+00 1.938957124496e+00 1.719906460449e+00 1.496813421331e+00 1.502974459526e+00 1.733179394627e+00 1.942999047335e+00 1.952865035596e+00 1.739822057776e+00 1.456033096670e+00 1.403722578687e+00 1.674608509542e+00 1.986790714278e+00 2.101128317515e+00 1.954183215213e+00 1.658586390134e+00 1.503601142832e+00 1.701666261685e+00 2.045396147985e+00 2.247093958812e+00 2.187738654551e+00 1.920672672357e+00 1.664077994262e+00 1.680092122380e+00 1.928664384849e+00 2.135573818664e+00 2.128056334687e+00 1.905158108291e+00 1.625973196356e+00 1.539307071140e+00 1.701173202969e+00 1.888104250553e+00 1.910017042404e+00 1.736063200101e+00 1.509967650711e+00 1.464744652056e+00 1.618645012368e+00 1.756607609071e+00 1.679682660093e+00 1.419272551924e+00 1.183651431989e+00 1.226743959477e+00 1.456534755290e+00 1.596039413668e+00 1.515228494784e+00 1.253316649036e+00 1.018111646724e+00 1.069065530121e+00 1.300238158426e+00 1.434457708889e+00 1.353604612858e+00 1.098849305538e+00 8.712387711121e-01 9.258722486323e-01 1.146238167493e+00 1.265557131149e+00 1.181543225274e+00 9.398728289596e-01 7.364899494224e-01 8.059474806174e-01 1.009262517090e+00 1.105083437403e+00 1.017094583113e+00 8.053876625602e-01 6.626333694735e-01 7.513084996348e-01 9.037064580758e-01 9.304374054645e-01 7.892559516732e-01 5.768753818457e-01 5.491376682890e-01 7.484949069009e-01 9.086806412479e-01 8.962844704759e-01 7.141372971733e-01 5.200378462929e-01 6.187880111709e-01 9.132059488438e-01 1.160750339572e+00 1.252108043635e+00 1.167121236463e+00 9.648690621071e-01 8.104980085861e-01 8.975411519331e-01 1.146068272870e+00 1.352781965485e+00 1.355763610678e+00 1.132220945353e+00 8.263666859777e-01 8.027037634858e-01 1.112867470955e+00 1.387983765693e+00 1.439958132493e+00 1.246595187858e+00 9.284722660415e-01 7.918420412602e-01 1.006461233283e+00 1.257347577715e+00 1.315873102820e+00 1.133235646406e+00 7.957318472863e-01 5.895438100836e-01 7.890205309261e-01 1.054968885886e+00 1.135481515977e+00 9.745366919126e-01 6.253393827304e-01 3.116081570018e-01 5.205156197423e-01 8.163019883225e-01 9.256917158551e-01 8.084068646129e-01 5.113130747099e-01 2.203794412919e-01 4.238038536053e-01 6.911641551287e-01 7.908846011491e-01 6.937705414274e-01 4.425473120936e-01 1.915177358884e-01 3.458811036325e-01 5.621310221893e-01 6.374448122243e-01 5.511470591612e-01 3.471377884716e-01 1.761423784653e-01 3.029738290913e-01 4.587494504350e-01 5.222313901758e-01 4.896846560780e-01 3.923786179921e-01 3.202174887951e-01 3.941600560034e-01 4.969927325011e-01 5.313848599941e-01 4.865120411018e-01 4.209807517882e-01 4.253790395205e-01 4.950869702763e-01 5.397338278084e-01 5.069347776432e-01 4.138390938203e-01 3.599643522191e-01 4.387753735190e-01 5.630669732739e-01 6.278629767325e-01 5.967912389616e-01 4.931832162557e-01 4.064505904350e-01 4.449329435527e-01 5.637109149116e-01 6.562798450273e-01 6.775392123199e-01 6.314906200922e-01 5.511384811904e-01 4.787692840232e-01 4.422440114351e-01 4.422068554669e-01 4.653107153683e-01 4.953310444508e-01 5.102138270432e-01 4.884179716756e-01 4.289558970633e-01 3.754020032109e-01 4.014039701764e-01 4.962974121888e-01 5.744986342823e-01 5.786309157385e-01 5.069771748034e-01 4.326154736222e-01 4.766034620823e-01 6.166485251420e-01 7.530769756323e-01 7.443909136124e-01 6.483034848321e-01 5.553036820819e-01 6.185328434850e-01 7.955179170569e-01 9.226493137144e-01 9.072958719133e-01 7.455434735862e-01 5.518512814739e-01 5.835895794373e-01 8.202213457827e-01 1.004430377557e+00 1.012717209848e+00 8.372825658321e-01 6.103838079394e-01 6.560526755346e-01 9.608066718026e-01 1.211755389277e+00 1.260330688730e+00 1.083298375107e+00 7.876736385592e-01 6.961428715542e-01 9.764752541652e-01 1.282464753204e+00 1.394313980293e+00 1.257700572997e+00 9.485848279134e-01 7.365113214961e-01 9.224478027422e-01 1.239531897062e+00 1.396739776325e+00 1.305144183552e+00 1.017178920012e+00 7.664191845500e-01 8.892437074091e-01 1.203647190761e+00 1.388774552451e+00 1.329202523334e+00 1.052820724587e+00 7.497874611354e-01 7.993192667514e-01 1.114056359389e+00 1.370649900193e+00 1.448716442235e+00 1.310908150002e+00 9.929401125411e-01 6.911110584462e-01 8.110962864667e-01 1.136494410142e+00 1.307070834416e+00 1.220734609942e+00 9.432853718027e-01 7.519880505994e-01 9.509288496062e-01 1.272129126444e+00 1.423333427761e+00 1.319397185968e+00 1.039393768970e+00 8.785374588268e-01 1.110954977212e+00 1.463159376398e+00 1.645226896216e+00 1.561276467651e+00 1.271243749271e+00 1.023339158816e+00 1.138523434433e+00 1.465744107632e+00 1.676910658671e+00 1.634818849514e+00 1.370341058897e+00 1.093407524333e+00 1.133512934669e+00 1.441285315456e+00 1.689061243858e+00 1.710892625921e+00 1.512347772605e+00 1.256732757592e+00 1.215801806718e+00 1.432780096119e+00 1.652474828222e+00 1.694045451778e+00 1.541127358096e+00 1.329690646916e+00 1.290248003754e+00 1.476927775472e+00 1.689101743973e+00 1.783681305625e+00 1.754178182536e+00 1.636440482730e+00 1.472402307768e+00 1.358863942972e+00 1.378224477428e+00 1.491842326716e+00 1.586186129978e+00 1.596844614488e+00 1.538586512434e+00 1.476840235949e+00 1.466760073712e+00 1.501197830647e+00 1.532555905400e+00 1.533604453238e+00 1.520354383022e+00 1.525586824182e+00 1.554652204656e+00 1.575817992774e+00 1.556880416789e+00 1.502576163957e+00 1.457479294174e+00 1.464824118143e+00 1.513975902075e+00 1.547485678906e+00 1.518440663946e+00 1.431251157077e+00 1.343582505780e+00 1.321212229598e+00 1.364711976942e+00 1.405719815744e+00 1.381078654691e+00 1.285765598161e+00 1.180326838218e+00 1.149433319802e+00 1.210129618052e+00 1.290154060926e+00 1.318128317390e+00 1.286276153978e+00 1.251605829496e+00 1.283711257752e+00 1.382475292391e+00 1.474706095177e+00 1.489976079039e+00 1.467153618953e+00 1.440372239192e+00 1.415710772701e+00 1.386244836216e+00 1.396422224872e+00 1.458713999752e+00 1.530769014347e+00 1.551141183418e+00 1.491953496463e+00 1.389283929919e+00 1.335234840363e+00 1.396466313745e+00 1.523149965200e+00 1.602747833477e+00 1.563485447472e+00 1.420432366650e+00 1.284219639780e+00 1.293578707326e+00 1.439958584005e+00 1.571052256398e+00 1.565680012921e+00 1.410296101477e+00 1.220710612222e+00 1.204761579595e+00 1.407374052738e+00 1.628569921057e+00 1.692512114829e+00 1.549277304727e+00 1.291158044927e+00 1.167836640280e+00 1.357244333618e+00 1.657181334435e+00 1.813903935342e+00 1.718834045348e+00 1.406531168884e+00 1.087689375600e+00 1.120384154087e+00 1.458722680898e+00 1.739214565878e+00 1.772839336017e+00 1.536836693902e+00 1.157852036968e+00 9.537636982315e-01 1.168565036826e+00 1.489833451350e+00 1.587736004167e+00 1.391914193572e+00 9.942113101440e-01 7.138463479459e-01 9.216503957046e-01 1.251235895730e+00 1.373495985484e+00 1.212690757995e+00 8.527898575040e-01 6.352095537325e-01 9.224119243991e-01 1.296495162383e+00 1.460813967251e+00 1.341636758527e+00 1.001441692587e+00 7.005219008826e-01 8.569390925918e-01 1.223973581763e+00 1.440780948699e+00 1.397852716238e+00 1.128737926965e+00 8.209175657055e-01 8.241398220314e-01 1.107684742153e+00 1.325636788650e+00 1.327550175802e+00 1.122534716764e+00 8.671862262839e-01 8.521585147594e-01 1.090703115709e+00 1.292835938500e+00 1.295793106259e+00 1.079761545529e+00 7.544550993048e-01 6.282892953998e-01 8.647719050248e-01 1.117954400554e+00 1.185449445222e+00 1.037711135483e+00 7.733860328512e-01 6.396127887928e-01 7.745477134860e-01 9.966094415016e-01 1.128951246220e+00 1.114000846005e+00 9.695608749700e-01 7.805890011356e-01 6.770921074160e-01 7.758314609861e-01 9.332045978070e-01 1.001678614001e+00 9.374725132799e-01 7.858956882282e-01 6.772181529376e-01 7.299282180964e-01 8.636575504366e-01 9.353512706915e-01 8.837281730413e-01 7.342155591491e-01 6.043009997076e-01 6.426513067749e-01 7.936312031343e-01 8.969859849513e-01 8.734937875110e-01 7.283956869556e-01 5.599082230362e-01 5.606080026697e-01 7.405333224921e-01 9.097504133619e-01 9.616966836480e-01 8.786002466982e-01 7.178799865806e-01 6.185998491294e-01 6.949448830588e-01 8.477691829171e-01 9.391396397563e-01 9.168173833392e-01 8.032262451054e-01 6.845725343602e-01 6.660290375046e-01 7.426938971107e-01 8.111054139689e-01 8.035988035266e-01 7.198436082888e-01 6.146829902785e-01 5.650145936323e-01 5.872724761127e-01 6.186830715498e-01 6.132578451368e-01 5.852067201911e-01 5.574382195675e-01 5.289691400013e-01 4.976926105838e-01 4.529653593230e-01 4.027180953090e-01 3.811028294052e-01 4.160461830568e-01 4.754199437306e-01 5.016654838376e-01 4.639219360139e-01 3.818316650823e-01 3.469809543000e-01 4.328269872872e-01 5.508230013418e-01 6.007824664457e-01 5.426294746376e-01 4.046238543404e-01 3.409554935467e-01 4.961271630363e-01 6.946905666214e-01 7.947416429406e-01 7.428021825307e-01 5.497626828844e-01 3.302676711024e-01 4.038597194526e-01 6.590597564975e-01 8.290577934167e-01 8.337405910619e-01 6.736072605679e-01 4.334039599554e-01 3.691517225853e-01 5.688612756848e-01 7.362378162341e-01 7.510007756659e-01 6.118660329947e-01 4.336658138448e-01 4.800005294754e-01 7.069245784279e-01 8.698153465695e-01 8.718065460778e-01 7.215791295525e-01 5.710583083967e-01 6.398856931932e-01 8.805063398077e-01 1.111977182781e+00 1.227325709932e+00 1.157989446607e+00 9.370446363051e-01 6.858594508644e-01 7.004059090586e-01 9.556592615478e-01 1.158610412736e+00 1.177323187261e+00 1.008266089770e+00 7.622348392230e-01 6.830175847425e-01 8.627956287021e-01 1.059694840008e+00 1.112418177377e+00 9.956116189502e-01 7.931317220732e-01 7.005233213082e-01 8.316281152460e-01 1.014488310593e+00 1.089937541748e+00 1.017459684320e+00 8.550083953209e-01 7.516131045982e-01 8.280802295542e-01 9.878954531274e-01 1.082630771526e+00 1.051491115357e+00 9.183287171239e-01 7.832087178874e-01 7.744887873429e-01 8.895623432899e-01 1.003488964582e+00 1.029488027793e+00 9.542462696133e-01 8.294366402308e-01 7.566835159899e-01 8.060189824177e-01 9.221169240815e-01 1.009754774623e+00 1.023824215804e+00 9.779098830365e-01 9.278463899385e-01 9.211943284305e-01 1.016656447767e+00 1.076843422838e+00 1.074434594017e+00 1.017540320905e+00 9.609131491082e-01 9.687745272753e-01 1.041346265972e+00 1.111710674683e+00 1.119498652945e+00 1.058114810021e+00 9.825391897694e-01 9.723270169085e-01 1.040613783204e+00 1.113993415781e+00 1.124375875081e+00 1.073261907174e+00 1.037302463273e+00 1.096714982852e+00 1.221048545605e+00 1.301031338520e+00 1.262127506055e+00 1.123658413485e+00 1.022190389728e+00 1.113616918224e+00 1.332923503310e+00 1.489720410379e+00 1.470696212303e+00 1.287044895507e+00 1.102856436521e+00 1.165566224204e+00 1.438877753579e+00 1.660882984409e+00 1.669289381591e+00 1.455257987433e+00 1.191066982250e+00 1.207384255344e+00 1.529575168065e+00 1.825636092762e+00 1.877613710942e+00 1.649110123222e+00 1.315917810327e+00 1.274722249853e+00 1.611030312672e+00 2.022422949402e+00 2.251416274041e+00 2.198289522741e+00 1.834394380897e+00 1.326518152356e+00 1.295697894251e+00 1.826057195051e+00 2.291373754750e+00 2.375025719979e+00 2.038231297171e+00 1.509949258676e+00 1.399987530897e+00 1.923872557130e+00 2.451632767281e+00 2.599010314642e+00 2.279181532463e+00 1.656438376079e+00 1.299249570881e+00 1.743680921809e+00 2.358836569679e+00 2.628878164056e+00 2.411752801277e+00 1.810863767312e+00 1.269321558138e+00 1.505612575014e+00 2.123194520749e+00 2.479790857977e+00 2.375832026620e+00 1.874466714910e+00 1.334687687625e+00 1.419130092607e+00 1.963840313169e+00 2.334182245052e+00 2.292663491097e+00 1.879145758288e+00 1.414707334459e+00 1.468005116064e+00 1.951694185326e+00 2.310191465716e+00 2.299161054013e+00 1.944899280231e+00 1.538768540415e+00 1.570097481530e+00 2.010677708963e+00 2.396450675347e+00 2.495989887468e+00 2.214992090757e+00 1.727289510568e+00 1.518439619134e+00 1.858141785384e+00 2.283489476658e+00 2.409961077880e+00 2.148066809289e+00 1.657968640491e+00 1.398061815925e+00 1.708814125126e+00 2.155731280954e+00 2.332029421344e+00 2.125677237237e+00 1.655218604141e+00 1.317972361082e+00 1.543846201438e+00 2.003435828857e+00 2.259100042531e+00 2.169288590506e+00 1.811420272098e+00 1.480715061579e+00 1.550880521488e+00 1.906091541899e+00 2.163447747950e+00 2.142405750715e+00 1.870263364615e+00 1.562316886363e+00 1.536558184090e+00 1.807267819192e+00 2.070774964215e+00 2.126246729507e+00 1.958091863526e+00 1.713497788122e+00 1.639040860320e+00 1.821543538297e+00 2.064055837658e+00 2.163678203195e+00 2.056920931602e+00 1.823495548664e+00 1.665755922830e+00 1.762028426503e+00 2.035507167322e+00 2.272367617982e+00 2.325320024689e+00 2.130304951548e+00 1.703574556877e+00 1.297527252272e+00 1.389777581812e+00 1.830816054734e+00 2.139736943406e+00 2.102815175103e+00 1.719315037204e+00 1.203623543426e+00 1.096017819454e+00 1.537833156206e+00 1.953245940728e+00 2.046777341057e+00 1.767267614125e+00 1.245638139318e+00 9.027908001007e-01 1.193292325559e+00 1.621605053190e+00 1.782058799173e+00 1.579139218504e+00 1.098124067364e+00 6.963216642199e-01 9.551698242444e-01 1.394041535439e+00 1.572912382161e+00 1.391361981734e+00 9.163305088211e-01 4.982264887829e-01 8.444980383121e-01 1.316093310878e+00 1.503367405929e+00 1.327033164994e+00 8.651207988110e-01 5.230682757870e-01 9.313582694689e-01 1.412141884870e+00 1.604055173343e+00 1.435398681577e+00 1.007072945964e+00 7.493823932888e-01 1.130505317950e+00 1.628935405776e+00 1.918930715412e+00 1.912970673380e+00 1.606693196974e+00 1.111301855820e+00 7.945386317003e-01 1.118822359633e+00 1.618448134204e+00 1.869077905627e+00 1.723556986440e+00 1.226579159130e+00 6.438778136132e-01 7.989531788094e-01 1.365594082023e+00 1.690709306249e+00 1.627206448665e+00 1.199218141153e+00 6.231281544389e-01 6.993659759150e-01 1.276082673327e+00 1.650153691030e+00 1.662164855273e+00 1.323499139944e+00 8.140555432547e-01 6.978738122765e-01 1.143700882737e+00 1.506371762907e+00 1.556344479979e+00 1.271400083049e+00 7.704965290737e-01 4.972403735705e-01 8.881596386862e-01 1.266936649952e+00 1.374448554949e+00 1.182881910151e+00 7.943357502974e-01 5.401580352552e-01 7.935611371242e-01 1.119755366748e+00 1.249878873931e+00 1.146675484121e+00 8.955152947361e-01 7.064690147406e-01 7.740368607898e-01 9.374290890342e-01 9.914217925175e-01 8.924250748015e-01 7.272902733064e-01 6.818305376541e-01 8.161358782097e-01 9.635658461856e-01 1.003549152964e+00 9.247063166091e-01 7.990643727655e-01 7.368981585699e-01 7.708978309568e-01 8.188890624901e-01 8.142419306433e-01 7.684429149796e-01 7.419914260607e-01 7.629158235147e-01 7.816088712171e-01 7.367817359884e-01 6.257144542253e-01 5.345423106052e-01 5.799412756998e-01 7.119131631087e-01 7.982262464398e-01 7.780151857019e-01 6.758163666713e-01 5.992938434257e-01 6.515741286931e-01 7.660285902218e-01 8.179929359804e-01 7.580394660967e-01 6.308637197575e-01 5.773841934858e-01 6.850805644660e-01 8.281163932777e-01 8.768020936320e-01 7.949194396060e-01 6.444256521754e-01 5.939923693174e-01 7.313095843905e-01 8.981977966722e-01 9.550745354371e-01 8.657570692515e-01 6.901056181686e-01 5.546529124399e-01 5.796694093794e-01 7.022477489255e-01 7.924347375786e-01 7.906243664349e-01 6.810073609318e-01 5.550675851558e-01 5.528314573161e-01 6.720138647608e-01 7.643379709379e-01 7.406550017107e-01 6.084126089603e-01 4.911049377196e-01 5.722335031345e-01 7.686491093491e-01 9.007903067159e-01 8.916439823473e-01 7.505390099620e-01 5.816777153342e-01 5.777414199239e-01 7.444430848962e-01 8.916653278013e-01 9.161578654594e-01 8.113519776037e-01 6.528009654744e-01 5.862163701292e-01 6.694905172269e-01 7.701481021858e-01 7.785594950410e-01 6.811619819321e-01 5.574814263769e-01 5.555172344682e-01 6.874916646589e-01 8.092782733435e-01 8.310751293164e-01 7.496636496571e-01 6.468067730380e-01 6.580616279814e-01 7.953342980602e-01 9.284216621696e-01 9.596195280792e-01 8.640487905689e-01 6.911576578763e-01 5.834173613540e-01 6.762405094745e-01 8.641003166854e-01 9.976113574274e-01 1.041403945515e+00 9.940494597383e-01 8.465298809322e-01 7.171931585079e-01 7.537243767414e-01 9.219181158949e-01 1.064332784183e+00 1.084206635542e+00 9.617806288063e-01 7.526808670510e-01 6.128911773016e-01 7.014537455894e-01 8.956474702529e-01 1.015724420705e+00 9.869581793583e-01 8.166018669818e-01 6.046149270966e-01 5.778792578413e-01 7.891595945700e-01 1.011612086022e+00 1.112310534672e+00 1.058853507988e+00 8.954379372355e-01 7.501402935361e-01 7.751321098216e-01 9.287594364050e-01 1.049671722173e+00 1.052870682411e+00 9.510509335691e-01 8.522580409985e-01 8.972546734093e-01 1.066971823742e+00 1.212817624409e+00 1.231175327008e+00 1.108579910661e+00 9.374555883538e-01 9.085336619055e-01 1.090032351259e+00 1.305652793175e+00 1.390882428266e+00 1.284637208147e+00 1.042539729705e+00 8.708717970442e-01 9.577569712798e-01 1.214489420785e+00 1.430592753712e+00 1.467033041835e+00 1.226557595453e+00 8.487396979457e-01 7.438415336088e-01 1.101557460973e+00 1.461204740043e+00 1.573196498957e+00 1.379227303954e+00 9.729071723262e-01 7.391384145210e-01 1.087058806101e+00 1.544826624847e+00 1.767236119903e+00 1.648376848512e+00 1.227514878181e+00 7.651892682774e-01 9.114410544588e-01 1.444736212807e+00 1.807790445801e+00 1.821004401233e+00 1.472799461328e+00 9.163624876132e-01 7.140240894691e-01 1.205775667149e+00 1.667759761950e+00 1.803745527956e+00 1.559731850606e+00 1.048515504983e+00 7.290216115926e-01 1.142796127228e+00 1.655634561856e+00 1.876016837838e+00 1.710246391654e+00 1.238562900981e+00 8.315576546367e-01 1.115275419110e+00 1.649500563544e+00 1.938254795872e+00 1.847101039478e+00 1.430773257105e+00 9.522331459401e-01 1.039925307529e+00 1.604171262742e+00 2.030883250033e+00 2.089860373565e+00 1.765913378490e+00 1.235640613437e+00 1.034802909643e+00 1.492852108534e+00 2.005672640546e+00 2.206001238033e+00 1.994400299262e+00 1.450011088128e+00 9.419205145626e-01 1.196549177953e+00 1.817296724843e+00 2.211189126683e+00 2.192817430086e+00 1.767246578834e+00 1.139871926608e+00 9.626690276577e-01 1.525501572093e+00 2.067356150830e+00 2.251815616539e+00 2.009198438060e+00 1.446949740557e+00 9.691065097833e-01 1.245011477439e+00 1.826127141610e+00 2.162988553679e+00 2.094194453918e+00 1.653662146472e+00 1.102584125019e+00 1.093462216516e+00 1.643847589096e+00 2.099290637907e+00 2.193946732678e+00 1.893985380128e+00 1.359164190226e+00 1.078819749091e+00 1.469229547766e+00 1.988139926216e+00 2.224529827104e+00 2.061140184287e+00 1.569872339153e+00 1.106529314156e+00 1.256704616456e+00 1.813014448390e+00 2.251734522388e+00 2.365631428987e+00 2.120173879433e+00 1.619802408221e+00 1.176531820578e+00 1.281704692583e+00 1.757126074827e+00 2.122921170549e+00 2.179299521871e+00 1.899421156108e+00 1.395961544944e+00 1.005290769163e+00 1.198474635107e+00 1.671916470941e+00 1.987925264468e+00 1.993037405424e+00 1.689052933006e+00 1.228286114401e+00 1.021477109371e+00 1.371912300225e+00 1.854408397282e+00 2.137608249183e+00 2.109718642210e+00 1.790901911697e+00 1.343798519916e+00 1.146100570672e+00 1.445259608597e+00 1.875850917741e+00 2.119835532375e+00 2.060503646945e+00 1.708371624500e+00 1.203350997182e+00 9.266368239538e-01 1.229664183948e+00 1.692154941134e+00 1.971555575149e+00 1.958697941096e+00 1.664321667096e+00 1.211985822169e+00 9.152636737210e-01 1.116726755614e+00 1.516881782783e+00 1.780817634372e+00 1.795317887369e+00 1.566924242171e+00 1.203629182602e+00 9.464458531538e-01 1.041764629129e+00 1.314861108675e+00 1.493613920523e+00 1.472420904509e+00 1.265583128237e+00 9.983696707613e-01 9.127071411157e-01 1.107227003091e+00 1.359496200294e+00 1.483308114004e+00 1.415799453080e+00 1.189327979926e+00 9.390850432893e-01 8.924798070927e-01 1.088607063380e+00 1.303735042198e+00 1.377665522996e+00 1.260867388410e+00 9.913617217090e-01 7.196085406357e-01 7.270324938916e-01 9.947281191430e-01 1.242015911340e+00 1.332614984684e+00 1.238972638213e+00 1.016251963688e+00 8.235671324427e-01 8.746445159476e-01 1.120171531831e+00 1.347408496223e+00 1.440104881293e+00 1.373518699341e+00 1.195304371723e+00 1.022947283455e+00 9.970878686449e-01 1.121947886606e+00 1.261316518808e+00 1.306712960363e+00 1.226070295899e+00 1.056849534761e+00 9.025530326352e-01 8.881126967692e-01 1.012252515982e+00 1.150758397689e+00 1.207188924843e+00 1.150365923733e+00 1.005579371075e+00 8.520245289039e-01 8.035735559173e-01 8.998508625026e-01 1.051515066568e+00 1.162851665709e+00 1.189013162580e+00 1.129283606544e+00 1.019335556636e+00 9.243685081011e-01 9.093925305164e-01 9.787944676352e-01 1.070891552036e+00 1.119188870338e+00 1.087637351407e+00 9.781556063874e-01 8.369591756398e-01 7.569928252148e-01 8.130439775304e-01 9.553123551682e-01 1.077359946100e+00 1.108740260965e+00 1.027235849976e+00 8.591935963434e-01 6.910174811353e-01 6.581424146003e-01 7.813761233583e-01 9.245911325630e-01 9.818112156205e-01 9.155738233527e-01 7.454185817928e-01 5.590561879019e-01 5.247189350777e-01 6.746799362099e-01 8.386373408178e-01 9.112593004807e-01 8.701078611063e-01 7.597557965380e-01 6.952490289357e-01 7.823759039782e-01 9.643137854531e-01 1.117755002332e+00 1.168285123081e+00 1.097590061355e+00 9.407348595295e-01 7.915362674912e-01 7.735023039900e-01 8.963700620887e-01 1.042827044358e+00 1.120445400745e+00 1.099378064649e+00 1.002436130304e+00 8.984100919892e-01 8.758737730665e-01 9.630725915191e-01 1.097010866479e+00 1.202311735012e+00 1.238763297468e+00 1.203088167900e+00 1.123561986081e+00 1.052396485563e+00 1.042234696221e+00 1.104140517523e+00 1.196475660217e+00 1.263117862405e+00 1.267828396508e+00 1.208386836833e+00 1.122832827824e+00 1.081937334861e+00 1.138687358569e+00 1.266366570095e+00 1.385499999768e+00 1.430140854463e+00 1.379085527553e+00 1.266417027083e+00 1.178592814435e+00 1.201009741549e+00 1.319210929443e+00 1.430722344649e+00 1.443412700721e+00 1.323959262171e+00 1.115598731420e+00 9.580623393304e-01 1.017815138326e+00 1.244395059588e+00 1.450203088249e+00 1.515007458400e+00 1.406518880338e+00 1.179304944227e+00 9.949689426061e-01 1.052154979940e+00 1.298661158594e+00 1.522896260692e+00 1.597391991999e+00 1.495376604155e+00 1.283041439056e+00 1.123338723546e+00 1.179621564350e+00 1.388593050025e+00 1.560949511495e+00 1.581789490511e+00 1.436778425145e+00 1.211250975534e+00 1.088234319637e+00 1.200512508999e+00 1.426915956668e+00 1.581741211694e+00 1.574048200318e+00 1.410103075445e+00 1.188974785953e+00 1.084688482382e+00 1.188311713903e+00 1.371728140524e+00 1.480799513147e+00 1.460144189544e+00 1.353146479909e+00 1.278012520287e+00 1.335707755303e+00 1.487117882559e+00 1.608574374050e+00 1.617077149236e+00 1.514409705621e+00 1.390591280893e+00 1.379440671859e+00 1.520847840677e+00 1.708053522473e+00 1.817855205510e+00 1.797386275786e+00 1.677551500088e+00 1.559621039639e+00 1.551630902361e+00 1.657968151191e+00 1.778746654331e+00 1.822856100323e+00 1.772860559779e+00 1.688145952156e+00 1.661952188892e+00 1.730889365031e+00 1.830780894302e+00 1.868228304056e+00 1.802485127099e+00 1.677947627475e+00 1.609600599892e+00 1.685876914148e+00 1.855268927916e+00 1.983118617295e+00 1.972378935090e+00 1.815226420833e+00 1.609927643263e+00 1.536765651205e+00 1.688552841140e+00 1.934542275853e+00 2.089628192048e+00 2.052714540284e+00 1.827990545682e+00 1.533771323297e+00 1.393728556620e+00 1.539900002571e+00 1.807470757736e+00 1.980026140082e+00 1.959126220115e+00 1.765062793803e+00 1.530421196753e+00 1.456745473436e+00 1.610687150812e+00 1.826754366498e+00 1.929082412158e+00 1.849985171682e+00 1.635369847365e+00 1.438343460859e+00 1.437581485491e+00 1.619368885984e+00 1.794956580666e+00 1.816496649076e+00 1.641945201718e+00 1.337015492195e+00 1.091645101618e+00 1.132737357651e+00 1.381728815187e+00 1.588003974747e+00 1.616238149712e+00 1.449766886988e+00 1.176926916284e+00 1.003110834386e+00 1.110531467693e+00 1.365583577030e+00 1.550787559719e+00 1.566316408699e+00 1.413639163376e+00 1.181474700148e+00 1.035550047541e+00 1.095588042868e+00 1.263530844551e+00 1.378874831795e+00 1.369179836677e+00 1.252192489242e+00 1.117552155162e+00 1.078039554668e+00 1.154329497394e+00 1.251126781303e+00 1.276597857622e+00 1.208493612684e+00 1.100594762865e+00 1.058537937420e+00 1.142444559729e+00 1.286480433877e+00 1.382419747883e+00 1.366039405245e+00 1.236603168231e+00 1.062324946202e+00 9.749862466349e-01 1.066535531593e+00 1.260312946888e+00 1.425156713886e+00 1.485787465563e+00 1.429072285497e+00 1.297064354266e+00 1.179917645133e+00 1.173864244841e+00 1.287988519408e+00 1.435771271062e+00 1.527172364030e+00 1.515107776264e+00 1.399041619625e+00 1.223305759822e+00 1.073445837024e+00 1.038361310104e+00 1.118942406778e+00 1.223664233956e+00 1.265570879943e+00 1.206609365704e+00 1.060311258633e+00 8.936467563232e-01 8.177778339913e-01 8.929376442840e-01 1.041547245244e+00 1.160203364337e+00 1.200074606524e+00 1.165719151867e+00 1.101525673894e+00 1.066147285625e+00 1.087467461345e+00 1.139001936794e+00 1.174497947663e+00 1.170856342868e+00 1.140667001905e+00 1.118199050871e+00 1.126819156614e+00 1.153775705254e+00 1.163270060532e+00 1.130378221925e+00 1.062529111734e+00 9.990151325573e-01 9.826586701831e-01 1.014977082349e+00 1.052404629332e+00 1.051181145813e+00 1.002533704835e+00 9.398988250154e-01 9.169789655599e-01 9.532841676939e-01 1.006698276270e+00 1.018285045904e+00 9.614400693256e-01 8.616727659725e-01 7.937516336085e-01 8.227899474868e-01 9.146814734689e-01 9.774290907722e-01 9.508912917082e-01 8.385249175104e-01 7.236469473156e-01 7.437227666133e-01 9.089735339292e-01 1.081741936919e+00 1.151158914341e+00 1.075350385628e+00 8.859128190673e-01 7.195170628495e-01 7.847442636501e-01 1.037389157214e+00 1.268214327120e+00 1.355816126188e+00 1.260783622828e+00 1.012386470655e+00 7.279898064398e-01 6.526674111832e-01 8.558556452329e-01 1.079182065199e+00 1.168273062483e+00 1.091229544228e+00
 1.317489401446e+00 1.270399706471e+00 1.187553106814e+00 1.111433346445e+00 1.084359493851e+00 1.113247604095e+00 1.165256758713e+00 1.201867082380e+00 1.212311707673e+00 1.190196116411e+00 1.116694227810e+00 1.060115232512e+00 1.051858223795e+00 1.064231828445e+00 1.055690804051e+00 1.024741801416e+00 1.012964508659e+00 1.055748264807e+00 1.131550914176e+00 1.183807417456e+00 1.176794117447e+00 1.123369006114e+00 1.079049292421e+00 1.097062711906e+00 1.170115764021e+00 1.241131675042e+00 1.263101331446e+00 1.230388314608e+00 1.175746232116e+00 1.144425125977e+00 1.156191652105e+00 1.191568392314e+00 1.219195541581e+00 1.224915263886e+00 1.215695657111e+00 1.206069362389e+00 1.203580834825e+00 1.205969705046e+00 1.208556958884e+00 1.209332747061e+00 1.205997852216e+00 1.192081188794e+00 1.160739034959e+00 1.114495624389e+00 1.070408049033e+00 1.050445098618e+00 1.060001894366e+00 1.078659879449e+00 1.077348369727e+00 1.041580236563e+00 9.810661274952e-01 9.226908797742e-01 8.901678055583e-01 8.854889162688e-01 8.938806863683e-01 9.040465843101e-01 9.153872212715e-01 9.272439549563e-01 9.282970455296e-01 9.020921729869e-01 8.441660598885e-01 7.752882693133e-01 7.352912933053e-01 7.457684263287e-01 7.788217131358e-01 7.853478027592e-01 7.389090458402e-01 6.541206910693e-01 5.848892501197e-01 5.854400208053e-01 6.419356562446e-01 6.951622035561e-01 7.120337927281e-01 7.034640454893e-01 7.054246902338e-01 7.383895919348e-01 7.832755082163e-01 8.080348100021e-01 8.041746158591e-01 7.963308004325e-01 8.187767908069e-01 8.736401829267e-01 9.246995651301e-01 9.346953733085e-01 8.965505467710e-01 8.407430156624e-01 8.156890359690e-01 8.400034676952e-01 8.802134477953e-01 8.927150525772e-01 8.832643133175e-01 8.650820776730e-01 8.448662143906e-01 8.278278052303e-01 8.166354672532e-01 8.098480106006e-01 8.028011865654e-01 7.871861112836e-01 7.706617211270e-01 7.525187407769e-01 7.536139354827e-01 7.608120394368e-01 7.399568872675e-01 6.710011096456e-01 5.738638793323e-01 5.175177699868e-01 5.637846004667e-01 6.694012331800e-01 7.496609552585e-01 7.578896231353e-01 6.933581861217e-01 5.983714608800e-01 5.456314838915e-01 5.740835476303e-01 6.340908977298e-01 6.574199927451e-01 6.148352586065e-01 5.204783115633e-01 4.284168018804e-01 4.083261669373e-01 4.590836945470e-01 5.108715113755e-01 5.176278993349e-01 4.749843854072e-01 4.097899766166e-01 3.644569701878e-01 3.603707935600e-01 3.723441574498e-01 3.661378797006e-01 3.332239996843e-01 2.929373202341e-01 2.755765720896e-01 2.851610674139e-01 2.918286562847e-01 2.696395225345e-01 2.177174114694e-01 1.668686310022e-01 1.687533601355e-01 2.097299158294e-01 2.321489417960e-01 2.086703271729e-01 1.435963342207e-01 9.817199033605e-02 1.681125377174e-01 2.608769115247e-01 3.153325044245e-01 3.126532502743e-01 2.575783233887e-01 1.840906505734e-01 1.662527439355e-01 2.186634714743e-01 2.610496564086e-01 2.502406857343e-01 1.798068332276e-01 7.451397268572e-02 1.004267282593e-01 2.118444132503e-01 2.822411394151e-01 2.899374627363e-01 2.408212558190e-01 1.809718430062e-01 2.020249081439e-01 2.889927028384e-01 3.585945909591e-01 3.745381396876e-01 3.354219456790e-01 2.696592371605e-01 2.314869554720e-01 2.488389557832e-01 2.752191094807e-01 2.661084548305e-01 2.173550621471e-01 1.669506791160e-01 1.762459625592e-01 2.207578895668e-01 2.347120435234e-01 1.935297165987e-01 1.261844781414e-01 1.550917406158e-01 2.771356971684e-01 3.919046381436e-01 4.607639235963e-01 4.692663355607e-01 4.240148139196e-01 3.459725815020e-01 2.762927605247e-01 3.244716876359e-01 4.146393268598e-01 4.549420073303e-01 4.216330680508e-01 3.334700919903e-01 2.619656806185e-01 2.993757609223e-01 3.979716497087e-01 4.723709756236e-01 4.969071342706e-01 4.886409970589e-01 4.863140397065e-01 5.113662755299e-01 5.414906822653e-01 5.381255729131e-01 4.819134504618e-01 3.879297924513e-01 3.145419762190e-01 3.309880210100e-01 4.042105037927e-01 4.558132064294e-01 4.492446675067e-01 3.855810658562e-01 2.964512893622e-01 2.434267231925e-01 2.684712748747e-01 3.222601646112e-01 3.515718430265e-01 3.405171320595e-01 2.963003885295e-01 2.414405420243e-01 2.118312071211e-01 2.343013933850e-01 2.898120722100e-01 3.442024267292e-01 3.763909584358e-01 3.792952726715e-01 3.610774770763e-01 3.453599352785e-01 3.565582923889e-01 3.923063886312e-01 4.262484841850e-01 4.361553790373e-01 4.184166769961e-01 3.883483598495e-01 3.705580967714e-01 3.800374498209e-01 4.137079241860e-01 4.653646887768e-01 5.330538698296e-01 6.078328738251e-01 6.677576498946e-01 6.888209641797e-01 6.639954088637e-01 6.212881885775e-01 6.226565541616e-01 7.030488068327e-01 8.162094437336e-01 8.900974143543e-01 8.852471156683e-01 8.163067978701e-01 7.592764802544e-01 8.028273331697e-01 9.306960752599e-01 1.043061119774e+00 1.066390716418e+00 9.924276972312e-01 8.852788623138e-01 8.550727062396e-01 9.384400843021e-01 1.042009926605e+00 1.069540416757e+00 1.003959178077e+00 9.229610436376e-01 9.526720160445e-01 1.103776601060e+00 1.247441882750e+00 1.268344904834e+00 1.130520903526e+00 9.017012199836e-01 7.807322381339e-01 9.023768270579e-01 1.123757150989e+00 1.270023385140e+00 1.261253587523e+00 1.091013140820e+00 7.850125471920e-01 6.082035061476e-01 8.305871156705e-01 1.127645163347e+00 1.250155734476e+00 1.140886995784e+00 8.773371852955e-01 7.179667829758e-01 9.033230485051e-01 1.185946685758e+00 1.319098627337e+00 1.232955055208e+00 9.914120826088e-01 8.096395638645e-01 9.150109654194e-01 1.147570487235e+00 1.265500313526e+00 1.191109870347e+00 9.937888785424e-01 8.876807071117e-01 1.032310120523e+00 1.254927537036e+00 1.349122900576e+00 1.248237871499e+00 1.026833192554e+00 9.128675192711e-01 1.077924463056e+00 1.332936118779e+00 1.458031426905e+00 1.376048334236e+00 1.139938024222e+00 9.429939403903e-01 1.012176381759e+00 1.250796421484e+00 1.424321066577e+00 1.435461060590e+00 1.317756394081e+00 1.200491838725e+00 1.210633789034e+00 1.320346084484e+00 1.421574515067e+00 1.435687932817e+00 1.376590657142e+00 1.233282604654e+00 1.128535155925e+00 1.170293916595e+00 1.297246689619e+00 1.373820824322e+00 1.336688026397e+00 1.220573591582e+00 1.129148053193e+00 1.142416287453e+00 1.219976660739e+00 1.267455129948e+00 1.246066083333e+00 1.194203802865e+00 1.183475905609e+00 1.235914430253e+00 1.298360577591e+00 1.311837531849e+00 1.268778256828e+00 1.213539088078e+00 1.196633290979e+00 1.217708225393e+00 1.232406876644e+00 1.213393057828e+00 1.183322184799e+00 1.187931015805e+00 1.232201624970e+00 1.264017873258e+00 1.232252308194e+00 1.144361563489e+00 1.080549787719e+00 1.125742952239e+00 1.249638439332e+00 1.339044480970e+00 1.316776826973e+00 1.193673750414e+00 1.076932679038e+00 1.099437772358e+00 1.242599362715e+00 1.360672322898e+00 1.353041402561e+00 1.281450597396e+00 1.202265246395e+00 1.166486610832e+00 1.188401414569e+00 1.230762440015e+00 1.241291779396e+00 1.172086289083e+00 1.013605165827e+00 9.013786679609e-01 9.576441042122e-01 1.097510739728e+00 1.155799221317e+00 1.054473278187e+00 8.310678339096e-01 6.709261710892e-01 7.864899898281e-01 1.017525570303e+00 1.135253983064e+00 1.052953709221e+00 7.969608018307e-01 5.446166283682e-01 6.389063172815e-01 9.348496901016e-01 1.130499827727e+00 1.129124049676e+00 9.502534000262e-01 7.267240888864e-01 6.968577226480e-01 8.796155675315e-01 1.042655763023e+00 1.065826522822e+00 9.607283815996e-01 8.425965584377e-01 8.524659009138e-01 9.644869167787e-01 1.029114853685e+00 9.583238360566e-01 7.720778398394e-01 6.197416427290e-01 6.944534881121e-01 8.879464367703e-01 9.956364478692e-01 9.373015373325e-01 7.435573397271e-01 5.800902708693e-01 6.739939800610e-01 9.055969011313e-01 1.070154609090e+00 1.104871918058e+00 9.954920911856e-01 7.805985635869e-01 5.703649640022e-01 5.445315352006e-01 7.157371176413e-01 8.492734307607e-01 8.494491473115e-01 7.227366895480e-01 5.721836964061e-01 5.828412030703e-01 7.579726836191e-01 9.237695900219e-01 9.862608927057e-01 9.386752389250e-01 8.384354675371e-01 7.769593215789e-01 7.978277369503e-01 8.448523168302e-01 8.440455187161e-01 7.734178845094e-01 6.695937940587e-01 6.042492976627e-01 6.140012030369e-01 6.526167892932e-01 6.637385525769e-01 6.417198054291e-01 6.264747260124e-01 6.549697912841e-01 7.089463626067e-01 7.366044624293e-01 7.045957783707e-01 6.195390451565e-01 5.293835766066e-01 4.990425168219e-01 5.375433114355e-01 5.872233639812e-01 6.033736763084e-01 5.836055310998e-01 5.551128460025e-01 5.468889842971e-01 5.621934248411e-01 5.848683036011e-01 6.078102969567e-01 6.397718242640e-01 6.853956635879e-01 7.278726715410e-01 7.380880953758e-01 6.965649159301e-01 6.098417783651e-01 5.184449611314e-01 4.836898089077e-01 5.215437147907e-01 5.756047653190e-01 5.911308196994e-01 5.523641659736e-01 4.808301283740e-01 4.247474044330e-01 4.226793432908e-01 4.567706656455e-01 4.834998903660e-01 4.844804669304e-01 4.717188690833e-01 4.682060802971e-01 4.792123583041e-01 4.839427162975e-01 4.576368748482e-01 3.932555428911e-01 3.127104591100e-01 2.725042235782e-01 3.136268886553e-01 3.904444325265e-01 4.492912313046e-01 4.703885165674e-01 4.583562962369e-01 4.327925103340e-01 4.165153680220e-01 4.200976180728e-01 4.364235378629e-01 4.528122959196e-01 4.631177290672e-01 4.686568362971e-01 4.728230705322e-01 4.771084392085e-01 4.875737198668e-01 5.079471323796e-01 5.269788328320e-01 5.377753906279e-01 5.350254988119e-01 4.999988894516e-01 4.584223176715e-01 4.655841058291e-01 4.932513337555e-01 5.182287921702e-01 5.255151703363e-01 5.119994780355e-01 4.906104665806e-01 4.849309807017e-01 5.119741361228e-01 5.666620612455e-01 6.285022184457e-01 6.768456904142e-01 6.980294070404e-01 6.884208902455e-01 6.590245623736e-01 6.385308704265e-01 6.601834751161e-01 7.276930536932e-01 8.054771555308e-01 8.495000508319e-01 8.360343759516e-01 7.773569235781e-01 7.280504173337e-01 7.547962228333e-01 8.574915271199e-01 9.662919753795e-01 1.016625551362e+00 9.868169634924e-01 9.067948110322e-01 8.513406057625e-01 8.851930192905e-01 9.843627778667e-01 1.070282582219e+00 1.091727944913e+00 1.052040357782e+00 1.001464268567e+00 9.969772551323e-01 1.040461181936e+00 1.076611703924e+00 1.056306482062e+00 9.806437270417e-01 9.156193852032e-01 9.750235363488e-01 1.122075022745e+00 1.207435775101e+00 1.175517357010e+00 1.070247375494e+00 9.969006624339e-01 1.041982907067e+00 1.167997122186e+00 1.272447454101e+00 1.294640904626e+00 1.241862410912e+00 1.177327745167e+00 1.174621620097e+00 1.243167338161e+00 1.318963961497e+00 1.335108782314e+00 1.272276741289e+00 1.170648151855e+00 1.112314983234e+00 1.151775301941e+00 1.248436255685e+00 1.314695086052e+00 1.295130049156e+00 1.195308276339e+00 1.081635371049e+00 1.044114247084e+00 1.101862088452e+00 1.175233653429e+00 1.182039854445e+00 1.106606336898e+00 1.014903880243e+00 1.015890957834e+00 1.131030486502e+00 1.254970371527e+00 1.281065184772e+00 1.177796103386e+00 1.013797446518e+00 9.548012107858e-01 1.093521325760e+00 1.291412413236e+00 1.381580254130e+00 1.295833125042e+00 1.133980764736e+00 1.038078309696e+00 1.097793208953e+00 1.267184679997e+00 1.428560397468e+00 1.478808258230e+00 1.358150901967e+00 1.140728149974e+00 1.056611571176e+00 1.229865381287e+00 1.465660242456e+00 1.556994600503e+00 1.433066232997e+00 1.164346431155e+00 9.895426964331e-01 1.138750586547e+00 1.427831133956e+00 1.589998039104e+00 1.521355023611e+00 1.269795729535e+00 1.056706096368e+00 1.162583496144e+00 1.470490336688e+00 1.685225782351e+00 1.667147249086e+00 1.433517681491e+00 1.167726744166e+00 1.172853914769e+00 1.449343704341e+00 1.694140336375e+00 1.720617805396e+00 1.507175167448e+00 1.191383528082e+00 1.075317436564e+00 1.291696020094e+00 1.554185461157e+00 1.630177494707e+00 1.470077285496e+00 1.188066012707e+00 1.065952589724e+00 1.267413625931e+00 1.543957354226e+00 1.658389511086e+00 1.547851152233e+00 1.306992102827e+00 1.188263919485e+00 1.391322443733e+00 1.715483189885e+00 1.960481779545e+00 2.014670857171e+00 1.868251294961e+00 1.611977357649e+00 1.406844738508e+00 1.431616707375e+00 1.657449817684e+00 1.865948049499e+00 1.913339955123e+00 1.791049654980e+00 1.609289220155e+00 1.538241724364e+00 1.642642772771e+00 1.804242645959e+00 1.885724945283e+00 1.842694850795e+00 1.724943127744e+00 1.632479746803e+00 1.630923962842e+00 1.688759394844e+00 1.728257185997e+00 1.708214504278e+00 1.646126948519e+00 1.590138205000e+00 1.569738857985e+00 1.569530383620e+00 1.555972034396e+00 1.519994030457e+00 1.489285849098e+00 1.501237408481e+00 1.559925094639e+00 1.627564529701e+00 1.659784557604e+00 1.641173774754e+00 1.598095181952e+00 1.585592323418e+00 1.644409989327e+00 1.757883873506e+00 1.863085911550e+00 1.899632503759e+00 1.847827955335e+00 1.747051246250e+00 1.686653885521e+00 1.738838018929e+00 1.877395572771e+00 2.028753108767e+00 2.047846383441e+00 1.910119024728e+00 1.707430393295e+00 1.614597683943e+00 1.725482601641e+00 1.915832337224e+00 2.002648922732e+00 1.900139815068e+00 1.659528297734e+00 1.475296248482e+00 1.550474135672e+00 1.801063754966e+00 1.979970179454e+00 1.941781952162e+00 1.696720133916e+00 1.429611143857e+00 1.438562934539e+00 1.735632003750e+00 2.022649292787e+00 2.091609326617e+00 1.907687677841e+00 1.611067261057e+00 1.502756589475e+00 1.737139684081e+00 2.066178440677e+00 2.225207883167e+00 2.122749935393e+00 1.836696113772e+00 1.605378485957e+00 1.668896011812e+00 1.928818793564e+00 2.110148583461e+00 2.068139266611e+00 1.829687328297e+00 1.578522572500e+00 1.552841833693e+00 1.744044408057e+00 1.912350116086e+00 1.894377226404e+00 1.686946033276e+00 1.451601821675e+00 1.445197681334e+00 1.633664527974e+00 1.764308760549e+00 1.659317561397e+00 1.371886809694e+00 1.139077612883e+00 1.221286712338e+00 1.474956889377e+00 1.610857765019e+00 1.512756566991e+00 1.234862705023e+00 1.001541251786e+00 1.070637364907e+00 1.305634517578e+00 1.428544948819e+00 1.333709937171e+00 1.076346580120e+00 8.717076161869e-01 9.528916311946e-01 1.169165492619e+00 1.268699355154e+00 1.166526966953e+00 9.249004185737e-01 7.554045472279e-01 8.554174491215e-01 1.050237076400e+00 1.120632698578e+00 1.007099570226e+00 7.836856198619e-01 6.568710805188e-01 7.647338064024e-01 9.115255591818e-01 9.201786122717e-01 7.639176989433e-01 5.599849238146e-01 5.719759906732e-01 7.823004361130e-01 9.279664420680e-01 8.963131486048e-01 7.098919502867e-01 5.565018055691e-01 6.994217639942e-01 9.885098657697e-01 1.214692046367e+00 1.279526566539e+00 1.169996710311e+00 9.548816287677e-01 8.127824797595e-01 9.250517210732e-01 1.178913861662e+00 1.364554960254e+00 1.354274938599e+00 1.124546622941e+00 8.548160043901e-01 8.859476420198e-01 1.187665982959e+00 1.425222990618e+00 1.438735548893e+00 1.227252386502e+00 9.416360050965e-01 8.867865605088e-01 1.119170337857e+00 1.331700724068e+00 1.337829739620e+00 1.113211977110e+00 7.778652412089e-01 6.604150983135e-01 9.046098868503e-01 1.143936648538e+00 1.174024287986e+00 9.590714373049e-01 5.732970149003e-01 3.230953777862e-01 6.128158107888e-01 8.975297984940e-01 9.717061406338e-01 8.123548574700e-01 4.855300014443e-01 2.518690230599e-01 5.098473258806e-01 7.613669848982e-01 8.258337032074e-01 6.827717739575e-01 3.813318023532e-01 1.100811843603e-01 3.871385155806e-01 6.132299585606e-01 6.693795132981e-01 5.529124279214e-01 3.294654388924e-01 2.295300933393e-01 4.161231840186e-01 5.952788786379e-01 6.612496958050e-01 6.216018839381e-01 4.943217680107e-01 3.937160017601e-01 4.490121771509e-01 5.482215510145e-01 5.786724166706e-01 5.197712569652e-01 4.287947727384e-01 4.121503428224e-01 4.814603809577e-01 5.321585464153e-01 4.997499336128e-01 3.969272132652e-01 3.296406014454e-01 4.131431884258e-01 5.474597224302e-01 6.164950942608e-01 5.832456685883e-01 4.742105961649e-01 3.894083561449e-01 4.442149560864e-01 5.733695663828e-01 6.631556554102e-01 6.707753280333e-01 6.054488867249e-01 5.104868032151e-01 4.420589861381e-01 4.280423156594e-01 4.459568349667e-01 4.663153997273e-01 4.787383682307e-01 4.773334269335e-01 4.520585357211e-01 4.039610767436e-01 3.694282188765e-01 4.036166571999e-01 4.915144284217e-01 5.612830446065e-01 5.625484116818e-01 4.940035963006e-01 4.242016062776e-01 4.658244455047e-01 6.008301753381e-01 6.988116688755e-01 7.309166030726e-01 6.578689399990e-01 5.762781696666e-01 6.225002017922e-01 7.725574409550e-01 8.839522425136e-01 8.693656763773e-01 7.278612022099e-01 5.718975386785e-01 6.144579920915e-01 8.222250734009e-01 9.797708859843e-01 9.776153326531e-01 8.156873572351e-01 6.296349132303e-01 6.903690787180e-01 9.564712128818e-01 1.164002635915e+00 1.182531133396e+00 1.001623540671e+00 7.484497546309e-01 7.356377963467e-01 1.018704191181e+00 1.281016542866e+00 1.344162322189e+00 1.173568376801e+00 8.693693260602e-01 7.382528644469e-01 9.876660103127e-01 1.292709106045e+00 1.410939345342e+00 1.278693034765e+00 9.695934981573e-01 7.539711796909e-01 9.392945972318e-01 1.262811894170e+00 1.426981811659e+00 1.336558791344e+00 1.034313338774e+00 7.373811573233e-01 8.331120040899e-01 1.160784523291e+00 1.421574222852e+00 1.498808206423e+00 1.345809383776e+00 1.014211660005e+00 7.150878028409e-01 8.357961464048e-01 1.145421952747e+00 1.295079694321e+00 1.190741260110e+00 9.080809289077e-01 7.351622242253e-01 9.450102690834e-01 1.246757398103e+00 1.368964106392e+00 1.244649683251e+00 9.757437585796e-01 8.794116664543e-01 1.150863256942e+00 1.482015775902e+00 1.621519607847e+00 1.499572426782e+00 1.203175229864e+00 1.014615859087e+00 1.200753655804e+00 1.529455366115e+00 1.704002283183e+00 1.619499991554e+00 1.335078677220e+00 1.094827896389e+00 1.202116910246e+00 1.520619406110e+00 1.735339504286e+00 1.709390885802e+00 1.472682306539e+00 1.218878684052e+00 1.228984968162e+00 1.479884334545e+00 1.689911950718e+00 1.696222123401e+00 1.502910221279e+00 1.270888517628e+00 1.252458200451e+00 1.470581842932e+00 1.691209313442e+00 1.771114194165e+00 1.720190150826e+00 1.574443055583e+00 1.395934213466e+00 1.283939033589e+00 1.344225881972e+00 1.495101968972e+00 1.595497120946e+00 1.583608794428e+00 1.491166450481e+00 1.408205254197e+00 1.406112323663e+00 1.465748344620e+00 1.515286960013e+00 1.515454321711e+00 1.485792863473e+00 1.472927204423e+00 1.494440340250e+00 1.518584255807e+00 1.505566015900e+00 1.454988772013e+00 1.412920711327e+00 1.427381676635e+00 1.487591416062e+00 1.530072889212e+00 1.502144932764e+00 1.406687851708e+00 1.306693012638e+00 1.279394767801e+00 1.330401203547e+00 1.383306327708e+00 1.365193510317e+00 1.266641346497e+00 1.151422048763e+00 1.116256675156e+00 1.186399404959e+00 1.282357810288e+00 1.322629355753e+00 1.293955676873e+00 1.252757997408e+00 1.274005261999e+00 1.364775443466e+00 1.453362834504e+00 1.469513328683e+00 1.460855959998e+00 1.433633477585e+00 1.402119981088e+00 1.377002037612e+00 1.397882204979e+00 1.461688919351e+00 1.516233373339e+00 1.508974437045e+00 1.433241266553e+00 1.345063310888e+00 1.331565133054e+00 1.417342728771e+00 1.524183020381e+00 1.554676601328e+00 1.470010250273e+00 1.319118936306e+00 1.229924157685e+00 1.298701837612e+00 1.451779528035e+00 1.541579919848e+00 1.487333259881e+00 1.316862182720e+00 1.175500145841e+00 1.231744762410e+00 1.437623776845e+00 1.597622784497e+00 1.586245054327e+00 1.401402066928e+00 1.184267389050e+00 1.183163502355e+00 1.430985654429e+00 1.681979611347e+00 1.745958510982e+00 1.569198125136e+00 1.239817626295e+00 1.034043853035e+00 1.218401637563e+00 1.562095725281e+00 1.762084366584e+00 1.698363592182e+00 1.395250539377e+00 1.035708732021e+00 9.760770905043e-01 1.278539045655e+00 1.566054898579e+00 1.587140864046e+00 1.316658721057e+00 8.949534532194e-01 7.237222265609e-01 1.024106843665e+00 1.328605655153e+00 1.387207660067e+00 1.168529598441e+00 8.079617940230e-01 7.148101554657e-01 1.056641391060e+00 1.388028263801e+00 1.482818803199e+00 1.301838784554e+00 9.483446226748e-01 7.453422609718e-01 9.842098624414e-01 1.317640079836e+00 1.464039889717e+00 1.354894047620e+00 1.063555750640e+00 8.340820079549e-01 9.535329213869e-01 1.235466236904e+00 1.392219841793e+00 1.328426110388e+00 1.098113594447e+00 9.103405456820e-01 1.004457731870e+00 1.252146563784e+00 1.395155608992e+00 1.319505784247e+00 1.043204185419e+00 7.332159351974e-01 7.349541669333e-01 1.018161429179e+00 1.235232445070e+00 1.239742722625e+00 1.038312081445e+00 7.752905685560e-01 7.168480037230e-01 9.072924035928e-01 1.122222001673e+00 1.215610603444e+00 1.150251416053e+00 9.643397941942e-01 7.687587500729e-01 7.215636436587e-01 8.753630551873e-01 1.030027658892e+00 1.058270155649e+00 9.419255626882e-01 7.575970616652e-01 6.733877470141e-01 7.803141951958e-01 9.307763060916e-01 9.829663526654e-01 8.978325288618e-01 7.281524994886e-01 6.235356824671e-01 7.097264775026e-01 8.703599274220e-01 9.515551125858e-01 8.966854364563e-01 7.385324101443e-01 6.123944397909e-01 6.840118296982e-01 8.756450269803e-01 1.014324178942e+00 1.019450178975e+00 8.946970563505e-01 7.273649222067e-01 6.813236578637e-01 8.120527030906e-01 9.700363293078e-01 1.032043410458e+00 9.645082579613e-01 8.100633565620e-01 6.836795365001e-01 7.028182822572e-01 8.178192916697e-01 8.973655773423e-01 8.778890934366e-01 7.714589250422e-01 6.516553678104e-01 6.147216336360e-01 6.680915960580e-01 7.262006656373e-01 7.462485241024e-01 7.247279462652e-01 6.716196624389e-01 6.076847149084e-01 5.490297117773e-01 5.038660877232e-01 4.773063126172e-01 4.731660032338e-01 4.915136237441e-01 5.147893068777e-01 5.136552602450e-01 4.720631075152e-01 4.129672171242e-01 4.052778155714e-01 4.814041196613e-01 5.721146819622e-01 6.011029004205e-01 5.391404301744e-01 4.255762712253e-01 4.033347221463e-01 5.495511022944e-01 7.170084801233e-01 7.860269735196e-01 7.099772635704e-01 5.097613882547e-01 3.361731368220e-01 4.772198468124e-01 7.335518922430e-01 8.883539050017e-01 8.741719640188e-01 6.994505519034e-01 4.637764764438e-01 4.284757819752e-01 6.319956731100e-01 7.939782259194e-01 8.002097198558e-01 6.532073509646e-01 4.741578958920e-01 5.190519554695e-01 7.409697331798e-01 8.974393590807e-01 8.877350665674e-01 7.197799292265e-01 5.562334172774e-01 6.151921992851e-01 8.621612666995e-01 1.099511256605e+00 1.215739442604e+00 1.132821262569e+00 9.061399634364e-01 6.662371402029e-01 7.138103286901e-01 9.794496617131e-01 1.172886460341e+00 1.174637272313e+00 9.918048621751e-01 7.532535846087e-01 7.164459119136e-01 9.224318688063e-01 1.115235667600e+00 1.148103502545e+00 1.006121195898e+00 7.875844668129e-01 7.095875327037e-01 8.681991168395e-01 1.059636413593e+00 1.126463340446e+00 1.036766776335e+00 8.609457633619e-01 7.636136290868e-01 8.578541485643e-01 1.021548579106e+00 1.103472348221e+00 1.050891250272e+00 9.011790792895e-01 7.730633864964e-01 7.944219755325e-01 9.253171783748e-01 1.028255876167e+00 1.027900915904e+00 9.277355904381e-01 7.995957972714e-01 7.560054520932e-01 8.370117665799e-01 9.563952021590e-01 1.026611964114e+00 1.021230784874e+00 9.696288500484e-01 9.366707728238e-01 9.935250664138e-01 1.033612780297e+00 1.054446549760e+00 1.030516036660e+00 9.773420825600e-01 9.476895821992e-01 9.789756158480e-01 1.046846701888e+00 1.093176790124e+00 1.082824649812e+00 1.029771000963e+00 9.902568818857e-01 1.012938520023e+00 1.078456113508e+00 1.122103563038e+00 1.105182214753e+00 1.053158237603e+00 1.043933848797e+00 1.123434670511e+00 1.233128345027e+00 1.274637067992e+00 1.199197938673e+00 1.052784604776e+00 9.878392393202e-01 1.120098243523e+00 1.335723547771e+00 1.458910897544e+00 1.407009822190e+00 1.222294827900e+00 1.094711161721e+00 1.225227311704e+00 1.501642343108e+00 1.682145126960e+00 1.639861000181e+00 1.395145401170e+00 1.152707579180e+00 1.232603684939e+00 1.571861602664e+00 1.838020027269e+00 1.845558171133e+00 1.584708490966e+00 1.268963926048e+00 1.278319627514e+00 1.634554957907e+00 2.023511055047e+00 2.212096447521e+00 2.120697600172e+00 1.730039501340e+00 1.265567351170e+00 1.341792151141e+00 1.877344810041e+00 2.280129507054e+00 2.288572197619e+00 1.902506934633e+00 1.410032279846e+00 1.450255326379e+00 2.024415625380e+00 2.500151987110e+00 2.561584622606e+00 2.163779190220e+00 1.525432365617e+00 1.311471996056e+00 1.869649133905e+00 2.461284085258e+00 2.653399416762e+00 2.349147521495e+00 1.698137451350e+00 1.242842292156e+00 1.635046759029e+00 2.264312117926e+00 2.560201100983e+00 2.370701157074e+00 1.797581270547e+00 1.275844219431e+00 1.496081121928e+00 2.088084039402e+00 2.427754293692e+00 2.319556492390e+00 1.833650559770e+00 1.340307066816e+00 1.460496495745e+00 1.986421618918e+00 2.326015717153e+00 2.261472494480e+00 1.848098443617e+00 1.430414407548e+00 1.546381740041e+00 2.051945219738e+00 2.430624425487e+00 2.490941175827e+00 2.131009338657e+00 1.577319317442e+00 1.401514518337e+00 1.833585197997e+00 2.282345937071e+00 2.374766836929e+00 2.049590586100e+00 1.500714834837e+00 1.269850981581e+00 1.675207071235e+00 2.144312486853e+00 2.285281536656e+00 2.020755717470e+00 1.512946662098e+00 1.245754415831e+00 1.597602927620e+00 2.080515733242e+00 2.286946529091e+00 2.115949288542e+00 1.685715014058e+00 1.362293318845e+00 1.535746088736e+00 1.939240465611e+00 2.161749624904e+00 2.058760594237e+00 1.701499388269e+00 1.379454429299e+00 1.463043511135e+00 1.822871687626e+00 2.080964694437e+00 2.068732585921e+00 1.820280366028e+00 1.552445356877e+00 1.563944037154e+00 1.844606926039e+00 2.103116895184e+00 2.148421398439e+00 1.961249951332e+00 1.679453462680e+00 1.559998555617e+00 1.740996658235e+00 2.053434702635e+00 2.263815109827e+00 2.254811722846e+00 1.983806611574e+00 1.515359809167e+00 1.195334303922e+00 1.438264013525e+00 1.888278653048e+00 2.118324496444e+00 1.982806638844e+00 1.532180042248e+00 1.058087529657e+00 1.140543960216e+00 1.631297403689e+00 1.977586464085e+00 1.970656625583e+00 1.607131280276e+00 1.069012050989e+00 8.721871064395e-01 1.268564716879e+00 1.651461126374e+00 1.720806581862e+00 1.430891772974e+00 9.059179914155e-01 6.150130312133e-01 1.012811743346e+00 1.419574371538e+00 1.518340309532e+00 1.259568043980e+00 7.532448438061e-01 5.066784193275e-01 9.786674342350e-01 1.403630090620e+00 1.513667154466e+00 1.272282531761e+00 8.108536667888e-01 6.469637150134e-01 1.097097670082e+00 1.512580864233e+00 1.621981429755e+00 1.385533536554e+00 9.516285568137e-01 8.229710353460e-01 1.257998516287e+00 1.705138427069e+00 1.926943195392e+00 1.846416548500e+00 1.482330751523e+00 9.835756323345e-01 8.106314353297e-01 1.247696417980e+00 1.727972690062e+00 1.884715502328e+00 1.645615994615e+00 1.094615354574e+00 6.185429342609e-01 9.759127255168e-01 1.513036348358e+00 1.752375132144e+00 1.592229917115e+00 1.093498698850e+00 5.769780305153e-01 8.748594233525e-01 1.442145207231e+00 1.743873308251e+00 1.664225842580e+00 1.246202963678e+00 7.330719034528e-01 7.904806338727e-01 1.281462660151e+00 1.597237186735e+00 1.568206546245e+00 1.202075909654e+00 6.591934912653e-01 5.434145690977e-01 1.018958861613e+00 1.366831150002e+00 1.407043328800e+00 1.142358079269e+00 7.197504606688e-01 5.906164829944e-01 9.491441362651e-01 1.268503260427e+00 1.349061030461e+00 1.181283445148e+00 8.812072293587e-01 7.110857484829e-01 8.458911642265e-01 1.033849666528e+00 1.072353815955e+00 9.377899430386e-01 7.415527178092e-01 7.026959732105e-01 8.662110548958e-01 1.027619018183e+00 1.062828825161e+00 9.684885121669e-01 8.291262298614e-01 7.673558490691e-01 8.128724170624e-01 8.713116878197e-01 8.734193752693e-01 8.334336266260e-01 8.112601283999e-01 8.301756276740e-01 8.404926252604e-01 7.864271385700e-01 6.744254585488e-01 5.980277591219e-01 6.565710219266e-01 7.840468705249e-01 8.545039678690e-01 8.144625733313e-01 6.995384975225e-01 6.320811231238e-01 7.069569332724e-01 8.326455274473e-01 8.817553240185e-01 8.123059385920e-01 6.817860893938e-01 6.419546647837e-01 7.653415982061e-01 9.137852771820e-01 9.579783809529e-01 8.640594272429e-01 6.973795090717e-01 6.293447776840e-01 7.555527009950e-01 9.178163644175e-01 9.702271264088e-01 8.769078444763e-01 7.044849483903e-01 5.882227200428e-01 6.291394199719e-01 7.494831696075e-01 8.279446263368e-01 8.101411290126e-01 6.860137248851e-01 5.669019861128e-01 5.938717776733e-01 7.297426295179e-01 8.170867318873e-01 7.755266261756e-01 6.225252759818e-01 4.979887323456e-01 5.938965660402e-01 8.006266089908e-01 9.319236044276e-01 9.155823998975e-01 7.685801254778e-01 6.044560666484e-01 6.108289509179e-01 7.742170061373e-01 9.089298223240e-01 9.185577631027e-01 8.027940466716e-01 6.440933381892e-01 5.884440939011e-01 6.751564839013e-01 7.670615286250e-01 7.648802958510e-01 6.657903883799e-01 5.580541584279e-01 5.758759634986e-01 7.030608266942e-01 8.055282530808e-01 8.104181278065e-01 7.288538617905e-01 6.521257493989e-01 6.925910106890e-01 8.243257703752e-01 9.267597615609e-01 9.228539451685e-01 8.052252384977e-01 6.435033695986e-01 5.913163586856e-01 7.207854384542e-01 8.927045102891e-01 1.000146104138e+00 1.019002097953e+00 9.450914138296e-01 7.928895117498e-01 6.944102563857e-01 7.699386099693e-01 9.400564261110e-01 1.057390441621e+00 1.044875006338e+00 8.970883585895e-01 6.836183343592e-01 5.759909496432e-01 6.971870937802e-01 8.837580118623e-01 9.769291621842e-01 9.226960301621e-01 7.466721237803e-01 5.741371430100e-01 6.160054407682e-01 8.315925113939e-01 1.015371004224e+00 1.066743759157e+00 9.722941160594e-01 7.961759624054e-01 6.898669645823e-01 7.758514657392e-01 9.447445974038e-01 1.044207972725e+00 1.017213114683e+00 8.996535751084e-01 8.174425438915e-01 8.943964237804e-01 1.069058317142e+00 1.193534811701e+00 1.184363896781e+00 1.047618445560e+00 8.921049183702e-01 8.983220727309e-01 1.084113651149e+00 1.270689160207e+00 1.320570565816e+00 1.196064084665e+00 9.767055782667e-01 8.656284609494e-01 9.909827650301e-01 1.227023054900e+00 1.400762008367e+00 1.380028863367e+00 1.115329434160e+00 7.847553155062e-01 7.992340523158e-01 1.160017885500e+00 1.455466207967e+00 1.497029691390e+00 1.256530634825e+00 8.627557927104e-01 7.510733210585e-01 1.143877708448e+00 1.548241912986e+00 1.698711265685e+00 1.523899861501e+00 1.092797680305e+00 7.262758346185e-01 9.844252360042e-01 1.475723489379e+00 1.760316385881e+00 1.703912627232e+00 1.322856358542e+00 8.123069816895e-01 7.737052838776e-01 1.262078890741e+00 1.643304150098e+00 1.696730903122e+00 1.399498410016e+00 9.013548238416e-01 7.394262087879e-01 1.206936358589e+00 1.652033402688e+00 1.786795975504e+00 1.557285970001e+00 1.084095832230e+00 8.209799313225e-01 1.210918518054e+00 1.693314102372e+00 1.892942638449e+00 1.724855373506e+00 1.274201001605e+00 8.683659271492e-01 1.105956685735e+00 1.662203331938e+00 2.012796800316e+00 1.987301939997e+00 1.604556558385e+00 1.090787745153e+00 1.044188499395e+00 1.558788654775e+00 2.012795461918e+00 2.121551937137e+00 1.826791870398e+00 1.249659318087e+00 8.730093641492e-01 1.305810859437e+00 1.904847445693e+00 2.209306808331e+00 2.089536219531e+00 1.586860411150e+00 9.686151154738e-01 9.986992607109e-01 1.622426717907e+00 2.097622572302e+00 2.179203869792e+00 1.839481040767e+00 1.232538853921e+00 8.941537539046e-01 1.357524583302e+00 1.924067982144e+00 2.171684512878e+00 1.998017236132e+00 1.481741452537e+00 9.756928562396e-01 1.180224123250e+00 1.773724346718e+00 2.160476981764e+00 2.149239771664e+00 1.749727124302e+00 1.183879651503e+00 1.067483061857e+00 1.590784882103e+00 2.086040790605e+00 2.232067519241e+00 1.959861765384e+00 1.392792067687e+00 9.887748425796e-01 1.334845432480e+00 1.941041626846e+00 2.333869944678e+00 2.359869613440e+00 2.017927694136e+00 1.451993214285e+00 1.067711356090e+00 1.349225515334e+00 1.876951831584e+00 2.205129541548e+00 2.186495699318e+00 1.828562434974e+00 1.284407211400e+00 9.731732934332e-01 1.291285662338e+00 1.768050798779e+00 2.024367836567e+00 1.948552605931e+00 1.575005793987e+00 1.107072943536e+00 1.030677701389e+00 1.470633305983e+00 1.926346612888e+00 2.131659957549e+00 2.014015153392e+00 1.630745590822e+00 1.205612379394e+00 1.172255192599e+00 1.573714349432e+00 1.975447153468e+00 2.131173289624e+00 1.968923599600e+00 1.537220657921e+00 1.038500756725e+00 9.553740627247e-01 1.385134618656e+00 1.816239957703e+00 2.004230537528e+00 1.886937578191e+00 1.512748485275e+00 1.062276731713e+00 9.364132388334e-01 1.277400443111e+00 1.662900984280e+00 1.850121109909e+00 1.775754769895e+00 1.483020758603e+00 1.124371003673e+00 9.799810801485e-01 1.171187097050e+00 1.429446485211e+00 1.540797464338e+00 1.444694144223e+00 1.191177049136e+00 9.492738764582e-01 9.639937387800e-01 1.208252281272e+00 1.436022979461e+00 1.505635522603e+00 1.389050176751e+00 1.151776271581e+00 9.615692507515e-01 1.005014416218e+00 1.213839358438e+00 1.381118220605e+00 1.390497150462e+00 1.223188782468e+00 9.495156869143e-01 7.582521501916e-01 8.564556979723e-01 1.107541808301e+00 1.288980560007e+00 1.307640656303e+00 1.165156286381e+00 9.521005153214e-01 8.583570652176e-01 1.007458627176e+00 1.253449564213e+00 1.425412414173e+00 1.449207596152e+00 1.330084369740e+00 1.144996728839e+00 1.031271901769e+00 1.086033286656e+00 1.236019954991e+00 1.345025800780e+00 1.337200312596e+00 1.209718544659e+00 1.027388187984e+00 9.131197846996e-01 9.591773911130e-01 1.100975402727e+00 1.213526932128e+00 1.226640164598e+00 1.133023638117e+00 9.792103048880e-01 8.581473904564e-01 8.604336679140e-01 9.713349637736e-01 1.097369357121e+00 1.169393300544e+00 1.164770318378e+00 1.097104088062e+00 1.006195424204e+00 9.443664913008e-01 9.471695115902e-01 1.003680087704e+00 1.068462526088e+00 1.097145625414e+00 1.066015673217e+00 9.791982398782e-01 8.742485589939e-01 8.184647292130e-01 8.606504119216e-01 9.678531714275e-01 1.060818538421e+00 1.078504978988e+00 9.987834872961e-01 8.446839149596e-01 6.952709784218e-01 6.688588855058e-01 7.800384435031e-01 9.082241608347e-01 9.548009222197e-01 8.829659779252e-01 7.114154797928e-01 5.287516053686e-01 5.074097617169e-01 6.677650439145e-01 8.342622594721e-01 9.063669486630e-01 8.641085390645e-01 7.530282054540e-01 6.880987037288e-01 7.731638800276e-01 9.494220394343e-01 1.093854003200e+00 1.133677886214e+00 1.053638588647e+00 8.946138321831e-01 7.597876589282e-01 7.704754135510e-01 9.088942194218e-01 1.048942851547e+00 1.106363242926e+00 1.061284087901e+00 9.492932991337e-01 8.553387269281e-01 8.699650852550e-01 9.900983942536e-01 1.130331624403e+00 1.219784735367e+00 1.231582927005e+00 1.176859886512e+00 1.095305925269e+00 1.039808521156e+00 1.046358569425e+00 1.106432216047e+00 1.179024163860e+00 1.224189538404e+00 1.221738540744e+00 1.176675300957e+00 1.119918120404e+00 1.098684738245e+00 1.144157458108e+00 1.239005868729e+00 1.331165673634e+00 1.373258023986e+00 1.347933834643e+00 1.277610979989e+00 1.219061508937e+00 1.226666143258e+00 1.295624377530e+00 1.361466401870e+00 1.357462321919e+00 1.258515916987e+00 1.102540290674e+00 9.977169499780e-01 1.052059142629e+00 1.224866103622e+00 1.380044734491e+00 1.420544156947e+00 1.320771738689e+00 1.134107851551e+00 1.003302824769e+00 1.074693988413e+00 1.289800615335e+00 1.477816519755e+00 1.531605316982e+00 1.429644340226e+00 1.235021250899e+00 1.096141870825e+00 1.152030510680e+00 1.340853779098e+00 1.493787763545e+00 1.507023988327e+00 1.368322314056e+00 1.158024315890e+00 1.045384585936e+00 1.150093500807e+00 1.360219293294e+00 1.504403778209e+00 1.497980061471e+00 1.347016186236e+00 1.143990868001e+00 1.048590078201e+00 1.143209498857e+00 1.312373495614e+00 1.414591701792e+00 1.397853876386e+00 1.301080239474e+00 1.230345668332e+00 1.275585846393e+00 1.403237454884e+00 1.502837468187e+00 1.499652647808e+00 1.398733016194e+00 1.289600390026e+00 1.298377252890e+00 1.450434879903e+00 1.635985112656e+00 1.739880349506e+00 1.715801262483e+00 1.596314689958e+00 1.480384804016e+00 1.472580846569e+00 1.576504241847e+00 1.695728539063e+00 1.743626849231e+00 1.704010627940e+00 1.631429461871e+00 1.608562881146e+00 1.665107410239e+00 1.742454869259e+00 1.758523714813e+00 1.682093272518e+00 1.563910465360e+00 1.518369399575e+00 1.618086319812e+00 1.794686823446e+00 1.914932874155e+00 1.891707837125e+00 1.726175456887e+00 1.523492623216e+00 1.465374650661e+00 1.629808070030e+00 1.872870382177e+00 2.014139412881e+00 1.961558264130e+00 1.726883104442e+00 1.436159239554e+00 1.319541625652e+00 1.490360785244e+00 1.761303984926e+00 1.922133861420e+00 1.885665805871e+00 1.680919890234e+00 1.448930145343e+00 1.394933476273e+00 1.567201546732e+00 1.784638487934e+00 1.876470241597e+00 1.784340383381e+00 1.562742682119e+00 1.373001781020e+00 1.390950778903e+00 1.580926582342e+00 1.745789692411e+00 1.744197980317e+00 1.541880935689e+00 1.213456721423e+00 9.712249309685e-01 1.057849259365e+00 1.337617769104e+00 1.541839897009e+00 1.548233133866e+00 1.351731951845e+00 1.054840487764e+00 8.959948884555e-01 1.058480739377e+00 1.341662568593e+00 1.520158616815e+00 1.507982198440e+00 1.320034794052e+00 1.065028298559e+00 9.431300971665e-01 1.064787598093e+00 1.268170512254e+00 1.379140759951e+00 1.335847064203e+00 1.170541956299e+00 9.991933033378e-01 9.715629624549e-01 1.096089127136e+00 1.229400436833e+00 1.261976318203e+00 1.174253903938e+00 1.033400907488e+00 9.735360703356e-01 1.072717558455e+00 1.240028081521e+00 1.343772752663e+00 1.315570042390e+00 1.162293889709e+00 9.732056590225e-01 9.139462040117e-01 1.063578815388e+00 1.289802713294e+00 1.448176055109e+00 1.473400966186e+00 1.369816266191e+00 1.206024314849e+00 1.104569110026e+00 1.159815374574e+00 1.322882922040e+00 1.472230640690e+00 1.525200254488e+00 1.457624508548e+00 1.297571392994e+00 1.120437459330e+00 1.028193147586e+00 1.068673823321e+00 1.175712427669e+00 1.251841526433e+00 1.242238786052e+00 1.143178792408e+00 9.971281479659e-01 8.851151320713e-01 8.824385441656e-01 9.762108713770e-01 1.086670261210e+00 1.154067808734e+00 1.164153776736e+00 1.139102582220e+00 1.117325006900e+00 1.123583666617e+00 1.149158750836e+00 1.165465159364e+00 1.154329871955e+00 1.125144601618e+00 1.108909401206e+00 1.129815249419e+00 1.176854929732e+00 1.211045131412e+00 1.198147406044e+00 1.133441810211e+00 1.049319020558e+00 1.000830341649e+00 1.019268096830e+00 1.074881377807e+00 1.108640109220e+00 1.084148867895e+00 1.009973484932e+00 9.375617091086e-01 9.264727424263e-01 9.790908792683e-01 1.033767517978e+00 1.029260343716e+00 9.486125652824e-01 8.328630866952e-01 7.724534066780e-01 8.255613909382e-01 9.305218290276e-01 9.870593659378e-01 9.436323644380e-01 8.190256999674e-01 7.172121147841e-01 7.746140380206e-01 9.598841914705e-01 1.124737872609e+00 1.169262710748e+00 1.064512732788e+00 8.597672118872e-01 7.192109950113e-01 8.360404006647e-01 1.102841625437e+00 1.314143849768e+00 1.363904662597e+00 1.224478817359e+00 9.381136973258e-01 6.484932771488e-01 6.398855733137e-01 8.907623991208e-01 1.109019134574e+00 1.166958080542e+00 1.049660309782e+00
 1.284150456013e+00 1.233205186545e+00 1.149049917512e+00 1.076584039267e+00 1.060309347558e+00 1.105904066362e+00 1.177099234711e+00 1.230009976886e+00 1.253066001156e+00 1.207422683318e+00 1.109909316974e+00 1.047590871301e+00 1.059713846633e+00 1.103951165038e+00 1.123460318725e+00 1.108696262757e+00 1.095179063130e+00 1.117002896618e+00 1.161964671509e+00 1.186348796792e+00 1.164925802693e+00 1.118458087973e+00 1.100404344977e+00 1.142088606255e+00 1.211489618300e+00 1.248176811778e+00 1.219105783103e+00 1.141943526492e+00 1.076800889221e+00 1.079754512264e+00 1.142647982246e+00 1.206220703480e+00 1.223883380972e+00 1.192348369203e+00 1.145532029452e+00 1.125388235845e+00 1.144542164607e+00 1.178540981419e+00 1.195755236584e+00 1.183723344807e+00 1.151672821738e+00 1.117944535807e+00 1.095666619222e+00 1.087542504287e+00 1.090439950790e+00 1.099749299329e+00 1.108174545346e+00 1.104804363773e+00 1.080301083113e+00 1.035065116073e+00 9.824303134851e-01 9.413892696722e-01 9.220212589874e-01 9.185685408307e-01 9.195916608153e-01 9.213935668793e-01 9.275268623969e-01 9.364194859133e-01 9.345218324474e-01 9.061642276930e-01 8.515753145457e-01 7.969248547144e-01 7.802331301703e-01 8.100263423709e-01 8.483967127670e-01 8.483396587384e-01 7.916973176206e-01 7.040818576815e-01 6.491871382328e-01 6.755491369180e-01 7.517728071856e-01 8.120394106505e-01 8.237513458197e-01 7.998983757185e-01 7.823286387239e-01 8.024224365500e-01 8.483950629142e-01 8.856105207667e-01 8.971141595363e-01 8.966512137248e-01 9.105670554612e-01 9.452382635670e-01 9.771362459040e-01 9.780983164146e-01 9.432104712627e-01 8.980286887556e-01 8.789035063661e-01 8.947544054615e-01 9.155938150901e-01 9.055290914687e-01 8.825288045787e-01 8.598717394291e-01 8.397523484745e-01 8.244910438665e-01 8.167037809490e-01 8.178950276525e-01 8.270185362039e-01 8.266834652665e-01 8.118031446639e-01 7.957083738496e-01 7.956271051613e-01 7.995799493211e-01 7.782135820158e-01 7.192779285969e-01 6.507454054863e-01 6.346430770475e-01 7.013568516133e-01 8.013983119607e-01 8.661684095856e-01 8.595149068685e-01 7.867417283336e-01 6.918809389980e-01 6.389837866300e-01 6.549046484243e-01 6.953342265369e-01 7.024241897362e-01 6.532545656724e-01 5.656460585145e-01 4.892210650412e-01 4.715335542689e-01 5.010762936202e-01 5.254570918662e-01 5.127074900414e-01 4.660109668548e-01 4.134580266294e-01 3.844142932593e-01 3.778621525723e-01 3.654704600578e-01 3.273101810307e-01 2.723714068625e-01 2.396958352479e-01 2.593451053425e-01 2.994902694964e-01 3.149079955962e-01 2.874276660025e-01 2.267442144526e-01 1.717708278615e-01 1.724644979405e-01 2.047523272709e-01 2.106633990323e-01 1.662785665692e-01 7.968099831205e-02 7.978337329819e-02 1.965483079498e-01 2.914480400187e-01 3.332295817016e-01 3.106563426501e-01 2.322310800580e-01 1.365105507125e-01 1.319002826194e-01 2.118240414316e-01 2.643225448831e-01 2.562577668708e-01 1.883548409289e-01 9.299683796302e-02 1.072286870448e-01 2.034619640011e-01 2.640254209336e-01 2.658936954582e-01 2.180720236101e-01 1.711127285513e-01 2.032300933174e-01 2.814739353725e-01 3.352461858755e-01 3.374463073483e-01 2.945607453076e-01 2.451586558868e-01 2.424823887866e-01 2.805507388919e-01 3.040879171317e-01 2.822283565162e-01 2.215600729003e-01 1.712016564803e-01 1.927289961939e-01 2.419597257306e-01 2.522974465355e-01 2.028372255567e-01 1.219226997434e-01 1.507083642184e-01 2.773468355337e-01 3.906110926428e-01 4.540738407738e-01 4.556520764093e-01 4.047137739575e-01 3.183978470740e-01 2.607590367533e-01 3.261897529846e-01 4.055791971692e-01 4.237020122715e-01 3.648476879520e-01 2.609541897657e-01 2.249122534306e-01 3.298917470310e-01 4.551077335612e-01 5.282279365226e-01 5.356346903645e-01 5.007418652893e-01 4.700874759168e-01 4.749028835266e-01 4.946656569429e-01 4.871677316190e-01 4.350186581465e-01 3.644631184997e-01 3.426738176468e-01 3.996002848314e-01 4.731452040975e-01 5.020549256031e-01 4.642933946512e-01 3.732030370332e-01 2.788156020733e-01 2.596502705838e-01 3.151654112245e-01 3.652074810589e-01 3.690736651352e-01 3.262654876313e-01 2.614748153907e-01 2.160746356169e-01 2.199565327466e-01 2.540389127515e-01 2.891145129684e-01 3.161680651624e-01 3.358408981534e-01 3.492436940311e-01 3.588575698911e-01 3.725186483658e-01 3.996149429203e-01 4.401129449738e-01 4.817400216553e-01 5.094220831328e-01 5.148712830789e-01 4.998065291936e-01 4.740669988231e-01 4.521596803021e-01 4.508619648980e-01 4.843982102508e-01 5.526179665972e-01 6.351172141115e-01 7.010463150385e-01 7.244760438648e-01 6.988461272069e-01 6.495635360696e-01 6.328350557629e-01 6.874670882504e-01 7.804720083142e-01 8.470826930180e-01 8.501753243302e-01 8.031184135972e-01 7.705570806593e-01 8.187371897591e-01 9.289106158995e-01 1.020112283291e+00 1.032781796446e+00 9.643688406793e-01 8.756115935670e-01 8.585754837994e-01 9.338199337671e-01 1.019908557885e+00 1.039992685044e+00 9.893879789817e-01 9.436782666171e-01 9.968760976074e-01 1.132731460461e+00 1.238489047691e+00 1.222249386385e+00 1.066118134501e+00 8.563122014773e-01 7.902224491314e-01 9.426080616474e-01 1.154520021755e+00 1.274003289060e+00 1.237567513519e+00 1.034668594475e+00 7.226810631352e-01 5.982808104078e-01 8.567922102650e-01 1.135541631979e+00 1.222207586632e+00 1.079837547324e+00 8.084705665585e-01 7.029222479231e-01 9.420280690996e-01 1.222873661409e+00 1.329252827080e+00 1.212802222593e+00 9.571925918930e-01 8.028822987566e-01 9.498067408566e-01 1.187477724735e+00 1.287149989818e+00 1.188968227357e+00 9.800099297133e-01 8.921204249915e-01 1.061822041165e+00 1.286014271550e+00 1.364502827096e+00 1.242756706987e+00 1.010395129096e+00 9.133706334470e-01 1.103522724025e+00 1.361945283579e+00 1.473566498787e+00 1.370674010782e+00 1.115770123855e+00 9.154098141586e-01 9.984310686388e-01 1.240341521265e+00 1.401290681856e+00 1.392895256448e+00 1.260425993034e+00 1.147062325298e+00 1.179465957562e+00 1.309379887460e+00 1.404664352836e+00 1.402905596123e+00 1.314037039072e+00 1.141946625863e+00 1.037051637394e+00 1.116920343606e+00 1.281412957705e+00 1.373147104120e+00 1.333446176151e+00 1.211249376844e+00 1.128812030548e+00 1.171399767420e+00 1.280580256365e+00 1.348078721253e+00 1.332711566060e+00 1.274894436220e+00 1.251165340660e+00 1.291220132002e+00 1.346026677734e+00 1.355055763425e+00 1.308597346628e+00 1.251188186985e+00 1.235145871963e+00 1.260687678948e+00 1.281345052736e+00 1.266226739505e+00 1.234376486088e+00 1.230323987187e+00 1.262955888796e+00 1.285365421632e+00 1.247930677640e+00 1.156566066067e+00 1.088849101998e+00 1.128927070198e+00 1.249254332073e+00 1.339035751288e+00 1.321863686912e+00 1.208042497886e+00 1.100286411616e+00 1.122524476377e+00 1.257245380490e+00 1.368923939822e+00 1.363793017717e+00 1.300854402400e+00 1.227560269185e+00 1.188490420226e+00 1.196392909589e+00 1.220559189341e+00 1.216975220930e+00 1.137492514291e+00 9.781857004098e-01 8.827794084207e-01 9.520848290388e-01 1.083764986657e+00 1.124997912116e+00 1.016557465634e+00 8.175014075605e-01 7.221973099641e-01 8.666070842954e-01 1.069169391942e+00 1.141455584986e+00 1.019295453321e+00 7.529721109711e-01 5.669407176104e-01 7.392017715065e-01 1.028731250340e+00 1.188331289030e+00 1.146813455749e+00 9.443363153996e-01 7.425327897560e-01 7.719259220903e-01 9.740803559315e-01 1.121654003555e+00 1.119605196775e+00 9.992790735242e-01 8.919674680273e-01 9.261802353244e-01 1.043625762043e+00 1.092732230496e+00 9.984739723849e-01 7.991276875907e-01 6.668197643619e-01 7.726414730857e-01 9.708417973571e-01 1.066455375436e+00 9.930822920858e-01 7.998675095734e-01 6.700138008237e-01 7.861125176493e-01 1.004546707642e+00 1.152362366869e+00 1.163515630723e+00 1.031578022216e+00 8.057437004155e-01 6.167731752859e-01 6.338042473971e-01 8.063985968834e-01 9.152616469121e-01 8.853366957091e-01 7.434412900513e-01 6.245903740896e-01 6.985726230492e-01 8.959474747145e-01 1.047332339196e+00 1.075961900265e+00 9.906940745643e-01 8.701912424189e-01 8.237819123465e-01 8.781742781608e-01 9.444272814703e-01 9.405215683218e-01 8.543672665087e-01 7.425433097968e-01 6.966274280125e-01 7.439879808722e-01 8.112968970276e-01 8.306196090347e-01 7.953670506627e-01 7.510071495180e-01 7.505746921762e-01 7.919115445818e-01 8.220464947407e-01 7.981700322046e-01 7.189750265240e-01 6.241493402293e-01 5.697545238104e-01 5.725848593814e-01 5.919291093353e-01 5.890696076559e-01 5.647197164351e-01 5.481958328074e-01 5.600221257663e-01 5.860219746935e-01 6.009331444441e-01 6.027928727758e-01 6.161824539293e-01 6.607003209938e-01 7.188520661635e-01 7.500824986662e-01 7.251611424470e-01 6.459977653535e-01 5.523806946311e-01 5.087981485122e-01 5.391648723116e-01 5.899454476218e-01 6.031783216166e-01 5.621263626008e-01 4.918846241600e-01 4.458714959338e-01 4.588013833895e-01 5.017351888057e-01 5.277329363762e-01 5.202898561389e-01 4.948193891619e-01 4.783273752479e-01 4.784892494256e-01 4.739905522745e-01 4.405571145348e-01 3.777206612038e-01 3.225386239025e-01 3.340197750259e-01 4.104912682789e-01 4.944394203409e-01 5.481141841426e-01 5.635355174958e-01 5.522644651675e-01 5.325581169774e-01 5.154037645008e-01 4.994138348509e-01 4.804462820384e-01 4.639527112500e-01 4.642173860007e-01 4.874681037423e-01 5.200347013594e-01 5.411989337016e-01 5.460784222050e-01 5.439427211585e-01 5.348514175287e-01 5.221335883615e-01 5.029030286738e-01 4.555313726801e-01 4.134161283184e-01 4.167951982371e-01 4.391773754273e-01 4.679561342593e-01 4.892393187355e-01 4.951412834123e-01 4.896008515792e-01 4.876418038901e-01 5.069023338401e-01 5.536231197739e-01 6.164931991926e-01 6.744918578835e-01 7.077356350014e-01 7.055369381361e-01 6.736025317344e-01 6.390511527163e-01 6.409776982069e-01 6.943470257971e-01 7.688440582689e-01 8.193366259307e-01 8.201609103664e-01 7.801588521463e-01 7.437153181184e-01 7.624745416783e-01 8.379695422161e-01 9.181957786407e-01 9.532160480976e-01 9.297824353223e-01 8.780981195877e-01 8.550709949920e-01 8.925022739225e-01 9.588662002480e-01 9.985040690132e-01 9.851143552354e-01 9.397101326762e-01 9.158104179114e-01 9.468108121017e-01 1.002273323687e+00 1.022254185790e+00 9.777690675289e-01 8.911054777929e-01 8.616774844727e-01 9.676328054751e-01 1.134466926287e+00 1.203668441305e+00 1.152640050094e+00 1.042085904690e+00 9.892576139047e-01 1.063889283073e+00 1.198939851141e+00 1.289048424921e+00 1.286660998696e+00 1.216014470601e+00 1.154926393855e+00 1.174640655718e+00 1.261805469829e+00 1.337959788088e+00 1.341161197878e+00 1.265788683023e+00 1.165516724487e+00 1.124504362532e+00 1.179331245357e+00 1.273654761157e+00 1.324643078027e+00 1.290657852023e+00 1.189591374310e+00 1.091064712398e+00 1.069813439341e+00 1.124274979140e+00 1.177648173094e+00 1.165001685871e+00 1.086166051947e+00 1.013006088267e+00 1.037310631965e+00 1.153595460666e+00 1.258300660302e+00 1.261793009343e+00 1.146914309744e+00 9.907084731163e-01 9.508080450727e-01 1.091111415411e+00 1.270785697858e+00 1.340754600871e+00 1.251320443417e+00 1.113277019410e+00 1.047700959600e+00 1.120914133207e+00 1.278216376745e+00 1.417196431707e+00 1.436629679191e+00 1.298058525258e+00 1.097319742471e+00 1.056077669416e+00 1.244643694463e+00 1.459516774237e+00 1.520565513395e+00 1.376052823753e+00 1.109198142965e+00 9.630753917409e-01 1.131469022803e+00 1.409025717638e+00 1.551779839974e+00 1.473189907841e+00 1.230229472472e+00 1.040900112618e+00 1.151866207067e+00 1.435778229258e+00 1.623415931793e+00 1.592156442118e+00 1.368264820227e+00 1.134065333991e+00 1.158198746078e+00 1.410900688681e+00 1.616706318745e+00 1.613444277820e+00 1.393325714866e+00 1.104490532437e+00 1.039652710392e+00 1.269454191474e+00 1.506570370964e+00 1.552196575035e+00 1.378016973028e+00 1.114457031764e+00 1.041953769382e+00 1.262949763923e+00 1.515198720232e+00 1.591696539809e+00 1.450435594979e+00 1.203180549547e+00 1.119330253853e+00 1.347792824907e+00 1.668768071774e+00 1.884251696083e+00 1.898232762410e+00 1.712915564743e+00 1.433686394119e+00 1.254136705134e+00 1.350694791510e+00 1.623817919196e+00 1.826351517637e+00 1.835566061294e+00 1.672074438349e+00 1.482971002245e+00 1.464440464710e+00 1.639018720968e+00 1.833465932326e+00 1.906060498547e+00 1.830858075497e+00 1.683823738628e+00 1.592173904308e+00 1.625161763917e+00 1.722789585817e+00 1.783229237192e+00 1.761428083488e+00 1.683420592944e+00 1.610778193326e+00 1.582871817442e+00 1.583963316315e+00 1.574792279089e+00 1.543757300966e+00 1.519906720348e+00 1.539940379071e+00 1.601848016421e+00 1.662071281204e+00 1.677296946643e+00 1.640833511528e+00 1.591089308136e+00 1.587688466588e+00 1.658489904218e+00 1.767940454780e+00 1.849338649775e+00 1.855812368805e+00 1.789085765557e+00 1.705689530726e+00 1.687867126409e+00 1.762853564368e+00 1.841636387433e+00 1.990076862448e+00 1.970225536426e+00 1.815036221098e+00 1.647518482827e+00 1.629139238492e+00 1.783342657172e+00 1.954958553218e+00 1.989786483474e+00 1.839983424795e+00 1.591940570326e+00 1.460180278381e+00 1.596927571794e+00 1.853399723144e+00 1.996630241775e+00 1.915520630530e+00 1.650706880800e+00 1.411684842463e+00 1.472116156648e+00 1.774718208333e+00 2.026726875321e+00 2.052273671298e+00 1.842854177761e+00 1.560651745998e+00 1.500455336732e+00 1.751310615155e+00 2.048089353660e+00 2.157192106509e+00 2.014670034725e+00 1.721163817385e+00 1.527993082574e+00 1.636361551355e+00 1.894298588498e+00 2.041305962625e+00 1.966044653534e+00 1.725226954799e+00 1.523025226403e+00 1.564506405087e+00 1.771231321432e+00 1.906069870119e+00 1.839961290922e+00 1.598851304526e+00 1.382582139554e+00 1.430099856654e+00 1.654184700499e+00 1.768396846968e+00 1.628735699291e+00 1.314249706820e+00 1.096820057366e+00 1.230225690758e+00 1.505427814299e+00 1.631106467339e+00 1.510314825510e+00 1.215813291652e+00 9.917747659346e-01 1.086048792694e+00 1.324361085992e+00 1.433640741060e+00 1.324752457990e+00 1.070868971317e+00 9.009099833284e-01 1.009891787067e+00 1.217239300066e+00 1.293610004306e+00 1.173858435232e+00 9.400149440943e-01 8.137437316639e-01 9.380332592147e-01 1.116615047361e+00 1.156380067454e+00 1.014759944372e+00 7.820623995777e-01 6.774989335036e-01 8.034311827191e-01 9.421502483806e-01 9.315857927042e-01 7.608074803938e-01 5.688995850380e-01 6.162625437347e-01 8.324693078458e-01 9.650564324585e-01 9.180696977830e-01 7.319121093966e-01 6.134038379571e-01 7.799275760575e-01 1.059110424633e+00 1.264261178977e+00 1.305315525818e+00 1.174202083719e+00 9.468863837699e-01 8.110245091536e-01 9.376320130173e-01 1.192784125779e+00 1.352003186741e+00 1.329923956830e+00 1.105359343388e+00 8.765161194808e-01 9.459517860105e-01 1.228132380567e+00 1.424212577031e+00 1.400851242455e+00 1.178827343979e+00 9.361344500903e-01 9.545459024965e-01 1.193448336236e+00 1.365427227861e+00 1.322414350661e+00 1.067271721154e+00 7.583465481797e-01 7.360948144458e-01 9.999160230763e-01 1.198067870149e+00 1.169946054903e+00 9.028827242163e-01 5.043260100482e-01 3.954636108022e-01 7.332588193704e-01 9.850567970069e-01 1.006700997980e+00 7.934927722783e-01 4.360415773855e-01 3.002505489414e-01 6.079350657070e-01 8.382513730340e-01 8.598911377997e-01 6.660324354268e-01 3.185557310467e-01 1.379953187991e-01 4.756980094192e-01 6.890808384267e-01 7.115069061408e-01 5.528795248840e-01 3.058953927398e-01 2.930855290851e-01 5.359320467764e-01 7.354329564908e-01 8.034747966330e-01 7.508873428995e-01 5.919413806095e-01 4.703410663795e-01 5.118706100653e-01 6.088800619929e-01 6.344761117311e-01 5.597660079719e-01 4.414439050424e-01 4.024317005836e-01 4.743754374329e-01 5.353974234602e-01 5.071580999024e-01 3.971324241114e-01 3.116654803354e-01 3.899251073027e-01 5.296273943566e-01 6.022349214841e-01 5.693105998720e-01 4.603099220695e-01 3.825878577623e-01 4.483237860532e-01 5.768359405637e-01 6.544083503087e-01 6.417637625434e-01 5.540999037482e-01 4.473155219152e-01 3.946463699979e-01 4.137125118940e-01 4.488910897486e-01 4.617979889033e-01 4.533267079396e-01 4.357673647449e-01 4.111809387360e-01 3.796963995583e-01 3.655032110804e-01 4.060031963753e-01 4.874957117713e-01 5.519101676471e-01 5.545714537743e-01 4.934653809840e-01 4.308617650128e-01 4.688221749643e-01 5.908044834275e-01 7.089018277511e-01 7.370376768943e-01 6.721322324132e-01 5.886160620123e-01 6.099847450439e-01 7.350385604179e-01 8.381180569135e-01 8.335855495155e-01 7.197018989729e-01 5.983075000345e-01 6.394242392510e-01 8.150837722676e-01 9.490866635038e-01 9.439091910659e-01 8.039228978849e-01 6.568240751196e-01 7.154425811341e-01 9.342594422234e-01 1.096893835609e+00 1.090280499950e+00 9.167725591729e-01 7.205615029762e-01 7.749533590444e-01 1.044273784149e+00 1.257058346103e+00 1.271665379866e+00 1.074220417170e+00 7.943374468934e-01 7.626702881083e-01 1.057252301981e+00 1.339012569705e+00 1.414373992765e+00 1.243616896251e+00 9.234709310583e-01 7.596437041610e-01 9.989704737867e-01 1.320335613352e+00 1.459080823451e+00 1.339957849061e+00 1.022176509569e+00 7.489949438520e-01 8.914668204936e-01 1.221825680644e+00 1.475143549493e+00 1.542367064542e+00 1.378624896266e+00 1.028787240844e+00 7.419618239254e-01 8.737513915346e-01 1.168168195371e+00 1.295138926433e+00 1.171796507836e+00 8.844894345952e-01 7.291204459941e-01 9.443915780696e-01 1.225950042636e+00 1.322967084266e+00 1.185387625760e+00 9.350341192365e-01 8.918971777418e-01 1.174839154927e+00 1.472652643580e+00 1.568360267177e+00 1.416108824726e+00 1.131462657527e+00 1.021237478814e+00 1.265316342412e+00 1.579530036275e+00 1.709268863278e+00 1.581717772312e+00 1.285917909802e+00 1.097922800865e+00 1.269888647304e+00 1.588415538180e+00 1.763046630340e+00 1.686478373573e+00 1.413819826505e+00 1.170594458686e+00 1.237001807603e+00 1.515297263625e+00 1.709918682524e+00 1.679742795228e+00 1.449421567207e+00 1.203846674488e+00 1.210596589891e+00 1.450364978233e+00 1.675688986352e+00 1.741517565896e+00 1.671492005345e+00 1.505055437392e+00 1.312553770617e+00 1.223000730130e+00 1.329815894673e+00 1.506644416255e+00 1.600400876440e+00 1.560011600874e+00 1.435439111776e+00 1.339367516614e+00 1.353130688824e+00 1.437975807965e+00 1.499428738906e+00 1.492640102127e+00 1.444637902508e+00 1.416140883605e+00 1.434348679060e+00 1.464064558078e+00 1.456709718436e+00 1.407958117326e+00 1.367268304204e+00 1.388609885796e+00 1.460722340347e+00 1.513580870397e+00 1.489188017098e+00 1.389458235713e+00 1.282179005001e+00 1.254285402156e+00 1.315279424123e+00 1.381946613643e+00 1.374110726952e+00 1.279542801671e+00 1.163763444180e+00 1.129553126185e+00 1.206624044543e+00 1.312231724864e+00 1.358707069293e+00 1.327535824342e+00 1.272456295897e+00 1.272998480156e+00 1.347713663437e+00 1.431595191078e+00 1.460506691537e+00 1.459777369297e+00 1.431626918701e+00 1.392378241099e+00 1.363178451183e+00 1.383655052720e+00 1.442821895578e+00 1.483151308350e+00 1.458528269566e+00 1.377321635572e+00 1.307456614580e+00 1.323854154690e+00 1.417027411810e+00 1.496225801333e+00 1.481475274754e+00 1.362996560699e+00 1.219939106226e+00 1.186110534202e+00 1.301702228877e+00 1.446882021175e+00 1.491758904228e+00 1.393599228052e+00 1.218811091606e+00 1.133176098812e+00 1.246805674016e+00 1.440581201731e+00 1.538014208879e+00 1.459327026397e+00 1.249697090852e+00 1.097166127712e+00 1.206816244084e+00 1.476321967589e+00 1.664602213606e+00 1.639403451228e+00 1.398448516415e+00 1.091221305214e+00 1.038435483203e+00 1.325741643432e+00 1.633454183571e+00 1.737976805045e+00 1.577221155330e+00 1.224990635975e+00 9.364643830277e-01 1.051301059455e+00 1.408241033652e+00 1.638602142183e+00 1.573248735564e+00 1.231385050912e+00 8.164266304276e-01 7.980401263493e-01 1.157945050500e+00 1.420987897359e+00 1.411084961618e+00 1.140092653631e+00 8.028511964636e-01 8.294976527126e-01 1.189830578010e+00 1.468427386206e+00 1.492840797947e+00 1.259094856340e+00 9.192099817388e-01 8.345303013232e-01 1.119953289596e+00 1.404255085513e+00 1.475475328231e+00 1.305947314245e+00 1.017147486180e+00 8.988106397811e-01 1.105249801795e+00 1.362775690685e+00 1.450323194391e+00 1.322298260432e+00 1.082613921511e+00 9.820565248398e-01 1.160829608876e+00 1.398457701331e+00 1.477204590643e+00 1.325625937262e+00 1.004689523900e+00 7.513357881770e-01 8.778581964845e-01 1.176938984976e+00 1.345194831702e+00 1.281662180181e+00 1.030482246809e+00 7.895534377899e-01 8.140129224223e-01 1.045346202669e+00 1.245181144874e+00 1.295104420281e+00 1.177027663797e+00 9.508302712534e-01 7.565698988441e-01 7.789987418974e-01 9.746319091957e-01 1.116270816329e+00 1.099891484670e+00 9.317403170059e-01 7.222324233165e-01 6.777234249769e-01 8.362554996298e-01 9.939428179510e-01 1.022013543815e+00 9.043875141871e-01 7.220261428572e-01 6.517754366230e-01 7.778671296810e-01 9.390305034424e-01 9.960518837267e-01 9.149850184527e-01 7.568955158628e-01 6.817997509893e-01 8.013460932552e-01 9.872768673678e-01 1.088910686195e+00 1.047893516577e+00 8.909814093002e-01 7.375389023384e-01 7.554356186887e-01 9.237067319697e-01 1.071182378889e+00 1.095235016522e+00 9.818944599360e-01 7.976075970728e-01 6.895150916662e-01 7.638039044677e-01 9.102324735865e-01 9.879566671073e-01 9.468603844315e-01 8.160305431394e-01 6.919835978687e-01 6.841969575977e-01 7.731823839907e-01 8.516851332203e-01 8.808719567557e-01 8.531338687868e-01 7.734755906782e-01 6.757179664331e-01 5.995686853470e-01 5.696944277614e-01 5.737761580816e-01 5.808078115239e-01 5.749500817857e-01 5.554605759280e-01 5.244583723488e-01 4.870455005434e-01 4.638275790778e-01 4.853035677087e-01 5.485363220159e-01 6.062178040973e-01 6.099832234790e-01 5.457532740031e-01 4.613485721292e-01 4.720031628227e-01 6.037419443719e-01 7.376527560379e-01 7.757681484171e-01 6.810923202077e-01 4.888521662819e-01 3.809781320718e-01 5.591002996655e-01 8.017404409695e-01 9.346183124176e-01 8.999696780207e-01 7.150338182563e-01 4.970971491161e-01 5.009399238562e-01 7.073191966098e-01 8.595563395196e-01 8.524699364512e-01 6.918076335764e-01 5.024366705320e-01 5.413993371102e-01 7.625017280869e-01 9.178104889971e-01 9.025384716753e-01 7.251508418418e-01 5.464411030909e-01 5.814222818099e-01 8.235909280841e-01 1.058718257816e+00 1.168208582646e+00 1.088174445863e+00 8.650764825818e-01 6.552459172039e-01 7.399722967756e-01 1.002232667814e+00 1.173692285370e+00 1.151542492138e+00 9.564711697394e-01 7.401141863024e-01 7.613431898675e-01 9.904428803587e-01 1.171537402804e+00 1.178535671729e+00 1.010361916920e+00 7.835925769962e-01 7.335296306930e-01 9.192348464811e-01 1.111748413162e+00 1.163194932937e+00 1.053405270889e+00 8.680741769625e-01 7.864462477762e-01 9.015400850902e-01 1.064812772518e+00 1.128201857674e+00 1.050198456781e+00 8.848636300024e-01 7.723345588777e-01 8.306957988404e-01 9.763931790122e-01 1.065686904331e+00 1.037312831957e+00 9.138350528082e-01 7.905921160785e-01 7.856231984308e-01 8.971694383710e-01 1.014819489430e+00 1.062969799441e+00 1.034184582040e+00 9.737698272001e-01 9.505088013994e-01 1.019515257976e+00 1.041520207413e+00 1.042914689126e+00 9.989984770008e-01 9.483600607544e-01 9.439869779519e-01 9.959432384904e-01 1.058316358082e+00 1.081085854268e+00 1.052500408561e+00 1.007574464830e+00 1.002487555892e+00 1.054875252364e+00 1.118811845130e+00 1.136425809102e+00 1.092859745027e+00 1.036052156852e+00 1.046532551442e+00 1.141896368616e+00 1.241743549495e+00 1.254799315652e+00 1.151923288110e+00 1.001612885133e+00 9.671820194562e-01 1.126182005340e+00 1.333591749063e+00 1.428638653265e+00 1.352685137690e+00 1.173203823908e+00 1.094984923765e+00 1.269243396436e+00 1.538843123965e+00 1.683435197141e+00 1.602550625430e+00 1.339544836260e+00 1.122979980388e+00 1.249528287426e+00 1.591142455866e+00 1.827356567236e+00 1.799323438663e+00 1.519887963134e+00 1.231799651189e+00 1.283208811404e+00 1.642537207882e+00 2.002607000635e+00 2.153888091026e+00 2.024759812823e+00 1.615414619647e+00 1.213047072664e+00 1.384708013100e+00 1.907046922826e+00 2.242924493798e+00 2.180509577898e+00 1.756433584768e+00 1.318003692353e+00 1.494194538165e+00 2.088413932733e+00 2.503611788899e+00 2.483463591862e+00 2.023118572894e+00 1.402279525201e+00 1.358380448338e+00 1.990505832114e+00 2.537280157336e+00 2.645191713435e+00 2.259407155933e+00 1.580535231568e+00 1.256974507486e+00 1.781482401077e+00 2.398667425097e+00 2.624066372309e+00 2.348138574320e+00 1.711659609695e+00 1.235102253002e+00 1.590760356108e+00 2.210982014225e+00 2.511982938790e+00 2.336906416955e+00 1.784755953131e+00 1.276747153946e+00 1.471441933113e+00 2.028283872664e+00 2.341839682561e+00 2.221822300574e+00 1.749588249615e+00 1.323199485469e+00 1.527888356858e+00 2.089564128467e+00 2.465069813132e+00 2.474857847398e+00 2.041906964881e+00 1.423983560122e+00 1.290573957200e+00 1.813039011233e+00 2.279012145112e+00 2.339315672384e+00 1.958297221798e+00 1.357782629134e+00 1.163512344139e+00 1.651415362063e+00 2.129750183032e+00 2.234463259918e+00 1.918755735438e+00 1.384539479321e+00 1.197565809803e+00 1.647160903543e+00 2.132410879336e+00 2.286246153091e+00 2.040175181698e+00 1.547158209661e+00 1.246753461435e+00 1.524295205434e+00 1.960089384493e+00 2.143325646857e+00 1.964120140633e+00 1.531332870340e+00 1.212344313680e+00 1.414665265042e+00 1.838822403815e+00 2.075124494779e+00 1.991886292593e+00 1.665124725443e+00 1.381415252562e+00 1.487504018402e+00 1.849365269532e+00 2.108800822853e+00 2.098058634143e+00 1.836276924604e+00 1.515349927866e+00 1.446757993207e+00 1.711799772486e+00 2.047013010560e+00 2.222221758361e+00 2.147037104592e+00 1.823733326245e+00 1.330604879275e+00 1.130293751037e+00 1.495103457074e+00 1.923775142187e+00 2.067153177946e+00 1.838558840034e+00 1.340259052662e+00 9.596336363456e-01 1.223195323969e+00 1.714206934729e+00 1.971552920989e+00 1.857508829091e+00 1.414435463198e+00 8.940727340204e-01 9.074994994209e-01 1.374289484946e+00 1.693357115748e+00 1.664559623430e+00 1.288980313691e+00 7.437363452213e-01 6.467383149636e-01 1.126255606233e+00 1.476207647858e+00 1.487697525974e+00 1.155082529822e+00 6.523398921331e-01 6.385009863209e-01 1.151345730204e+00 1.517689619528e+00 1.552301919026e+00 1.257133395626e+00 8.282212748700e-01 8.180308473942e-01 1.265973006755e+00 1.613322400744e+00 1.642888412165e+00 1.344566855353e+00 9.162135298851e-01 9.009000725812e-01 1.360038118621e+00 1.760026529914e+00 1.914729339932e+00 1.765833421222e+00 1.352827745884e+00 8.707026538990e-01 8.586630049501e-01 1.362282370650e+00 1.794751392290e+00 1.865127250274e+00 1.543866102944e+00 9.645329403499e-01 6.667616623972e-01 1.154609960519e+00 1.644506652466e+00 1.795328729334e+00 1.543706784232e+00 9.907073628291e-01 5.922241539829e-01 1.042466673934e+00 1.578460221167e+00 1.802168578779e+00 1.632844506553e+00 1.146217909793e+00 6.678140903151e-01 8.999627884234e-01 1.402543170639e+00 1.659223691964e+00 1.548573213062e+00 1.108462430327e+00 5.556516021623e-01 6.405730280755e-01 1.146541222572e+00 1.442466901015e+00 1.405063948650e+00 1.068244312219e+00 6.414195083528e-01 6.873963845278e-01 1.110475076023e+00 1.400038617891e+00 1.414946676892e+00 1.173604914141e+00 8.302791701124e-01 7.155837510849e-01 9.333787054402e-01 1.138481867511e+00 1.152985081650e+00 9.798442372671e-01 7.607066954053e-01 7.429500914201e-01 9.335174645419e-01 1.097076375155e+00 1.115684706151e+00 1.000028531275e+00 8.533741245502e-01 8.093598490072e-01 8.775215833510e-01 9.447156587677e-01 9.449414836352e-01 9.022231005119e-01 8.822465230086e-01 9.044555497739e-01 9.134022370250e-01 8.543298319463e-01 7.415240261911e-01 6.749172137591e-01 7.410282262299e-01 8.631683469884e-01 9.177203887327e-01 8.560450579931e-01 7.246571662062e-01 6.629135812101e-01 7.599443435076e-01 8.990378670385e-01 9.476439215742e-01 8.696463038347e-01 7.345898464476e-01 7.050519779859e-01 8.426003665792e-01 9.975130454827e-01 1.038714707479e+00 9.339950963531e-01 7.520917760552e-01 6.668482137905e-01 7.806043246718e-01 9.362978395391e-01 9.822976274506e-01 8.824140040096e-01 7.136512413724e-01 6.182946504423e-01 6.763401164664e-01 7.959519765774e-01 8.622166428413e-01 8.260753878875e-01 6.904437158591e-01 5.751596130321e-01 6.308437064522e-01 7.839657060302e-01 8.681014037175e-01 8.104043466572e-01 6.380283805012e-01 5.066961668151e-01 6.148409232946e-01 8.283327025081e-01 9.557186773866e-01 9.297040994699e-01 7.756093888251e-01 6.180976639380e-01 6.399618241984e-01 8.034162655363e-01 9.255477121985e-01 9.186060216512e-01 7.903173202231e-01 6.319060021871e-01 5.900078460098e-01 6.820868361687e-01 7.660981790711e-01 7.548583834155e-01 6.583396264086e-01 5.722731810308e-01 6.075185169717e-01 7.218104242255e-01 7.963237883657e-01 7.777993912914e-01 6.964984991974e-01 6.559735692444e-01 7.349308216622e-01 8.651288764139e-01 9.357205166254e-01 8.918350150074e-01 7.483940468921e-01 6.036968438608e-01 6.159951691930e-01 7.773660650939e-01 9.304099182343e-01 1.002207906952e+00 9.957745409005e-01 8.955193072527e-01 7.479488173944e-01 6.917448704156e-01 8.020203067992e-01 9.647009728039e-01 1.051456268748e+00 1.005494813793e+00 8.364588860907e-01 6.296572888371e-01 5.656464048941e-01 7.114172929749e-01 8.833400816254e-01 9.501901087127e-01 8.773948422716e-01 7.078123370686e-01 5.822770192811e-01 6.645897640898e-01 8.618669368614e-01 1.001789801828e+00 1.006856139290e+00 8.790087861111e-01 7.016981029215e-01 6.460208155152e-01 7.837432099508e-01 9.571125889003e-01 1.034826490271e+00 9.832413040603e-01 8.561407558368e-01 7.900321960164e-01 8.871656100720e-01 1.057710270280e+00 1.161604318715e+00 1.132781657621e+00 9.924796378721e-01 8.578412058176e-01 8.873264128423e-01 1.061708852187e+00 1.214033452650e+00 1.232273024127e+00 1.099655921303e+00 9.163873164911e-01 8.668494361289e-01 1.013776768030e+00 1.219516796935e+00 1.347339638738e+00 1.274290113239e+00 1.001625579359e+00 7.442765623893e-01 8.599699520056e-01 1.200958525869e+00 1.428450757971e+00 1.404320208862e+00 1.129962580115e+00 7.741972658944e-01 7.872153852683e-01 1.188581457145e+00 1.528476018994e+00 1.607164546557e+00 1.385162788310e+00 9.638821759479e-01 7.221231609556e-01 1.051838830429e+00 1.483745110337e+00 1.685467623792e+00 1.562754791468e+00 1.161623861028e+00 7.332968315174e-01 8.556228984953e-01 1.318056800252e+00 1.615059101471e+00 1.588093808192e+00 1.245059012046e+00 7.802819561988e-01 7.806557548623e-01 1.262721538734e+00 1.635985290727e+00 1.691185027100e+00 1.410704635560e+00 9.605921558890e-01 8.558944899881e-01 1.297199824661e+00 1.714852597998e+00 1.827336855471e+00 1.590526081756e+00 1.119946206194e+00 8.156406518338e-01 1.173779227641e+00 1.701558454833e+00 1.974988909173e+00 1.871124631112e+00 1.439971771828e+00 9.624463077681e-01 1.067868575564e+00 1.606466193923e+00 1.996353795638e+00 2.019976632303e+00 1.654912587804e+00 1.066339531440e+00 8.581482461863e-01 1.405335025758e+00 1.959706846295e+00 2.174658243507e+00 1.963143284029e+00 1.398882852279e+00 8.234722659251e-01 1.059214453191e+00 1.697772378935e+00 2.097054107294e+00 2.080429541502e+00 1.655966039170e+00 1.026565133133e+00 8.752160755290e-01 1.460717083139e+00 1.984465468236e+00 2.138911445796e+00 1.867630694246e+00 1.291714994571e+00 8.779509457781e-01 1.277567424326e+00 1.875553036696e+00 2.183749437274e+00 2.069232616601e+00 1.580769850126e+00 1.012018286380e+00 1.095239602930e+00 1.704242264957e+00 2.156305963341e+00 2.211100600817e+00 1.839664673049e+00 1.214563339866e+00 9.180231294223e-01 1.427869125563e+00 2.042263602831e+00 2.372900924149e+00 2.308975344175e+00 1.879216056098e+00 1.269972742739e+00 1.001265307720e+00 1.443944241267e+00 1.985178326836e+00 2.256576258649e+00 2.156471329852e+00 1.724841823369e+00 1.161540463445e+00 9.778478221061e-01 1.404641568317e+00 1.864716545617e+00 2.052369004118e+00 1.894016327613e+00 1.457038314578e+00 1.005319619016e+00 1.074676079766e+00 1.568814800593e+00 1.980425968803e+00 2.102091162019e+00 1.896667137257e+00 1.461340088345e+00 1.096490523255e+00 1.242015648012e+00 1.703397658192e+00 2.056004579059e+00 2.117375765799e+00 1.854966248510e+00 1.358344284558e+00 9.185015346059e-01 1.060558786852e+00 1.555194676340e+00 1.929873416025e+00 2.017627784015e+00 1.796137041093e+00 1.354701940641e+00 9.527767611821e-01 1.031817521138e+00 1.452180648808e+00 1.793708685169e+00 1.891325472798e+00 1.723491202507e+00 1.373038125420e+00 1.049583119456e+00 1.047517241725e+00 1.313308213521e+00 1.542587039863e+00 1.580068224266e+00 1.406578295741e+00 1.112143123068e+00 9.178924564797e-01 1.036870460861e+00 1.312526083708e+00 1.506536176002e+00 1.518762288858e+00 1.355493935175e+00 1.118744957755e+00 1.001329130413e+00 1.118929525523e+00 1.325266348518e+00 1.440210264157e+00 1.385247857695e+00 1.174412124643e+00 9.174754159815e-01 8.272846456391e-01 9.928743631376e-01 1.214195978787e+00 1.322522289636e+00 1.263244965861e+00 1.072376249241e+00 8.868113261050e-01 9.084141559786e-01 1.133085307921e+00 1.365283214687e+00 1.475539449533e+00 1.426266107993e+00 1.256102993346e+00 1.079357750420e+00 1.046896228762e+00 1.181671014480e+00 1.346270588729e+00 1.418668763551e+00 1.354713752626e+00 1.182594158075e+00 9.998710170722e-01 9.437994005161e-01 1.049583713267e+00 1.198428831069e+00 1.276400236897e+00 1.240031661673e+00 1.108317979203e+00 9.537205938661e-01 8.798402267607e-01 9.345979021579e-01 1.051343202952e+00 1.142248097001e+00 1.165805857487e+00 1.125112518614e+00 1.052527073961e+00 9.911866190642e-01 9.712853698160e-01 9.926388632617e-01 1.032045533287e+00 1.063638453938e+00 1.069652323733e+00 1.042460173521e+00 9.869515790677e-01 9.248533705007e-01 8.923188583108e-01 9.159925265507e-01 9.814412528710e-01 1.040191637587e+00 1.044890656065e+00 9.739390411104e-01 8.443756496589e-01 7.214914481487e-01 6.982961259341e-01 7.874766342144e-01 8.941473490047e-01 9.303029956153e-01 8.591292254999e-01 6.963387263535e-01 5.247939578236e-01 5.038652627960e-01 6.538768899165e-01 8.127005665374e-01 8.835905566924e-01 8.471017974712e-01 7.473761086867e-01 6.918277587579e-01 7.718959668307e-01 9.323744593285e-01 1.059918140665e+00 1.086972075984e+00 1.002622148044e+00 8.536904463158e-01 7.479559421011e-01 7.886584294658e-01 9.310060189166e-01 1.054227184116e+00 1.086878491812e+00 1.019793729243e+00 9.007182208005e-01 8.261527931231e-01 8.753825808439e-01 1.012435991918e+00 1.143403304096e+00 1.208194734484e+00 1.194244913954e+00 1.126762830169e+00 1.054249969738e+00 1.023028403999e+00 1.045668412713e+00 1.097112188909e+00 1.143904093975e+00 1.166763461311e+00 1.163322391820e+00 1.142928924579e+00 1.121775495541e+00 1.118381158103e+00 1.145488061661e+00 1.200138465755e+00 1.262166109309e+00 1.305348209933e+00 1.312796025221e+00 1.287661518368e+00 1.253606676094e+00 1.239784297085e+00 1.254407866953e+00 1.273186842589e+00 1.259599851335e+00 1.196504535793e+00 1.107461941496e+00 1.055865809511e+00 1.096232537412e+00 1.204784932852e+00 1.299926300883e+00 1.313700723138e+00 1.228599933629e+00 1.092709153091e+00 1.018642630404e+00 1.097952048290e+00 1.274803643342e+00 1.421131824280e+00 1.452119789426e+00 1.352012425703e+00 1.179546672483e+00 1.065587609663e+00 1.122449267631e+00 1.290849564404e+00 1.424622414815e+00 1.432340202123e+00 1.303785576216e+00 1.112928135068e+00 1.012022457277e+00 1.106343103116e+00 1.297335259950e+00 1.430248412991e+00 1.426303631712e+00 1.290246824938e+00 1.106593059051e+00 1.019752941786e+00 1.104729128116e+00 1.260218144465e+00 1.356519987998e+00 1.342670360602e+00 1.250713765590e+00 1.175095896893e+00 1.201474490325e+00 1.307692536651e+00 1.395009708328e+00 1.392315051489e+00 1.301924999523e+00 1.205174681004e+00 1.217640367522e+00 1.362587329156e+00 1.539369635262e+00 1.641645730355e+00 1.625666106892e+00 1.519686032180e+00 1.412329174801e+00 1.399142761618e+00 1.488745026208e+00 1.598477261901e+00 1.650263938380e+00 1.627574288032e+00 1.575029867204e+00 1.558633700308e+00 1.599297905304e+00 1.648052926160e+00 1.639225062655e+00 1.553446629417e+00 1.446286916377e+00 1.425219560012e+00 1.541472381573e+00 1.714460146837e+00 1.819493165413e+00 1.782739636476e+00 1.615008043037e+00 1.426005910999e+00 1.390186281751e+00 1.562324780564e+00 1.791627788928e+00 1.910912385191e+00 1.841470246131e+00 1.604792132666e+00 1.334901537625e+00 1.258668344580e+00 1.452385453623e+00 1.714053519861e+00 1.851832533295e+00 1.794288629997e+00 1.580737716261e+00 1.360088864614e+00 1.333833902309e+00 1.521857814007e+00 1.732167916184e+00 1.805955903162e+00 1.697010984584e+00 1.468968315089e+00 1.290020821167e+00 1.328055317022e+00 1.522396733709e+00 1.672159380848e+00 1.646734661160e+00 1.421783362154e+00 1.081811120637e+00 8.614262167247e-01 9.990362855458e-01 1.293754664266e+00 1.480922827020e+00 1.457989343311e+00 1.233448404353e+00 9.269144206854e-01 8.120183014632e-01 1.035621253222e+00 1.330147246015e+00 1.486559228576e+00 1.438415076475e+00 1.216040556684e+00 9.513792993346e-01 8.782607149987e-01 1.064296919577e+00 1.286820623010e+00 1.379370986084e+00 1.295936589139e+00 1.083445280169e+00 8.842717043601e-01 8.838282538423e-01 1.057278432518e+00 1.213651311918e+00 1.240465288104e+00 1.127865085186e+00 9.587638759470e-01 8.947627385782e-01 1.019011112536e+00 1.205035303177e+00 1.305878011572e+00 1.257721040775e+00 1.080789958484e+00 8.913530855328e-01 8.845500368709e-01 1.092859187714e+00 1.334245039980e+00 1.469586242561e+00 1.449210159971e+00 1.297148852221e+00 1.111622829871e+00 1.046580396068e+00 1.169254469368e+00 1.364630794909e+00 1.496910066541e+00 1.500464242864e+00 1.376406770584e+00 1.184473835430e+00 1.034079083982e+00 1.024189774595e+00 1.128974556763e+00 1.235764309455e+00 1.264691002288e+00 1.196987558388e+00 1.066639914764e+00 9.483217507856e-01 9.187709408652e-01 9.821685227668e-01 1.070371838489e+00 1.123557664219e+00 1.127277678058e+00 1.107118658309e+00 1.104387196873e+00 1.138613145323e+00 1.187783298681e+00 1.211136820965e+00 1.184388745416e+00 1.119277820808e+00 1.063483181153e+00 1.070111669959e+00 1.142782023297e+00 1.227555630997e+00 1.263708964864e+00 1.222797705514e+00 1.121646978109e+00 1.020962576655e+00 9.939953883538e-01 1.053584440622e+00 1.134087406998e+00 1.163326692008e+00 1.112631642364e+00 1.007447285694e+00 9.196591131443e-01 9.188185684758e-01 9.902047400693e-01 1.051251489172e+00 1.037263444449e+00 9.394840681157e-01 8.134109983485e-01 7.636679280907e-01 8.386002557328e-01 9.528885298062e-01 1.002776703772e+00 9.456614720128e-01 8.148675973898e-01 7.315177603317e-01 8.207705859784e-01 1.016800868807e+00 1.169892761612e+00 1.190251906046e+00 1.060185962565e+00 8.450355647792e-01 7.303484623221e-01 8.828225157222e-01 1.151188934863e+00 1.338645875071e+00 1.351345842776e+00 1.172044682072e+00 8.559782190193e-01 5.792907403475e-01 6.517146100752e-01 9.348103610258e-01 1.138169698881e+00 1.161430946649e+00 1.005387699349e+00
 1.249200628108e+00 1.199734427260e+00 1.122058594514e+00 1.061947459353e+00 1.062293180744e+00 1.124423484156e+00 1.209930104938e+00 1.277208776757e+00 1.288750230313e+00 1.209191590968e+00 1.092103926771e+00 1.040279660340e+00 1.087417296874e+00 1.166805589149e+00 1.208598507522e+00 1.200971049751e+00 1.178461682819e+00 1.176190227681e+00 1.189289123374e+00 1.184600963493e+00 1.147176128411e+00 1.106210746919e+00 1.112340046408e+00 1.175072230952e+00 1.241143018893e+00 1.247303844750e+00 1.171769493850e+00 1.054221812271e+00 9.849317454268e-01 1.028063376329e+00 1.137469322139e+00 1.218932966241e+00 1.219776597097e+00 1.149169368390e+00 1.066525581779e+00 1.041405780809e+00 1.087248231685e+00 1.151318226374e+00 1.178040319485e+00 1.150654568009e+00 1.092046213763e+00 1.044890056890e+00 1.039511797954e+00 1.071147012748e+00 1.111925834507e+00 1.137254007015e+00 1.136717606413e+00 1.111476865984e+00 1.069762914743e+00 1.024406707894e+00 9.893284591814e-01 9.720574814517e-01 9.678373863449e-01 9.643557913420e-01 9.542169255563e-01 9.420722960985e-01 9.380390284200e-01 9.427422862136e-01 9.418091227276e-01 9.192114114389e-01 8.766810998746e-01 8.409186475716e-01 8.440753789455e-01 8.850856383870e-01 9.238465615282e-01 9.187008253543e-01 8.594973891637e-01 7.805238311500e-01 7.478002353199e-01 7.964152083367e-01 8.829459885139e-01 9.416729972993e-01 9.422242155696e-01 9.000573143743e-01 8.626017535913e-01 8.706921553097e-01 9.178847373976e-01 9.648389172287e-01 9.847676156613e-01 9.817977164248e-01 9.782961670060e-01 9.877218883385e-01 9.997849678967e-01 9.949586473708e-01 9.686457286048e-01 9.385469356918e-01 9.272596257746e-01 9.345518351439e-01 9.341931663181e-01 9.054072253446e-01 8.690982691735e-01 8.429745659587e-01 8.237281407090e-01 8.106539031086e-01 8.068398056941e-01 8.164151283387e-01 8.410713305472e-01 8.574252169955e-01 8.400352122063e-01 8.224917038173e-01 8.229592747271e-01 8.308184973157e-01 8.204864356341e-01 7.845266984612e-01 7.504841333571e-01 7.630673139619e-01 8.316199104059e-01 9.123934978688e-01 9.527978332951e-01 9.276290943882e-01 8.490037995033e-01 7.620140812858e-01 7.192352420912e-01 7.307079367023e-01 7.530234902465e-01 7.407450884486e-01 6.821153985954e-01 6.018568586293e-01 5.448480010002e-01 5.356261431680e-01 5.486669749120e-01 5.427410095529e-01 5.020432050658e-01 4.436433386996e-01 4.032070098149e-01 3.978576313144e-01 4.014097258889e-01 3.768333670474e-01 3.106264888318e-01 2.241772440931e-01 1.855714310242e-01 2.359439542670e-01 2.995392818710e-01 3.226319698081e-01 2.953547776265e-01 2.383677459448e-01 2.006817069885e-01 2.179579893242e-01 2.497076729294e-01 2.459552852190e-01 1.890199744076e-01 9.180068147311e-02 8.443802068179e-02 2.008127537884e-01 2.925920853528e-01 3.281271144511e-01 2.990259013047e-01 2.183867323314e-01 1.357706032568e-01 1.569061545220e-01 2.373103287453e-01 2.848593857577e-01 2.738126214731e-01 2.092414482634e-01 1.279873794606e-01 1.256708370599e-01 1.938474633831e-01 2.367287926679e-01 2.268899522541e-01 1.749349817161e-01 1.391399160179e-01 1.885742395395e-01 2.637041959344e-01 3.053585327077e-01 2.980153686690e-01 2.591426534632e-01 2.378738955798e-01 2.695068821993e-01 3.169885134659e-01 3.306597762387e-01 2.914372495814e-01 2.149850537199e-01 1.656396124942e-01 2.072642187778e-01 2.673827513842e-01 2.789879018760e-01 2.256814023722e-01 1.352422670352e-01 1.517945953361e-01 2.732521912587e-01 3.816923251858e-01 4.385515570873e-01 4.323413536787e-01 3.735182854422e-01 2.777081756793e-01 2.394076890591e-01 3.190482335926e-01 3.906720101565e-01 3.942909701513e-01 3.232791720906e-01 2.289696515619e-01 2.510432856604e-01 3.869838770716e-01 5.093510698908e-01 5.636283904928e-01 5.416704141655e-01 4.712220141446e-01 4.096614777583e-01 4.052285891530e-01 4.362529024625e-01 4.498140737926e-01 4.289823668800e-01 4.038424419577e-01 4.216259136885e-01 4.798358367602e-01 5.262880204701e-01 5.177683228206e-01 4.439944263275e-01 3.337195065634e-01 2.665785417300e-01 3.105089264078e-01 3.897240784894e-01 4.253180123267e-01 3.952003187157e-01 3.150929135004e-01 2.348470637189e-01 2.246751521270e-01 2.745303169402e-01 3.172998963246e-01 3.293171873150e-01 3.234666807414e-01 3.258542302340e-01 3.479216017726e-01 3.779176164509e-01 4.030932059009e-01 4.254498886513e-01 4.564670705689e-01 5.012751437990e-01 5.503911744298e-01 5.872199160966e-01 5.991689657642e-01 5.834206526736e-01 5.491272280825e-01 5.184453684347e-01 5.209113357967e-01 5.706083587220e-01 6.480296147408e-01 7.160971047609e-01 7.443115699564e-01 7.227283381170e-01 6.709336849740e-01 6.376643530671e-01 6.659590934386e-01 7.398270886096e-01 8.038472024500e-01 8.208918851117e-01 7.977072380886e-01 7.825723584722e-01 8.241296199019e-01 9.104816841657e-01 9.814482213576e-01 9.898791304492e-01 9.354394682699e-01 8.695735222896e-01 8.622726394833e-01 9.234634687217e-01 9.893747788984e-01 1.003254557161e+00 9.694128424234e-01 9.539794027172e-01 1.019160287004e+00 1.133339079446e+00 1.201876317973e+00 1.155162724767e+00 9.934783448943e-01 8.200033176955e-01 8.151262080925e-01 9.883473522067e-01 1.182632292123e+00 1.270994048718e+00 1.204562130357e+00 9.763285153334e-01 6.641379555175e-01 5.956795083065e-01 8.754405279866e-01 1.128244301055e+00 1.176814252959e+00 1.003287406862e+00 7.320966205605e-01 6.921954948967e-01 9.752093970609e-01 1.245879999093e+00 1.322142555733e+00 1.176496417954e+00 9.135857282327e-01 7.984063522061e-01 9.866553121338e-01 1.224849035205e+00 1.303999198173e+00 1.182225431104e+00 9.632577369752e-01 8.930775000527e-01 1.082283604378e+00 1.304162028709e+00 1.367151936959e+00 1.228642503381e+00 9.914935703278e-01 9.121124479003e-01 1.116836641654e+00 1.368283859931e+00 1.461392300533e+00 1.339617440122e+00 1.077005200230e+00 8.925546329562e-01 9.973841273136e-01 1.233480702719e+00 1.369304776938e+00 1.331409187866e+00 1.180730827319e+00 1.078564969250e+00 1.144970186597e+00 1.297906790506e+00 1.391359125465e+00 1.373930734843e+00 1.257267046729e+00 1.061923953694e+00 9.676573412799e-01 1.091188284676e+00 1.285994444179e+00 1.382831434964e+00 1.333344806781e+00 1.202691664731e+00 1.131197699451e+00 1.203308513548e+00 1.338735031535e+00 1.418887785331e+00 1.404539117287e+00 1.341393753302e+00 1.310907938648e+00 1.345020290165e+00 1.393723977717e+00 1.395104855035e+00 1.341066349773e+00 1.281253178291e+00 1.271991024005e+00 1.310013928871e+00 1.340686696271e+00 1.326986405252e+00 1.286246603775e+00 1.267507444136e+00 1.288898549046e+00 1.308566058561e+00 1.274075895066e+00 1.184680137179e+00 1.111185910684e+00 1.138419545438e+00 1.249540954215e+00 1.339937206497e+00 1.331935753718e+00 1.230966270155e+00 1.129997569875e+00 1.143003988649e+00 1.260327211025e+00 1.360339860041e+00 1.361468203700e+00 1.306527824625e+00 1.240541842575e+00 1.199202487635e+00 1.194312498220e+00 1.202325702875e+00 1.188431307254e+00 1.097264809540e+00 9.423316988352e-01 8.635749160569e-01 9.410446813454e-01 1.063529603028e+00 1.093572017950e+00 9.906004029353e-01 8.312218887200e-01 7.948484754401e-01 9.446904946099e-01 1.108261582662e+00 1.134353397057e+00 9.814939092909e-01 7.288761847970e-01 6.328736764811e-01 8.521004074689e-01 1.116196443460e+00 1.231021605620e+00 1.149100352091e+00 9.345336506331e-01 7.780951035588e-01 8.706942362229e-01 1.080773641465e+00 1.202351470673e+00 1.166182559289e+00 1.024252357451e+00 9.254473498362e-01 9.855248871295e-01 1.113186012076e+00 1.153741268796e+00 1.045125677426e+00 8.443130016623e-01 7.380381822293e-01 8.645646739437e-01 1.059412684919e+00 1.141701483047e+00 1.057755636072e+00 8.722854460363e-01 7.716762830586e-01 8.951114960476e-01 1.091650172819e+00 1.219864333028e+00 1.210320252422e+00 1.062638507441e+00 8.393573580866e-01 6.893293211073e-01 7.521486209125e-01 9.115979825682e-01 9.913017092192e-01 9.336693796850e-01 7.867265381394e-01 7.082435367143e-01 8.285488891136e-01 1.032017933556e+00 1.161278244495e+00 1.153226356809e+00 1.031708510124e+00 8.970228179594e-01 8.728216724299e-01 9.606254899305e-01 1.042450420983e+00 1.034440291761e+00 9.364317329087e-01 8.240244134578e-01 8.012974313866e-01 8.794398985464e-01 9.650556998045e-01 9.850349284202e-01 9.340594719002e-01 8.627557130006e-01 8.355984686429e-01 8.628877951553e-01 8.920234021820e-01 8.734421250952e-01 8.008270293763e-01 7.093034392108e-01 6.470066952003e-01 6.272209481079e-01 6.172075311178e-01 5.879345607920e-01 5.502011611648e-01 5.419958577691e-01 5.760341446910e-01 6.169809755602e-01 6.268223972867e-01 6.037581755354e-01 5.862924014190e-01 6.171856850806e-01 6.858037242749e-01 7.390511982156e-01 7.356016851597e-01 6.712816483004e-01 5.831576640245e-01 5.347349254831e-01 5.551071311273e-01 5.978248557516e-01 6.057232245084e-01 5.621372528697e-01 4.951983688285e-01 4.610942561954e-01 4.875331408626e-01 5.360573456842e-01 5.589345765702e-01 5.423479484668e-01 5.050052639692e-01 4.775135219101e-01 4.700830743549e-01 4.625117826440e-01 4.346744224360e-01 3.971819621546e-01 3.941420817278e-01 4.531975018471e-01 5.414911053583e-01 6.122576423828e-01 6.432206677350e-01 6.394826757417e-01 6.233194676975e-01 6.139530440150e-01 6.091418651215e-01 5.906918947468e-01 5.482311108225e-01 4.972094918433e-01 4.765748627054e-01 5.096360713722e-01 5.685983549722e-01 6.096604772645e-01 6.145616212197e-01 5.946091580976e-01 5.574922506379e-01 5.156856845319e-01 4.739807518184e-01 4.175457886871e-01 3.870145269254e-01 3.949573460987e-01 4.191135953947e-01 4.529792883476e-01 4.851963818341e-01 5.060097797341e-01 5.131886199369e-01 5.143478139989e-01 5.247445166840e-01 5.581091274902e-01 6.141812920357e-01 6.762712405195e-01 7.213910646756e-01 7.324027132543e-01 7.073905384709e-01 6.655513009565e-01 6.431958388590e-01 6.669720790964e-01 7.235405011765e-01 7.744285948881e-01 7.925281146516e-01 7.797611824141e-01 7.645381089196e-01 7.780187287441e-01 8.204543047770e-01 8.605154518168e-01 8.691475694892e-01 8.460979773856e-01 8.226675477287e-01 8.351593886282e-01 8.822089988907e-01 9.226702015030e-01 9.178998072381e-01 8.656212602290e-01 8.091253371399e-01 8.095369640371e-01 8.746790341855e-01 9.431547676326e-01 9.526449670372e-01 8.924992658137e-01 8.071193786284e-01 8.232077672468e-01 9.678407105932e-01 1.135700278193e+00 1.185761153679e+00 1.119671186745e+00 1.014183235408e+00 9.905983589702e-01 1.091065893907e+00 1.224979992081e+00 1.292745226946e+00 1.262556018156e+00 1.175993523909e+00 1.123658134967e+00 1.168265946158e+00 1.271060064781e+00 1.344092179780e+00 1.334416321726e+00 1.251323325278e+00 1.160173442955e+00 1.140705153086e+00 1.207076569719e+00 1.291871691879e+00 1.322270029400e+00 1.273128292177e+00 1.175918003226e+00 1.101709227649e+00 1.104824720514e+00 1.161192793361e+00 1.197893541363e+00 1.167897429617e+00 1.086164227478e+00 1.027457634381e+00 1.065259918452e+00 1.175487215955e+00 1.261145054643e+00 1.248438681976e+00 1.132547215566e+00 9.941193149068e-01 9.721197131269e-01 1.103393902127e+00 1.258050312499e+00 1.309252552926e+00 1.226157768536e+00 1.120950243799e+00 1.084350741968e+00 1.159709362403e+00 1.291804469790e+00 1.395047039953e+00 1.387742136694e+00 1.233682481119e+00 1.057764939891e+00 1.061062130776e+00 1.257181255189e+00 1.445597051951e+00 1.475587165739e+00 1.315227522355e+00 1.060639408559e+00 9.517099154280e-01 1.133590810150e+00 1.392194888769e+00 1.512889993486e+00 1.426891369492e+00 1.198485248117e+00 1.034681429214e+00 1.141444940790e+00 1.391836136036e+00 1.548298577469e+00 1.505897964996e+00 1.299091300249e+00 1.104043515208e+00 1.144916148594e+00 1.366832595816e+00 1.529401405807e+00 1.497656519604e+00 1.279226050058e+00 1.032350254222e+00 1.023792116046e+00 1.255759151901e+00 1.458905331060e+00 1.471921089434e+00 1.288589118857e+00 1.055351703164e+00 1.037204500178e+00 1.267226468818e+00 1.486825220472e+00 1.522501243479e+00 1.353242064655e+00 1.107991450286e+00 1.064688447569e+00 1.313702441451e+00 1.620343718351e+00 1.802507119969e+00 1.778717012225e+00 1.564554670558e+00 1.266997372489e+00 1.125339417370e+00 1.299164745732e+00 1.602148799380e+00 1.784579815419e+00 1.752235557864e+00 1.555427635129e+00 1.377115917103e+00 1.423127627266e+00 1.653345174242e+00 1.857411652446e+00 1.905538563960e+00 1.794874560832e+00 1.628498741996e+00 1.555925879542e+00 1.633889792533e+00 1.765469570043e+00 1.833320691642e+00 1.798330743772e+00 1.700930446116e+00 1.618087007522e+00 1.595614380071e+00 1.610423454671e+00 1.612821938829e+00 1.587235765091e+00 1.564063969316e+00 1.581726770100e+00 1.637758363435e+00 1.688022110949e+00 1.691690700616e+00 1.647967019882e+00 1.600271909847e+00 1.604144697259e+00 1.673365998723e+00 1.763317631113e+00 1.813496603949e+00 1.793949328994e+00 1.725139286150e+00 1.671564794516e+00 1.698809414202e+00 1.810546365783e+00 1.905354160707e+00 1.946134403589e+00 1.869335482172e+00 1.706924754784e+00 1.591438121157e+00 1.645618327240e+00 1.824203004224e+00 1.964567908659e+00 1.946913250670e+00 1.759720067884e+00 1.521312474336e+00 1.451565529862e+00 1.635966881651e+00 1.883227754245e+00 1.987054323484e+00 1.869985115454e+00 1.599928970878e+00 1.400252912231e+00 1.500749715567e+00 1.790408585211e+00 1.998656386124e+00 1.982843480182e+00 1.759171037493e+00 1.505571534332e+00 1.492330102552e+00 1.742441889743e+00 1.993540150883e+00 2.048435050008e+00 1.871104194694e+00 1.583541597395e+00 1.440943157478e+00 1.588165166909e+00 1.830384911186e+00 1.935589584786e+00 1.829721193422e+00 1.600373879411e+00 1.463957405986e+00 1.568915262104e+00 1.774713707395e+00 1.864525437762e+00 1.749296744988e+00 1.485260587819e+00 1.316249873779e+00 1.431349494888e+00 1.681164180238e+00 1.767747508509e+00 1.586892933055e+00 1.248967480934e+00 1.066373018805e+00 1.260952673650e+00 1.550649639049e+00 1.656871186713e+00 1.507091696354e+00 1.196859649389e+00 9.937940306520e-01 1.121766855846e+00 1.362510282186e+00 1.455442584038e+00 1.332027605153e+00 1.086508331899e+00 9.569622592171e-01 1.089448559814e+00 1.283260861918e+00 1.334549442270e+00 1.199585135306e+00 9.820665894344e-01 9.034726336335e-01 1.044920855581e+00 1.201688571565e+00 1.206910402810e+00 1.035979807708e+00 7.987176257705e-01 7.239135383364e-01 8.674358972024e-01 9.968752415647e-01 9.672402648142e-01 7.847179685641e-01 6.100999422000e-01 6.860730987571e-01 9.020649442279e-01 1.020513272746e+00 9.581737301884e-01 7.699721248994e-01 6.730985666195e-01 8.506028204104e-01 1.122155654470e+00 1.309472590361e+00 1.331544739884e+00 1.184184764180e+00 9.485622936101e-01 8.155703660086e-01 9.447064470519e-01 1.191788240989e+00 1.328388362153e+00 1.289215204585e+00 1.070155215203e+00 8.810355627547e-01 9.798400336991e-01 1.239259704000e+00 1.393284879982e+00 1.334581965898e+00 1.105950951458e+00 9.091889740407e-01 9.892092482401e-01 1.226845906743e+00 1.359329514879e+00 1.273878349176e+00 1.002254408485e+00 7.422807937733e-01 8.063066579250e-01 1.067560805965e+00 1.214031470211e+00 1.124766913693e+00 8.137043540160e-01 4.441918549324e-01 5.138497604097e-01 8.614239546319e-01 1.062862725134e+00 1.018637282616e+00 7.440870921039e-01 3.645045459475e-01 3.768017451076e-01 7.173872761758e-01 9.180981886459e-01 8.894695753325e-01 6.429318739737e-01 2.711264815992e-01 2.694654029974e-01 6.029365952562e-01 7.901044525582e-01 7.700401792859e-01 5.652983212206e-01 3.071289662554e-01 3.824673509483e-01 6.630026832740e-01 8.662154956735e-01 9.297116250616e-01 8.530636620209e-01 6.669815876286e-01 5.362466423698e-01 5.791965047903e-01 6.812271473265e-01 7.024845780928e-01 6.102082643329e-01 4.632612527276e-01 4.016396007197e-01 4.786847745625e-01 5.525087108835e-01 5.302918354415e-01 4.153436491247e-01 3.111293261997e-01 3.759531869389e-01 5.166203948431e-01 5.913041450506e-01 5.587786747719e-01 4.509944555172e-01 3.803605555875e-01 4.519189905320e-01 5.739619330112e-01 6.347079611281e-01 5.982839867377e-01 4.860051422349e-01 3.697649739063e-01 3.463583880802e-01 4.049230246494e-01 4.526963695233e-01 4.533780694731e-01 4.222320836985e-01 3.912353338917e-01 3.747387970174e-01 3.658254348437e-01 3.702047852829e-01 4.118159078775e-01 4.856224421782e-01 5.472150641085e-01 5.552062995026e-01 5.044107440319e-01 4.483348580173e-01 4.797518069076e-01 6.192224265772e-01 7.200567714263e-01 7.447181118302e-01 6.829944470827e-01 5.914823282496e-01 5.858978404858e-01 6.893956009805e-01 7.909703987419e-01 8.034109960554e-01 7.202053182188e-01 6.266688539259e-01 6.575275679994e-01 8.000178263368e-01 9.139530262842e-01 9.120515941979e-01 7.993566620757e-01 6.866366316128e-01 7.331112848127e-01 9.009501375110e-01 1.018955184729e+00 9.918457369857e-01 8.342611590514e-01 6.999634453956e-01 8.027556238414e-01 1.047887066875e+00 1.210768534542e+00 1.181926198500e+00 9.694393740282e-01 7.369743612582e-01 8.065602646940e-01 1.122203325339e+00 1.370879818570e+00 1.401858264773e+00 1.197842829382e+00 8.804539526591e-01 7.820656675390e-01 1.061520528524e+00 1.370032355251e+00 1.480114950970e+00 1.336892264509e+00 1.018268464396e+00 7.913846963921e-01 9.695665270302e-01 1.292006942341e+00 1.525883577046e+00 1.572216959415e+00 1.395020634347e+00 1.025943730139e+00 7.646070994660e-01 9.234227357239e-01 1.206488140418e+00 1.310165741526e+00 1.167642052564e+00 8.784236679795e-01 7.426278782907e-01 9.579216885375e-01 1.217033221207e+00 1.290219095665e+00 1.142882687350e+00 9.124823907281e-01 9.065342515881e-01 1.181815872955e+00 1.439748279373e+00 1.492968991097e+00 1.318803411593e+00 1.062905244769e+00 1.039792925376e+00 1.323861866560e+00 1.611025881376e+00 1.690932014716e+00 1.521744851870e+00 1.223892701719e+00 1.100242845655e+00 1.329437222436e+00 1.638460609611e+00 1.768519964820e+00 1.641327776890e+00 1.337430875371e+00 1.114587012256e+00 1.238393777205e+00 1.534283327448e+00 1.707065704270e+00 1.640166410430e+00 1.379148304827e+00 1.132513823039e+00 1.173286286330e+00 1.428372035794e+00 1.639649433485e+00 1.696564252203e+00 1.615500268035e+00 1.427935503434e+00 1.233781455840e+00 1.182813554901e+00 1.333472223623e+00 1.520613309638e+00 1.595077355417e+00 1.522347284503e+00 1.371644788792e+00 1.275406282492e+00 1.314195364495e+00 1.421458490849e+00 1.485825169522e+00 1.464944725055e+00 1.397469794059e+00 1.358313043054e+00 1.380143726833e+00 1.419253384784e+00 1.417155365162e+00 1.367399734842e+00 1.324963994216e+00 1.351163353885e+00 1.434291904653e+00 1.497577863475e+00 1.478355737986e+00 1.378364955514e+00 1.269871972155e+00 1.247128936052e+00 1.321218775863e+00 1.403326682705e+00 1.408803188962e+00 1.324037066871e+00 1.214540637569e+00 1.183146711315e+00 1.261229082941e+00 1.368084669316e+00 1.414211461589e+00 1.376514103426e+00 1.304450834873e+00 1.279834421440e+00 1.333306877215e+00 1.409888075869e+00 1.456294878206e+00 1.466770047835e+00 1.428326604371e+00 1.380356007662e+00 1.339833228933e+00 1.352661854752e+00 1.405328294082e+00 1.436409796025e+00 1.403242263581e+00 1.323789624959e+00 1.271282180491e+00 1.306118912976e+00 1.394995332915e+00 1.444397392246e+00 1.391406350438e+00 1.251795431884e+00 1.130497927020e+00 1.153069582204e+00 1.299090653082e+00 1.424233472640e+00 1.422542533005e+00 1.285832852153e+00 1.116593376973e+00 1.090783447255e+00 1.247843120053e+00 1.420619935595e+00 1.458977989760e+00 1.324755889476e+00 1.110268741701e+00 1.040799785688e+00 1.235578948607e+00 1.496247840347e+00 1.614265144706e+00 1.508259445622e+00 1.226603452642e+00 9.874452799718e-01 1.092938429328e+00 1.423341051551e+00 1.665427810219e+00 1.667263201681e+00 1.417683021770e+00 1.048571015366e+00 8.989561146004e-01 1.168673754789e+00 1.539936443145e+00 1.695915392044e+00 1.539420567904e+00 1.137479315538e+00 7.792133879817e-01 9.296267306759e-01 1.313227540876e+00 1.521608214197e+00 1.440243684777e+00 1.125246197180e+00 8.348021641134e-01 9.620304377710e-01 1.317509267475e+00 1.536481889788e+00 1.491266224462e+00 1.216413558339e+00 9.200783876733e-01 9.549328880686e-01 1.258229316823e+00 1.483407492910e+00 1.477556879967e+00 1.256604219518e+00 9.990919678336e-01 1.005942505399e+00 1.267261432523e+00 1.486062681733e+00 1.500862635530e+00 1.313049668203e+00 1.080278990976e+00 1.072716965822e+00 1.309198945747e+00 1.522779867514e+00 1.535401077163e+00 1.315258728094e+00 9.733012000516e-01 8.154549580705e-01 1.040853671144e+00 1.331521175058e+00 1.440983272955e+00 1.306995050212e+00 1.013384838207e+00 8.151953481467e-01 9.241180176742e-01 1.183675596863e+00 1.361949809215e+00 1.365267902270e+00 1.194445350712e+00 9.317962171439e-01 7.500560313138e-01 8.456747545748e-01 1.069082925228e+00 1.189001152875e+00 1.125316872012e+00 9.087510135594e-01 6.874009099528e-01 6.985066245368e-01 8.999124959777e-01 1.053945278168e+00 1.053138482026e+00 9.048615766723e-01 7.193154734047e-01 6.912295974125e-01 8.482526878304e-01 1.002198707062e+00 1.033372505402e+00 9.304473377649e-01 7.811903519310e-01 7.539680424415e-01 9.009294182364e-01 1.070351268198e+00 1.133029961904e+00 1.051633600854e+00 8.776537996766e-01 7.593134195876e-01 8.380906032501e-01 1.022490487750e+00 1.144972494718e+00 1.125504213637e+00 9.710226506780e-01 7.760064352090e-01 7.154755880882e-01 8.475465655973e-01 1.009283595339e+00 1.070695858447e+00 1.000294923335e+00 8.477771889105e-01 7.350992934398e-01 7.708667991334e-01 8.939197127414e-01 9.823806777041e-01 1.004383388247e+00 9.601581479308e-01 8.565376883249e-01 7.294363149055e-01 6.504788494817e-01 6.518970558043e-01 6.880997886436e-01 6.980732270772e-01 6.611104269734e-01 5.949419590855e-01 5.367080531343e-01 5.174599810291e-01 5.407485540429e-01 5.875052363829e-01 6.327487340878e-01 6.515790907040e-01 6.261283920548e-01 5.626338534276e-01 5.126888020425e-01 5.508648981118e-01 6.650695324941e-01 7.632165774705e-01 7.707851925734e-01 6.642713849914e-01 4.964548794912e-01 4.541562889492e-01 6.414095637094e-01 8.587685640570e-01 9.640737371348e-01 9.086337833392e-01 7.195303867436e-01 5.319147868885e-01 5.775439033659e-01 7.840881293326e-01 9.222490514376e-01 8.974829795290e-01 7.183742072956e-01 5.115686427238e-01 5.430916767842e-01 7.679467158787e-01 9.267617666283e-01 9.124668947055e-01 7.351548290864e-01 5.419598361720e-01 5.486686272945e-01 7.752657504095e-01 9.994812896140e-01 1.095276996492e+00 1.023283718822e+00 8.110281988270e-01 6.438103166893e-01 7.643171908501e-01 1.014348469912e+00 1.156607820755e+00 1.107866240134e+00 9.059356319340e-01 7.289692491844e-01 8.154212710249e-01 1.059273999462e+00 1.220681043288e+00 1.197218730529e+00 1.004706255312e+00 7.821821936652e-01 7.740688604123e-01 9.830936684352e-01 1.167572463375e+00 1.196044064537e+00 1.063313440545e+00 8.739774777124e-01 8.197303876190e-01 9.589982196546e-01 1.118072146260e+00 1.157808567398e+00 1.051164384689e+00 8.725887256223e-01 7.850368432811e-01 8.836120095948e-01 1.040221308288e+00 1.112031157914e+00 1.053865246295e+00 9.100912502853e-01 8.025469664457e-01 8.442511826650e-01 9.833185480058e-01 1.094318685949e+00 1.115688933994e+00 1.058959662149e+00 9.846999418512e-01 9.625038763413e-01 1.009952610536e+00 1.060725705875e+00 1.046993901263e+00 9.845320897739e-01 9.356410529532e-01 9.547163007997e-01 1.025006068112e+00 1.081746803609e+00 1.081475670765e+00 1.033258786167e+00 9.933069710114e-01 1.017750023389e+00 1.095432883105e+00 1.158998663331e+00 1.155031895372e+00 1.086723947559e+00 1.021840104167e+00 1.045479864509e+00 1.153380072685e+00 1.248166818744e+00 1.243043737922e+00 1.123340466253e+00 9.747186593859e-01 9.644058098325e-01 1.137504460856e+00 1.333552671785e+00 1.405862968804e+00 1.313525506081e+00 1.141508420610e+00 1.097991171431e+00 1.292597565092e+00 1.548118679536e+00 1.663512756815e+00 1.557719622384e+00 1.291052350605e+00 1.104444258571e+00 1.259855003868e+00 1.589785411316e+00 1.794967831773e+00 1.738800689983e+00 1.452880406671e+00 1.207230438341e+00 1.288626213555e+00 1.637666932345e+00 1.964545083946e+00 2.085721438448e+00 1.912695371729e+00 1.496981588979e+00 1.168892308320e+00 1.419696250798e+00 1.916476669810e+00 2.185518901686e+00 2.059427595715e+00 1.609131836434e+00 1.237288914706e+00 1.523796299415e+00 2.113062434496e+00 2.463706481435e+00 2.370784854923e+00 1.868062766055e+00 1.302129385625e+00 1.429931096982e+00 2.093282016511e+00 2.578249071258e+00 2.600488138512e+00 2.144756925098e+00 1.468957308576e+00 1.312685497466e+00 1.930288754860e+00 2.512967261123e+00 2.660330309929e+00 2.301333202438e+00 1.617433384407e+00 1.221129282296e+00 1.698964032148e+00 2.324709090356e+00 2.576457266203e+00 2.333176371810e+00 1.722757865669e+00 1.222874579293e+00 1.503435768692e+00 2.079983317030e+00 2.359933384501e+00 2.181952692510e+00 1.651098898889e+00 1.219112416549e+00 1.512285317759e+00 2.121112522121e+00 2.486663035336e+00 2.447031067927e+00 1.947976144080e+00 1.273975242575e+00 1.200635361430e+00 1.806327728451e+00 2.280012825098e+00 2.307857598747e+00 1.877743949982e+00 1.235832187489e+00 1.088839737707e+00 1.643296601932e+00 2.118819940788e+00 2.186329646051e+00 1.824841688226e+00 1.270854565290e+00 1.162451774026e+00 1.680913041422e+00 2.154719136434e+00 2.256866011571e+00 1.945039032900e+00 1.402418508752e+00 1.145009265281e+00 1.521591807307e+00 1.973423979936e+00 2.114584678796e+00 1.867014928967e+00 1.371193196236e+00 1.074329924814e+00 1.391041743087e+00 1.851244283998e+00 2.053001284342e+00 1.899081391263e+00 1.498542172394e+00 1.206927124858e+00 1.411209139520e+00 1.832724131777e+00 2.078813388827e+00 2.011655253732e+00 1.683292330059e+00 1.336433104976e+00 1.341142398518e+00 1.681446796180e+00 2.023394242804e+00 2.158285286899e+00 2.024390066231e+00 1.648996372954e+00 1.159706732482e+00 1.105857426527e+00 1.550277153748e+00 1.932618522673e+00 1.985174369708e+00 1.672841409908e+00 1.154077092822e+00 9.244912877951e-01 1.325483639326e+00 1.777056732670e+00 1.931360756053e+00 1.708839870595e+00 1.199467836833e+00 7.634126696864e-01 1.017207828826e+00 1.502108966612e+00 1.739053206976e+00 1.607572184819e+00 1.155995022121e+00 6.500608328242e-01 7.938641171333e-01 1.288314579218e+00 1.563662792665e+00 1.483313229055e+00 1.085136302066e+00 6.394464062275e-01 8.306079036859e-01 1.340762450461e+00 1.644610911879e+00 1.606712983674e+00 1.267826119120e+00 8.915036830644e-01 9.961891887691e-01 1.429271339917e+00 1.710994327459e+00 1.663822390755e+00 1.306210236332e+00 8.854476995022e-01 9.650709575024e-01 1.438137858548e+00 1.796378625076e+00 1.888565632970e+00 1.678976653154e+00 1.226671419245e+00 7.826027953897e-01 9.302049182297e-01 1.457598516385e+00 1.827380290509e+00 1.815698345306e+00 1.426256325835e+00 8.525311328568e-01 7.716415234472e-01 1.322522433110e+00 1.754060676968e+00 1.817226252018e+00 1.482947669446e+00 8.969458925705e-01 6.560544420068e-01 1.190976303389e+00 1.680812445731e+00 1.823927180021e+00 1.571024162861e+00 1.033497644261e+00 6.448358096907e-01 1.023825194005e+00 1.508207527291e+00 1.694866235314e+00 1.502071885635e+00 9.992117090265e-01 4.895753779212e-01 7.697558199345e-01 1.264558248434e+00 1.492278365060e+00 1.370898289923e+00 9.679084693538e-01 5.835103893062e-01 8.162915135208e-01 1.263211363386e+00 1.502970083369e+00 1.440326118398e+00 1.123834079250e+00 7.602972769300e-01 7.547338279003e-01 1.051869491808e+00 1.256554608239e+00 1.234460188528e+00 1.019708737195e+00 7.902599688336e-01 8.088641118529e-01 1.020324694228e+00 1.172061042476e+00 1.161188875331e+00 1.018876281405e+00 8.742836007586e-01 8.664463318254e-01 9.643392303588e-01 1.034704242006e+00 1.021925266886e+00 9.670465825991e-01 9.480612453969e-01 9.799841397708e-01 9.947037034842e-01 9.338631089757e-01 8.185299531200e-01 7.565561376376e-01 8.281938112985e-01 9.476080273567e-01 9.889422709660e-01 9.058982309623e-01 7.550206601172e-01 6.940837444793e-01 8.105005150945e-01 9.635439217262e-01 1.013250011811e+00 9.274713215356e-01 7.864215604616e-01 7.632284640060e-01 9.122694093974e-01 1.073073721120e+00 1.111445813054e+00 9.967343914709e-01 8.022376178472e-01 7.055720872035e-01 8.108896093623e-01 9.598487905043e-01 9.972411919699e-01 8.869212189080e-01 7.222987273300e-01 6.470747087151e-01 7.220822026000e-01 8.426441708527e-01 8.982245230753e-01 8.444897963774e-01 6.938350793805e-01 5.815235836181e-01 6.638874187230e-01 8.325695580915e-01 9.140106324515e-01 8.421649909637e-01 6.538976616732e-01 5.200183843157e-01 6.390274427307e-01 8.544934517558e-01 9.732180581650e-01 9.333628713873e-01 7.694650438762e-01 6.198402943571e-01 6.627252671861e-01 8.299554374886e-01 9.398788480081e-01 9.151462256690e-01 7.736450033989e-01 6.180225143714e-01 5.947972484477e-01 6.939996260531e-01 7.696598404363e-01 7.489570489887e-01 6.567178177751e-01 5.946240677191e-01 6.446921165571e-01 7.416391461689e-01 7.820013496909e-01 7.338950142738e-01 6.532453523614e-01 6.584052297031e-01 7.811884887548e-01 9.123753111552e-01 9.513998933926e-01 8.646753530344e-01 6.931825481240e-01 5.739915533718e-01 6.563645051645e-01 8.440181025774e-01 9.751728553014e-01 1.010940689280e+00 9.749811157051e-01 8.497881118981e-01 7.157973310732e-01 7.093633505819e-01 8.464417550282e-01 9.932771727506e-01 1.044643379410e+00 9.644092585152e-01 7.796157571546e-01 5.954438909743e-01 5.875333524087e-01 7.496859228301e-01 9.009291752789e-01 9.402020992436e-01 8.511249428645e-01 6.913138230735e-01 6.046293926503e-01 7.036819115162e-01 8.748811301877e-01 9.739555899884e-01 9.408389025476e-01 7.905135556358e-01 6.243826384702e-01 6.218188176336e-01 7.925719348237e-01 9.597057868255e-01 1.016535404389e+00 9.475064903728e-01 8.188248036906e-01 7.688763011550e-01 8.753091779032e-01 1.033592182899e+00 1.116729924409e+00 1.074270484284e+00 9.391923431147e-01 8.296071741667e-01 8.739491843973e-01 1.027587939422e+00 1.143308142199e+00 1.133456516902e+00 1.000290348638e+00 8.653232741551e-01 8.683716125822e-01 1.023067385106e+00 1.194364248425e+00 1.272019337487e+00 1.155476877150e+00 8.910872047023e-01 7.269223367000e-01 9.168309091485e-01 1.222727782169e+00 1.381415420295e+00 1.297902932939e+00 1.003945353789e+00 7.135796986554e-01 8.373867862316e-01 1.220035370161e+00 1.488567539213e+00 1.497216645390e+00 1.237280338927e+00 8.472527040899e-01 7.447932017313e-01 1.107341233489e+00 1.469096118904e+00 1.586668042308e+00 1.402868460115e+00 9.973963070118e-01 6.929322697012e-01 9.487931710796e-01 1.369279953050e+00 1.581802657667e+00 1.479031803351e+00 1.100078068935e+00 6.952914813870e-01 8.439928845042e-01 1.312520158798e+00 1.613281224525e+00 1.596438565418e+00 1.278359667463e+00 8.751061110247e-01 9.151412187060e-01 1.365937734158e+00 1.713361452865e+00 1.744234257537e+00 1.448920598117e+00 9.742431801459e-01 7.971136069220e-01 1.238070053599e+00 1.722279620180e+00 1.920576050023e+00 1.746070498896e+00 1.277525039026e+00 8.565191434063e-01 1.098668605390e+00 1.636169177317e+00 1.960693043236e+00 1.907959898623e+00 1.486485776006e+00 9.078514591023e-01 8.789238027298e-01 1.481654918995e+00 1.978936336474e+00 2.109217294027e+00 1.819123041833e+00 1.211365009448e+00 7.181612315018e-01 1.128088674489e+00 1.747825036386e+00 2.067846472598e+00 1.962094396741e+00 1.468887191274e+00 8.439131965358e-01 9.003425274985e-01 1.540718727021e+00 2.003111064573e+00 2.065819420625e+00 1.709159222822e+00 1.095786579688e+00 8.280808982565e-01 1.374089438024e+00 1.943836533161e+00 2.166232189528e+00 1.954013977239e+00 1.391170144733e+00 8.597940517687e-01 1.156057422901e+00 1.802618597157e+00 2.195503981036e+00 2.160489586759e+00 1.704683285351e+00 1.044038522051e+00 9.019331039937e-01 1.522332240975e+00 2.111101258201e+00 2.366937382896e+00 2.213678919277e+00 1.707931236120e+00 1.086049733415e+00 9.924896527714e-01 1.553322227684e+00 2.072861750128e+00 2.270924434584e+00 2.084716453528e+00 1.586327073848e+00 1.035137672874e+00 1.026502913690e+00 1.533921799821e+00 1.959466022621e+00 2.070826690809e+00 1.829408469028e+00 1.336735056640e+00 9.296383678892e-01 1.144958920582e+00 1.662709057190e+00 2.018190729075e+00 2.053628999173e+00 1.764887956302e+00 1.293507917320e+00 1.031884415469e+00 1.341797012335e+00 1.824499918199e+00 2.113691964067e+00 2.078798946519e+00 1.723355145523e+00 1.184734798688e+00 8.745061564546e-01 1.219571376043e+00 1.728338909091e+00 2.030408013279e+00 2.014311080928e+00 1.693426990489e+00 1.203639748936e+00 9.063095640394e-01 1.173584969364e+00 1.620470047601e+00 1.898290900617e+00 1.898752159528e+00 1.637318930455e+00 1.241636666239e+00 9.939802005200e-01 1.145690779467e+00 1.458408975626e+00 1.646024051778e+00 1.605454223371e+00 1.355799585261e+00 1.032726172998e+00 9.142887599796e-01 1.131268795694e+00 1.419732819431e+00 1.570857901745e+00 1.521976220051e+00 1.313607685576e+00 1.087686227161e+00 1.049988442491e+00 1.226372367816e+00 1.420640292985e+00 1.481356540348e+00 1.363732939099e+00 1.117121186484e+00 8.972816149695e-01 9.138399653563e-01 1.125221644383e+00 1.310423443693e+00 1.343729613367e+00 1.204252150821e+00 9.668511247740e-01 8.277576300718e-01 9.678928254765e-01 1.244997876305e+00 1.453616429817e+00 1.500148531249e+00 1.378729529899e+00 1.164008599319e+00 1.015363090466e+00 1.078633524629e+00 1.279635786348e+00 1.444710155414e+00 1.474663678947e+00 1.354753032163e+00 1.145381452053e+00 9.808325395329e-01 9.973338147594e-01 1.153660590685e+00 1.297147709063e+00 1.332260129819e+00 1.241301296801e+00 1.071795361310e+00 9.273437465308e-01 9.143017089130e-01 1.019454591659e+00 1.134794472494e+00 1.184068628446e+00 1.152148851252e+00 1.071038484514e+00 9.978025272274e-01 9.770902025092e-01 1.005365202647e+00 1.044467379725e+00 1.063927595851e+00 1.058556630358e+00 1.040077770542e+00 1.020617543147e+00 1.003037685683e+00 9.855771643255e-01 9.724573542462e-01 9.743501527106e-01 9.943613820620e-01 1.015789115965e+00 1.009553222016e+00 9.550750657096e-01 8.592777389642e-01 7.667483554976e-01 7.423439258235e-01 8.013416646852e-01 8.804347818626e-01 9.061673414661e-01 8.417060375723e-01 6.976585897190e-01 5.449839398030e-01 5.158626583010e-01 6.378983553220e-01 7.789711510614e-01 8.469072398660e-01 8.210178176076e-01 7.414105679398e-01 7.017306421322e-01 7.747042364557e-01 9.122636912245e-01 1.017112384125e+00 1.030159651829e+00 9.463042491059e-01 8.184105481000e-01 7.524530839306e-01 8.210746914741e-01 9.588971395670e-01 1.058898882694e+00 1.064341378379e+00 9.773312509540e-01 8.574137623802e-01 8.075111764688e-01 8.850098815810e-01 1.025459512043e+00 1.135802138301e+00 1.169052874762e+00 1.127740034139e+00 1.052227698608e+00 9.986366281223e-01 9.997101735818e-01 1.039330883494e+00 1.078823802251e+00 1.095936656198e+00 1.095105950966e+00 1.094451780290e+00 1.105380632582e+00 1.122994061028e+00 1.135943183103e+00 1.142271614088e+00 1.153680498286e+00 1.183417515538e+00 1.229509665104e+00 1.272626459210e+00 1.290943222681e+00 1.276034145053e+00 1.238094963466e+00 1.198103845307e+00 1.171432262203e+00 1.156669986441e+00 1.142720681323e+00 1.126615135908e+00 1.121266790638e+00 1.141839902118e+00 1.182363807853e+00 1.212044410894e+00 1.198127143622e+00 1.133858852434e+00 1.056262278419e+00 1.037301968445e+00 1.118915369569e+00 1.254531569126e+00 1.356978687345e+00 1.365009367662e+00 1.269087927069e+00 1.121855987190e+00 1.033403847725e+00 1.089567708257e+00 1.236717976941e+00 1.352511671886e+00 1.358092575757e+00 1.244525222062e+00 1.077424810329e+00 9.887370574391e-01 1.068956486366e+00 1.237134280400e+00 1.357357711435e+00 1.356356288487e+00 1.236505736229e+00 1.073511981091e+00 9.965251341617e-01 1.073745848940e+00 1.217650821503e+00 1.309250957689e+00 1.296897422368e+00 1.204236050117e+00 1.115223711537e+00 1.117394052299e+00 1.205648978257e+00 1.291372703439e+00 1.301651177246e+00 1.229514997464e+00 1.140694910423e+00 1.138955896917e+00 1.259088818625e+00 1.421128170537e+00 1.527102409783e+00 1.530855591681e+00 1.449920501750e+00 1.355367880586e+00 1.330024319670e+00 1.393674833593e+00 1.487116119971e+00 1.544120812950e+00 1.545098521873e+00 1.519115344076e+00 1.510800193237e+00 1.532199968798e+00 1.547693576155e+00 1.512307365874e+00 1.420589832931e+00 1.330565080033e+00 1.334848126523e+00 1.458803364205e+00 1.616351245787e+00 1.698244445022e+00 1.646923245703e+00 1.483468924565e+00 1.319538712841e+00 1.312487248349e+00 1.486720364492e+00 1.692137483602e+00 1.782395620617e+00 1.695954578608e+00 1.466251158935e+00 1.235122525640e+00 1.212626958244e+00 1.423208967342e+00 1.662972640707e+00 1.767892341180e+00 1.685320382106e+00 1.466125846654e+00 1.266203994352e+00 1.274130846372e+00 1.473081355632e+00 1.667254310509e+00 1.715655364020e+00 1.586245263667e+00 1.352288479934e+00 1.188253799593e+00 1.249071335478e+00 1.445424130518e+00 1.577081223590e+00 1.527912471244e+00 1.285365631564e+00 9.452091652723e-01 7.650579426883e-01 9.532298814467e-01 1.247094445705e+00 1.405883885720e+00 1.349708493189e+00 1.101787356093e+00 8.028224711378e-01 7.583101558979e-01 1.033635709762e+00 1.320102555943e+00 1.441811474696e+00 1.353264236390e+00 1.101655578347e+00 8.469825358943e-01 8.472709224600e-01 1.088185282961e+00 1.311132405094e+00 1.373307261652e+00 1.246285571080e+00 9.917578983166e-01 7.798394483601e-01 8.237279881103e-01 1.038870787042e+00 1.201235829721e+00 1.209321274220e+00 1.067219667499e+00 8.761689561057e-01 8.253908891079e-01 9.839694191911e-01 1.182502604953e+00 1.270674306533e+00 1.196607224605e+00 9.989012369333e-01 8.272770330504e-01 8.914087803580e-01 1.147699407018e+00 1.386887678942e+00 1.486555438509e+00 1.414255409379e+00 1.214897689335e+00 1.019869984239e+00 1.009417419984e+00 1.195042632418e+00 1.404218959160e+00 1.505229182734e+00 1.453515724379e+00 1.276813068255e+00 1.070994543730e+00 9.789833547522e-01 1.060644697161e+00 1.205734110035e+00 1.288627497237e+00 1.257424541670e+00 1.129919825457e+00 9.834452533895e-01 9.250366672904e-01 9.913845209099e-01 1.101806334473e+00 1.165508094990e+00 1.149332996413e+00 1.081068529861e+00 1.032659832498e+00 1.065963624875e+00 1.163773254673e+00 1.250738889682e+00 1.264650747753e+00 1.190322553383e+00 1.068420359100e+00 9.891603252814e-01 1.029490522252e+00 1.157793451164e+00 1.274270713167e+00 1.305159350177e+00 1.231462123124e+00 1.091584442547e+00 9.767605377391e-01 9.787919067705e-01 1.082486471253e+00 1.185466753241e+00 1.207767663438e+00 1.129504036121e+00 9.919408404332e-01 8.880621597863e-01 8.988770496609e-01 9.901612157947e-01 1.058530464464e+00 1.037493078618e+00 9.269246027216e-01 7.965763844268e-01 7.628025972030e-01 8.591832557166e-01 9.802406393104e-01 1.023161561876e+00 9.551193676268e-01 8.234257781484e-01 7.614784447571e-01 8.756208741074e-01 1.074860059930e+00 1.213390345683e+00 1.210765119549e+00 1.059533681400e+00 8.393968189959e-01 7.492959618021e-01 9.230127516557e-01 1.182491088857e+00 1.341952299789e+00 1.318200948083e+00 1.104024147188e+00 7.692279555276e-01 5.321973806874e-01 6.903958609507e-01 9.873613472112e-01 1.166395771149e+00 1.151655483349e+00 9.594606817925e-01
 1.221024863754e+00 1.180206041741e+00 1.117908947358e+00 1.078034056111e+00 1.097525826817e+00 1.171552218319e+00 1.260920598017e+00 1.331010637125e+00 1.320204000216e+00 1.202236924131e+00 1.076371517986e+00 1.051741607432e+00 1.139243297262e+00 1.245064939313e+00 1.295283349643e+00 1.283146050347e+00 1.247225568682e+00 1.224667692630e+00 1.213366760145e+00 1.185293783953e+00 1.133412583546e+00 1.095514042639e+00 1.120718273211e+00 1.200273113606e+00 1.264193797155e+00 1.246613660367e+00 1.133577227823e+00 9.827000466567e-01 9.128317483833e-01 9.920818988281e-01 1.134691839606e+00 1.222420358889e+00 1.202882076182e+00 1.096772263780e+00 9.856422879866e-01 9.638221207660e-01 1.038656073658e+00 1.126644134491e+00 1.155882158944e+00 1.111619186961e+00 1.031237962442e+00 9.790416182864e-01 9.960326192197e-01 1.062053225634e+00 1.126561963758e+00 1.155160333866e+00 1.141444468696e+00 1.099140726592e+00 1.050734289398e+00 1.016762083000e+00 1.006533788488e+00 1.013770091149e+00 1.021743549037e+00 1.015411308116e+00 9.922888853972e-01 9.648869780314e-01 9.504834956196e-01 9.532653417151e-01 9.582022619670e-01 9.470259762762e-01 9.194975521288e-01 8.992163266811e-01 9.129716933531e-01 9.568409711357e-01 9.940192112528e-01 9.887147404065e-01 9.366176167293e-01 8.757470716863e-01 8.663883989412e-01 9.291915402445e-01 1.016502533128e+00 1.066694752100e+00 1.052343781223e+00 9.911780278160e-01 9.349787191901e-01 9.316110359040e-01 9.780740551651e-01 1.030047529986e+00 1.052087633334e+00 1.041180384808e+00 1.018124944638e+00 1.003625599118e+00 9.993225003598e-01 9.928845569909e-01 9.780173713469e-01 9.629427180584e-01 9.577489564477e-01 9.561735310215e-01 9.369300859621e-01 8.904433152654e-01 8.497758687785e-01 8.260612365928e-01 8.109649245785e-01 8.011024389320e-01 8.010192691848e-01 8.174580160526e-01 8.554814670211e-01 8.735907833532e-01 8.531519387317e-01 8.342152781587e-01 8.389344310890e-01 8.578327923621e-01 8.670756362834e-01 8.598304409992e-01 8.566368823370e-01 8.845673360491e-01 9.420148107198e-01 9.942179792925e-01 1.003784781470e+00 9.575128319567e-01 8.754999983978e-01 8.030486875245e-01 7.779877928066e-01 7.909816237426e-01 7.974128567486e-01 7.643898981689e-01 6.942468307155e-01 6.215515303586e-01 5.865276096995e-01 5.908044483940e-01 5.945616339749e-01 5.627889934099e-01 4.938282573099e-01 4.216737762122e-01 3.940580176764e-01 4.134976428609e-01 4.286738028360e-01 3.964712412976e-01 3.074808660412e-01 1.883320121666e-01 1.372065725342e-01 2.182996889878e-01 2.972400983705e-01 3.207756331007e-01 2.873849334340e-01 2.287306725053e-01 2.085906276377e-01 2.511796922677e-01 2.964197966173e-01 2.973154543288e-01 2.418601254889e-01 1.482095739272e-01 1.027434998692e-01 1.850912378156e-01 2.682554115063e-01 3.016764697439e-01 2.777541528565e-01 2.167069246327e-01 1.774645760470e-01 2.164185921305e-01 2.815732159558e-01 3.140179652543e-01 2.938924270106e-01 2.287202782357e-01 1.540835071186e-01 1.383627086557e-01 1.789705524957e-01 2.009081148988e-01 1.763993419703e-01 1.200444934782e-01 1.121131568695e-01 1.884527063976e-01 2.618159566212e-01 2.936772068425e-01 2.807318176405e-01 2.511903423674e-01 2.555489777194e-01 3.033760949588e-01 3.467874869936e-01 3.447737597063e-01 2.857015110865e-01 1.931309430693e-01 1.552010203421e-01 2.279965454053e-01 3.021460759521e-01 3.177774083324e-01 2.647010762378e-01 1.754851584540e-01 1.744191952549e-01 2.744394980484e-01 3.713958537440e-01 4.187655237568e-01 4.034397047788e-01 3.346636927684e-01 2.346225983088e-01 2.263138290229e-01 3.185949516106e-01 3.873159469871e-01 3.855615079711e-01 3.170507702101e-01 2.495644907938e-01 3.024645605483e-01 4.338374752134e-01 5.372841034633e-01 5.649839176455e-01 5.108892026333e-01 4.062861181171e-01 3.239189717460e-01 3.371744699682e-01 4.052228892653e-01 4.540885321716e-01 4.671368453419e-01 4.703387889916e-01 4.936987129780e-01 5.292671415647e-01 5.382300431570e-01 4.899498567798e-01 3.861704703269e-01 2.808074834696e-01 2.859722632119e-01 3.885641201603e-01 4.722813104202e-01 4.832081093878e-01 4.160165826855e-01 3.049128263921e-01 2.367394118721e-01 2.858715126315e-01 3.675937915007e-01 4.074270715798e-01 3.953184128016e-01 3.622899720449e-01 3.584020243250e-01 3.989925167934e-01 4.481029742163e-01 4.726979911854e-01 4.707659662991e-01 4.682940115861e-01 4.976765354668e-01 5.619286371809e-01 6.324215954849e-01 6.785298789017e-01 6.848304705817e-01 6.542574433298e-01 6.074710159325e-01 5.782519758213e-01 5.943435717035e-01 6.501357354145e-01 7.111558651960e-01 7.432120959536e-01 7.310332419832e-01 6.861958450929e-01 6.470196333497e-01 6.551872009336e-01 7.106382595726e-01 7.715149694854e-01 8.013649455760e-01 7.977018563646e-01 7.917472774906e-01 8.197617863339e-01 8.804284810652e-01 9.343289942018e-01 9.453729238732e-01 9.117330669973e-01 8.701002586340e-01 8.673204694717e-01 9.084759167345e-01 9.510564517138e-01 9.586553881767e-01 9.414561306030e-01 9.509323242645e-01 1.020305503234e+00 1.110268741339e+00 1.144816822538e+00 1.076023280621e+00 9.224964260042e-01 8.010565344618e-01 8.524098825747e-01 1.034522012273e+00 1.204981137291e+00 1.259872108288e+00 1.161337883797e+00 9.166038294787e-01 6.105384238995e-01 6.001498322696e-01 8.897945624843e-01 1.113065364474e+00 1.125101689604e+00 9.264083207022e-01 6.675370682904e-01 6.966986695211e-01 1.004124277558e+00 1.254031828494e+00 1.296813143661e+00 1.124030170379e+00 8.620901083741e-01 7.967068392281e-01 1.022246482232e+00 1.255517801531e+00 1.312135605116e+00 1.167856225189e+00 9.418436139197e-01 8.899913858927e-01 1.093786201001e+00 1.309578672856e+00 1.357147602158e+00 1.206010066518e+00 9.705872781710e-01 9.095397956480e-01 1.119004104781e+00 1.353863160064e+00 1.423492178746e+00 1.284367649519e+00 1.024543975572e+00 8.743859818910e-01 1.006849484463e+00 1.229551087419e+00 1.330450742676e+00 1.255127789347e+00 1.083594665888e+00 9.998809130013e-01 1.109299975440e+00 1.283181068569e+00 1.375356986939e+00 1.349878403340e+00 1.208225626700e+00 1.001111752753e+00 9.344367107579e-01 1.104433792574e+00 1.319629128283e+00 1.412146491796e+00 1.347516662923e+00 1.206976706015e+00 1.145210810786e+00 1.239590463169e+00 1.389359251116e+00 1.470963823547e+00 1.450865485240e+00 1.382997689884e+00 1.353827812641e+00 1.391732163005e+00 1.439534942364e+00 1.433351480137e+00 1.369931033418e+00 1.308146505004e+00 1.309780627182e+00 1.364610946396e+00 1.405903394763e+00 1.389808504392e+00 1.334351129979e+00 1.297704413394e+00 1.310966882615e+00 1.336159813406e+00 1.313557736916e+00 1.231501829393e+00 1.151263111568e+00 1.159371273690e+00 1.256004608772e+00 1.346586027861e+00 1.350404474284e+00 1.264040151820e+00 1.166788755263e+00 1.162589238591e+00 1.254822023664e+00 1.339888756176e+00 1.342021269455e+00 1.297806415556e+00 1.240992318084e+00 1.198532778970e+00 1.182645292375e+00 1.177675332873e+00 1.156065765923e+00 1.056665257603e+00 9.108714440241e-01 8.501869307085e-01 9.330087504224e-01 1.046348344867e+00 1.070580049139e+00 9.823839404619e-01 8.673006936432e-01 8.725104604340e-01 1.010676404208e+00 1.131795233891e+00 1.117538636828e+00 9.506510205514e-01 7.416881135000e-01 7.377362135812e-01 9.713257841440e-01 1.194641869443e+00 1.258447141082e+00 1.138894337649e+00 9.273294268358e-01 8.353502687323e-01 9.834667118349e-01 1.189361894087e+00 1.276526332161e+00 1.200477769237e+00 1.034660603940e+00 9.466825129914e-01 1.035954903781e+00 1.177020000443e+00 1.214122169788e+00 1.099300613941e+00 9.073961633829e-01 8.290435935790e-01 9.660818718733e-01 1.150479459851e+00 1.217925230659e+00 1.126991303295e+00 9.544037365107e-01 8.782975119759e-01 9.970048540709e-01 1.172595242686e+00 1.279321970829e+00 1.253595442723e+00 1.100141450700e+00 8.958838225834e-01 7.971670740041e-01 8.915677068236e-01 1.030546126142e+00 1.079098663740e+00 9.974090487079e-01 8.533078377001e-01 8.131316793638e-01 9.617056096372e-01 1.160393279458e+00 1.264116240136e+00 1.221239662906e+00 1.069856631688e+00 9.299804620454e-01 9.314562581077e-01 1.046177842729e+00 1.136547389096e+00 1.122405051465e+00 1.016035011692e+00 9.087426856024e-01 9.082448024027e-01 1.007628783710e+00 1.101817484871e+00 1.117665909453e+00 1.053391177531e+00 9.644472057479e-01 9.204932083815e-01 9.360318677860e-01 9.585911241014e-01 9.367952582460e-01 8.645888200821e-01 7.776896181452e-01 7.195085112496e-01 6.945477289601e-01 6.678668767322e-01 6.165007008080e-01 5.636474484288e-01 5.609810987991e-01 6.163583208141e-01 6.745335056777e-01 6.848173357381e-01 6.413219682745e-01 5.880246778605e-01 5.901334872489e-01 6.554524628016e-01 7.224565641184e-01 7.362414403720e-01 6.852560093014e-01 6.029341258589e-01 5.509912515187e-01 5.622213896429e-01 5.969062809091e-01 5.998347441029e-01 5.549538963572e-01 4.927384319986e-01 4.698247121931e-01 5.059045378262e-01 5.561267115086e-01 5.742734647241e-01 5.503172819569e-01 5.070950876754e-01 4.785272119184e-01 4.753395419478e-01 4.776373434379e-01 4.706984523251e-01 4.716591342723e-01 5.125877171480e-01 5.922194218955e-01 6.716625089183e-01 7.141682079186e-01 7.093304852977e-01 6.775599967700e-01 6.571226786290e-01 6.689684776810e-01 6.915839125832e-01 6.856787938003e-01 6.323382826604e-01 5.519594425191e-01 5.043970716807e-01 5.378769203143e-01 6.171668010961e-01 6.755527644666e-01 6.833270585606e-01 6.493283411077e-01 5.884989145782e-01 5.197431720266e-01 4.577749962820e-01 4.059785371976e-01 4.017499732228e-01 4.222906175657e-01 4.503889845309e-01 4.822106515606e-01 5.130787528324e-01 5.372423516375e-01 5.510194495815e-01 5.563607537121e-01 5.625971404533e-01 5.832683596539e-01 6.258381534080e-01 6.822623060957e-01 7.321909826633e-01 7.552718081883e-01 7.426643983790e-01 7.038341334527e-01 6.658729395994e-01 6.581439300749e-01 6.858794114842e-01 7.265838339035e-01 7.565260504773e-01 7.705962844639e-01 7.801224215774e-01 7.954907055785e-01 8.106696860301e-01 8.083879030131e-01 7.810917269557e-01 7.472974732385e-01 7.446685525082e-01 7.900078000869e-01 8.509906663304e-01 8.760695520909e-01 8.363129996546e-01 7.474161619466e-01 6.759769785124e-01 6.962366743281e-01 7.897906593192e-01 8.681052878435e-01 8.699979948044e-01 7.993698114041e-01 7.310966916986e-01 7.912923464323e-01 9.628958443311e-01 1.118291202259e+00 1.148295347585e+00 1.072190965881e+00 9.814443655797e-01 9.926921749310e-01 1.113888080306e+00 1.238975620987e+00 1.279849068909e+00 1.221853776585e+00 1.124098839170e+00 1.087091382941e+00 1.157516152889e+00 1.270711397472e+00 1.335503667842e+00 1.311752495840e+00 1.224758561573e+00 1.149440812644e+00 1.154544831963e+00 1.229131724430e+00 1.299268179884e+00 1.305929987785e+00 1.242756387751e+00 1.155716386247e+00 1.113879629983e+00 1.145706677460e+00 1.205963785237e+00 1.228087025697e+00 1.182921842545e+00 1.099084121946e+00 1.050859361797e+00 1.093572637958e+00 1.191750405454e+00 1.258606288990e+00 1.236079495301e+00 1.130197036149e+00 1.019575412819e+00 1.014984372908e+00 1.129237338838e+00 1.252593096948e+00 1.285625249906e+00 1.216968461725e+00 1.148127139607e+00 1.138422953327e+00 1.209411697102e+00 1.309864340314e+00 1.374409978980e+00 1.330562103086e+00 1.168030635319e+00 1.025545004259e+00 1.071523064847e+00 1.266111305492e+00 1.422434919288e+00 1.420759827979e+00 1.250332587593e+00 1.020697785842e+00 9.577764926468e-01 1.146804775687e+00 1.378252973465e+00 1.472370358553e+00 1.379366698622e+00 1.170078735224e+00 1.034815083313e+00 1.133671196742e+00 1.344673866050e+00 1.466023589301e+00 1.412498682790e+00 1.226704576551e+00 1.074161864415e+00 1.129217691054e+00 1.317329339490e+00 1.435847281033e+00 1.379043937605e+00 1.172117032582e+00 9.812604517408e-01 1.027432464115e+00 1.249808895652e+00 1.412247763310e+00 1.391541875013e+00 1.204163092303e+00 1.011137911897e+00 1.046277195038e+00 1.275307296489e+00 1.456810892991e+00 1.450866179672e+00 1.257528714991e+00 1.023960624612e+00 1.027071429820e+00 1.288261655181e+00 1.574896315036e+00 1.721702096967e+00 1.662979951385e+00 1.430234480313e+00 1.126334429587e+00 1.036887336048e+00 1.279523633871e+00 1.592162539961e+00 1.744264109385e+00 1.671434784077e+00 1.452455428396e+00 1.301303435140e+00 1.410558203217e+00 1.672879888115e+00 1.865269989853e+00 1.879226313156e+00 1.736691477239e+00 1.567277019564e+00 1.532719344340e+00 1.657914558514e+00 1.809621484287e+00 1.868325240669e+00 1.809554529200e+00 1.692714482063e+00 1.610717173930e+00 1.609255865920e+00 1.648688386165e+00 1.665627512813e+00 1.641752530692e+00 1.610964249696e+00 1.616731013313e+00 1.660523402270e+00 1.700620605215e+00 1.698985327907e+00 1.658059185893e+00 1.620236125801e+00 1.630313691656e+00 1.688205237887e+00 1.747540908649e+00 1.760689553763e+00 1.717415812050e+00 1.654796837720e+00 1.635362588215e+00 1.695344319655e+00 1.815196301897e+00 1.968818833815e+00 1.886278184215e+00 1.752569886850e+00 1.597446818156e+00 1.543324923659e+00 1.656543237326e+00 1.839116181592e+00 1.939505755492e+00 1.873465257754e+00 1.663249633307e+00 1.453321973441e+00 1.448587337400e+00 1.661361536284e+00 1.884096575153e+00 1.945489897286e+00 1.800796232280e+00 1.541818331524e+00 1.392446400071e+00 1.521927850509e+00 1.783064770426e+00 1.939877162147e+00 1.884461426114e+00 1.656793852394e+00 1.443804303743e+00 1.474379046438e+00 1.710121741840e+00 1.906526997570e+00 1.906221256028e+00 1.701987698688e+00 1.436185109729e+00 1.355437292574e+00 1.531944482372e+00 1.744918896685e+00 1.802262476423e+00 1.669457005076e+00 1.464873953323e+00 1.404190800713e+00 1.560271602947e+00 1.748904817090e+00 1.786146066672e+00 1.626069624830e+00 1.360090349956e+00 1.269478172077e+00 1.458615588962e+00 1.713193430438e+00 1.760110620740e+00 1.533090825572e+00 1.180914635086e+00 1.058864406390e+00 1.318114842805e+00 1.610928619679e+00 1.687105360607e+00 1.502619812401e+00 1.180716381159e+00 1.014425645614e+00 1.182912774421e+00 1.423457415192e+00 1.496571233745e+00 1.357775060233e+00 1.124159268512e+00 1.035585156215e+00 1.184999645200e+00 1.361378467360e+00 1.386610443048e+00 1.239531370524e+00 1.045338894240e+00 1.013569505469e+00 1.165655156078e+00 1.297213669287e+00 1.266169293424e+00 1.067842415042e+00 8.352735347164e-01 7.989006872905e-01 9.588144351052e-01 1.077268578219e+00 1.028464078603e+00 8.374304026932e-01 6.841510691127e-01 7.817638598864e-01 9.926280341886e-01 1.094812217195e+00 1.014782340339e+00 8.187889780592e-01 7.300365662535e-01 9.111830040486e-01 1.176094160004e+00 1.350529908696e+00 1.359221142295e+00 1.202011551507e+00 9.645010638893e-01 8.348573264204e-01 9.555303632961e-01 1.180311570070e+00 1.300998702722e+00 1.236296005300e+00 1.018811791946e+00 8.666376005652e-01 9.917983172341e-01 1.230061411602e+00 1.344059751386e+00 1.251515625571e+00 1.016765416283e+00 8.625950840189e-01 9.907360770008e-01 1.220806002554e+00 1.316176830149e+00 1.196116729508e+00 9.218559215643e-01 7.273346033256e-01 8.605417241764e-01 1.103357664605e+00 1.193092293366e+00 1.045474816024e+00 7.065045388910e-01 4.296933762406e-01 6.523793199982e-01 9.800938075406e-01 1.117614858942e+00 9.990682807272e-01 6.621040112326e-01 2.944425219537e-01 4.909536700338e-01 8.395893690417e-01 9.994295189889e-01 9.132462886703e-01 6.154148830015e-01 2.668007679468e-01 4.273032797625e-01 7.527558703887e-01 9.093094385660e-01 8.458542323683e-01 6.035407385994e-01 3.659030525934e-01 5.031410877333e-01 7.968113073471e-01 9.891200058177e-01 1.034706591683e+00 9.225400147470e-01 7.102444415502e-01 5.818785547328e-01 6.472533259949e-01 7.630249152433e-01 7.796708393579e-01 6.668604822731e-01 4.900563522029e-01 4.087405150449e-01 4.952532205078e-01 5.833069866670e-01 5.669946789751e-01 4.482354372882e-01 3.290602801302e-01 3.776245264159e-01 5.152698163888e-01 5.890762708012e-01 5.538726385724e-01 4.436014977161e-01 3.758681323137e-01 4.510690288413e-01 5.665311551385e-01 6.107017724977e-01 5.506010868413e-01 4.133273845234e-01 2.916082633144e-01 3.132796577358e-01 4.093605544580e-01 4.617729640850e-01 4.462107248471e-01 3.928697583558e-01 3.546030034777e-01 3.557465295489e-01 3.717099543557e-01 3.870871496378e-01 4.211365398919e-01 4.841050122460e-01 5.446369370960e-01 5.611411635975e-01 5.220760876433e-01 4.710385580280e-01 5.003394594390e-01 6.176072188024e-01 7.089786103675e-01 7.450907349087e-01 6.884317843314e-01 5.898129737972e-01 5.596732250170e-01 6.448517168405e-01 7.490665531423e-01 7.811909478574e-01 7.267205844632e-01 6.525896864961e-01 6.678552667149e-01 7.782505210931e-01 8.758668035603e-01 8.819154125044e-01 7.982661965836e-01 7.137659064383e-01 7.437059774781e-01 8.617964798118e-01 9.380070920827e-01 8.955561671865e-01 7.602592932285e-01 6.848310998712e-01 8.161891880275e-01 1.030940005637e+00 1.147252566916e+00 1.083856394626e+00 8.720340163509e-01 7.085532448368e-01 8.615566130865e-01 1.174693928016e+00 1.382913056177e+00 1.370727955925e+00 1.142092708511e+00 8.448384098081e-01 8.191661663093e-01 1.121077190474e+00 1.405946021940e+00 1.484152503410e+00 1.321894965284e+00 1.017950089864e+00 8.540661982758e-01 1.054082555277e+00 1.362756342764e+00 1.567676595934e+00 1.587334775187e+00 1.375627572757e+00 9.964149654284e-01 7.816693924511e-01 9.839485275409e-01 1.258804103235e+00 1.337877623457e+00 1.175280652804e+00 8.864951666063e-01 7.723030020945e-01 9.841830914402e-01 1.218661625150e+00 1.267441478319e+00 1.110615333332e+00 8.980330499286e-01 9.172476070309e-01 1.175847083959e+00 1.392303019621e+00 1.405754829711e+00 1.216935801011e+00 1.002176825247e+00 1.062768471070e+00 1.368521638525e+00 1.620430910851e+00 1.649099604575e+00 1.442040189149e+00 1.152080093338e+00 1.100064230203e+00 1.374792993124e+00 1.665482146868e+00 1.748456115991e+00 1.573209939732e+00 1.245556694563e+00 1.054439687605e+00 1.232822381202e+00 1.534120604714e+00 1.677980905670e+00 1.574551004507e+00 1.291197561326e+00 1.060362879627e+00 1.145403131299e+00 1.408944195254e+00 1.591057782496e+00 1.638179788491e+00 1.547283206192e+00 1.350038081823e+00 1.168676527539e+00 1.166840476784e+00 1.350468510485e+00 1.530758809541e+00 1.575143480862e+00 1.469513912388e+00 1.303498937790e+00 1.224412631848e+00 1.296132442326e+00 1.419110683493e+00 1.475402026986e+00 1.433337640583e+00 1.346853164864e+00 1.304509648112e+00 1.338366448182e+00 1.390368063438e+00 1.392306487677e+00 1.338321485312e+00 1.290873138872e+00 1.319467476274e+00 1.411845675518e+00 1.484641015066e+00 1.471483288402e+00 1.374824759783e+00 1.270902376068e+00 1.258189045443e+00 1.346809117515e+00 1.444225848236e+00 1.464239329497e+00 1.392827783524e+00 1.293470202862e+00 1.264203142597e+00 1.336384243494e+00 1.435918980963e+00 1.475617379076e+00 1.429216279720e+00 1.341244758540e+00 1.292746154517e+00 1.323251833537e+00 1.388229122062e+00 1.454729853033e+00 1.466598575548e+00 1.425609818584e+00 1.364167214551e+00 1.306412338707e+00 1.308030358024e+00 1.355092226475e+00 1.381740526168e+00 1.345937992361e+00 1.271080065034e+00 1.231706935628e+00 1.275311491227e+00 1.353724955081e+00 1.375502986930e+00 1.293044699727e+00 1.144317296132e+00 1.054286332202e+00 1.126575556319e+00 1.286409323333e+00 1.383250715175e+00 1.335968009457e+00 1.167031092235e+00 1.012996087297e+00 1.048372112265e+00 1.236177300690e+00 1.383343895076e+00 1.369419165400e+00 1.194398031059e+00 9.970902534997e-01 1.018137623390e+00 1.264861182222e+00 1.494300390618e+00 1.540258114379e+00 1.366021619667e+00 1.072376701378e+00 9.425918246920e-01 1.172744263048e+00 1.496321981958e+00 1.655274841240e+00 1.555491331115e+00 1.234561117914e+00 9.001839905792e-01 9.446887397860e-01 1.310219643799e+00 1.657055317443e+00 1.728187708054e+00 1.481593997901e+00 1.041170409971e+00 8.021106853576e-01 1.099134864300e+00 1.476581160040e+00 1.619978334739e+00 1.466477851605e+00 1.119267031949e+00 8.967710471514e-01 1.103131497800e+00 1.438493701244e+00 1.592691916407e+00 1.479592964506e+00 1.177624190670e+00 9.536254674976e-01 1.095021072785e+00 1.396017191438e+00 1.556077151385e+00 1.473567649397e+00 1.212164362419e+00 1.012724138328e+00 1.138120770984e+00 1.428201707704e+00 1.600721802955e+00 1.543784446602e+00 1.304000080948e+00 1.093259554890e+00 1.172370093485e+00 1.441908342918e+00 1.621202143355e+00 1.568796330063e+00 1.292010020874e+00 9.592843957255e-01 9.191716439943e-01 1.209064229040e+00 1.472652077268e+00 1.516289371825e+00 1.313239162867e+00 9.893290696846e-01 8.540505142485e-01 1.042977784897e+00 1.318473215340e+00 1.468770653207e+00 1.422964910448e+00 1.201355693828e+00 9.120486541663e-01 7.557518027360e-01 9.216605790272e-01 1.157561362823e+00 1.247467770631e+00 1.134936623526e+00 8.763922334149e-01 6.628849378146e-01 7.411929038160e-01 9.713898028938e-01 1.110438501296e+00 1.076170093443e+00 9.000358039438e-01 7.224760568631e-01 7.417400333768e-01 9.203936000527e-01 1.060478237033e+00 1.064209802527e+00 9.424630722737e-01 8.061941370909e-01 8.179760601817e-01 9.768362999200e-01 1.123416232373e+00 1.148854870559e+00 1.036923386164e+00 8.646204289290e-01 7.970522032061e-01 9.218898916884e-01 1.101542393010e+00 1.187574175282e+00 1.123129965337e+00 9.381359971126e-01 7.589134454801e-01 7.681756903650e-01 9.449058875589e-01 1.102956930249e+00 1.135673064825e+00 1.032618850246e+00 8.672650509439e-01 7.852108218380e-01 8.718023289746e-01 1.021191603636e+00 1.107106874455e+00 1.114983496321e+00 1.048776823441e+00 9.176045553600e-01 7.712571404837e-01 7.080937435869e-01 7.516170833032e-01 8.149518989014e-01 8.188017823728e-01 7.458589669353e-01 6.340494993882e-01 5.586843634904e-01 5.736865590585e-01 6.444921171373e-01 7.064529081972e-01 7.270954172749e-01 7.030100917253e-01 6.481262132157e-01 5.930637785454e-01 5.836939652445e-01 6.442412015502e-01 7.373255121628e-01 7.967875607591e-01 7.740955679950e-01 6.636435885705e-01 5.343068423905e-01 5.447455069703e-01 7.221046537609e-01 9.046200465494e-01 9.773358431423e-01 9.016341107092e-01 7.152156271711e-01 5.670114495371e-01 6.494342052378e-01 8.511371894018e-01 9.713571751503e-01 9.268965407909e-01 7.293476583938e-01 5.059747582549e-01 5.322483226171e-01 7.614266498301e-01 9.236546413079e-01 9.126554772343e-01 7.412150459829e-01 5.423850954738e-01 5.260952111443e-01 7.302036803703e-01 9.363641030566e-01 1.014659464835e+00 9.440053052867e-01 7.465252406789e-01 6.275103001613e-01 7.790367009253e-01 1.011805226537e+00 1.122071152862e+00 1.048038309012e+00 8.483366695384e-01 7.273605743956e-01 8.748615047689e-01 1.121532932437e+00 1.255692612315e+00 1.199314979261e+00 9.880153486501e-01 7.868658994735e-01 8.317619978974e-01 1.056662427281e+00 1.223129718293e+00 1.221039730042e+00 1.063412316773e+00 8.778492940605e-01 8.633540775319e-01 1.028833164467e+00 1.180261484758e+00 1.192493399753e+00 1.056038094053e+00 8.694411566621e-01 8.162278471042e-01 9.533190207233e-01 1.114415240542e+00 1.164182593001e+00 1.075047516136e+00 9.160877822581e-01 8.362051140299e-01 9.279226320058e-01 1.088515781091e+00 1.187032737131e+00 1.176638251401e+00 1.088795708321e+00 1.007509136009e+00 1.027943619267e+00 1.073374302140e+00 1.106897881578e+00 1.073488615478e+00 9.916939109753e-01 9.434830165025e-01 9.837529504305e-01 1.070152866091e+00 1.121596793885e+00 1.099205919718e+00 1.029435825999e+00 9.889690403594e-01 1.035400970886e+00 1.132976676444e+00 1.197009734222e+00 1.176310387576e+00 1.086840961495e+00 1.012461857106e+00 1.043881074043e+00 1.161187318226e+00 1.254603596474e+00 1.240543141558e+00 1.114906715288e+00 9.743783470766e-01 9.817326664483e-01 1.157626815673e+00 1.339614613580e+00 1.393910274543e+00 1.291717526784e+00 1.126925023610e+00 1.101034067944e+00 1.295341746057e+00 1.530806696132e+00 1.623333564599e+00 1.506245560904e+00 1.251238684756e+00 1.098380659260e+00 1.266019369424e+00 1.571486847421e+00 1.743868124425e+00 1.666216807965e+00 1.388452124101e+00 1.189292629911e+00 1.291681511147e+00 1.622048169488e+00 1.909954441256e+00 1.997029639822e+00 1.795204004044e+00 1.380037698644e+00 1.131813151353e+00 1.443268905202e+00 1.906812085977e+00 2.112554007708e+00 1.932386423372e+00 1.468419683414e+00 1.170284769793e+00 1.536412806202e+00 2.101312862460e+00 2.387144406319e+00 2.233460071207e+00 1.711367666679e+00 1.235188215137e+00 1.509438319978e+00 2.166422240561e+00 2.578415834031e+00 2.519128803179e+00 2.011444900430e+00 1.377143285449e+00 1.400738298631e+00 2.066040633324e+00 2.594362358539e+00 2.659351144204e+00 2.225976698912e+00 1.520080197591e+00 1.242704681879e+00 1.815507774240e+00 2.421555496004e+00 2.611608920053e+00 2.298236982464e+00 1.639562040312e+00 1.178912408313e+00 1.555767198913e+00 2.139767642609e+00 2.377992110839e+00 2.139585735963e+00 1.551938328449e+00 1.121834780293e+00 1.502590817309e+00 2.141422849904e+00 2.491930545780e+00 2.405773522632e+00 1.848657554123e+00 1.134307379236e+00 1.146850117254e+00 1.820879432683e+00 2.290030771381e+00 2.283046759197e+00 1.809862905561e+00 1.140835242863e+00 1.054053051108e+00 1.655152286090e+00 2.116755319720e+00 2.145856070693e+00 1.742370479359e+00 1.171109575967e+00 1.130916176119e+00 1.693678521504e+00 2.147918733443e+00 2.202433304377e+00 1.836872655326e+00 1.261980725445e+00 1.069999368578e+00 1.530433506858e+00 1.981247019602e+00 2.078189092402e+00 1.771202034097e+00 1.227413049042e+00 9.725733347950e-01 1.385684433540e+00 1.855373655758e+00 2.013886720352e+00 1.792955047330e+00 1.326099712747e+00 1.036774323353e+00 1.338095066799e+00 1.795164132253e+00 2.014647076779e+00 1.891623960653e+00 1.506771925234e+00 1.153238680647e+00 1.254415127707e+00 1.655449328560e+00 1.989207953169e+00 2.078357778027e+00 1.894035911450e+00 1.467304935098e+00 1.013857242070e+00 1.115152425123e+00 1.594294799025e+00 1.911931766738e+00 1.873294542593e+00 1.490243788779e+00 9.879304420193e-01 9.538207997182e-01 1.431109494692e+00 1.814652076298e+00 1.858102758972e+00 1.532332391604e+00 9.845015311570e-01 7.383286399750e-01 1.185197868981e+00 1.639569785484e+00 1.779260727322e+00 1.544702469834e+00 1.038779512745e+00 6.686893960508e-01 1.013530344454e+00 1.483452160115e+00 1.675107510897e+00 1.503524324051e+00 1.056175570848e+00 7.190493620803e-01 1.046716335311e+00 1.534004112938e+00 1.772010594291e+00 1.662030272253e+00 1.284432809268e+00 9.665750456748e-01 1.159735939596e+00 1.578632266561e+00 1.800416073249e+00 1.680466347389e+00 1.264481326038e+00 8.485801231507e-01 1.012160481172e+00 1.493066073962e+00 1.813636813293e+00 1.852716371713e+00 1.591470448765e+00 1.109715197793e+00 7.220659005613e-01 1.005475175656e+00 1.536348291674e+00 1.833128655765e+00 1.744763995484e+00 1.303055905853e+00 7.751855377152e-01 9.019471779870e-01 1.468942465970e+00 1.835807360544e+00 1.815501538822e+00 1.410680046643e+00 8.175381270308e-01 7.455255259665e-01 1.314678303921e+00 1.747533933226e+00 1.810025760798e+00 1.483014287874e+00 9.197106205731e-01 6.787449855651e-01 1.153931039305e+00 1.596680104967e+00 1.705254166134e+00 1.432735365662e+00 8.840435461846e-01 4.921421783480e-01 9.138085144132e-01 1.369301162757e+00 1.517246961197e+00 1.309599007981e+00 8.521357910298e-01 5.723368288403e-01 9.596289878090e-01 1.396918810959e+00 1.570893237081e+00 1.424607060549e+00 1.042284628843e+00 7.095568407130e-01 8.581818753539e-01 1.205623413505e+00 1.386015563541e+00 1.313028997882e+00 1.055504901438e+00 8.339059113066e-01 9.030414534968e-01 1.127122759322e+00 1.252665389586e+00 1.199389628653e+00 1.026282566505e+00 8.963822783871e-01 9.414002308673e-01 1.070488512550e+00 1.135417579803e+00 1.097441141309e+00 1.021383442657e+00 1.004042514555e+00 1.053324433109e+00 1.080217943116e+00 1.018833976969e+00 8.970302157308e-01 8.344475683289e-01 9.121566473376e-01 1.034156559294e+00 1.067446090219e+00 9.657174876288e-01 7.942126478112e-01 7.290147223834e-01 8.604249190355e-01 1.026556956364e+00 1.078213300643e+00 9.853234272717e-01 8.370883127363e-01 8.162790375582e-01 9.730287056420e-01 1.137353358149e+00 1.171315116807e+00 1.046149648171e+00 8.416881865288e-01 7.422473003151e-01 8.475836940523e-01 9.919791911033e-01 1.018858473923e+00 8.956319226009e-01 7.349213613219e-01 6.770414374184e-01 7.675783310074e-01 8.908410151132e-01 9.383572955928e-01 8.661735065588e-01 6.988395210758e-01 5.880677868509e-01 6.924813675470e-01 8.728742496836e-01 9.506893612040e-01 8.661583786797e-01 6.663170424744e-01 5.370448745646e-01 6.680147476326e-01 8.812514384430e-01 9.862172583300e-01 9.275818241207e-01 7.501748556071e-01 6.092607757784e-01 6.782151438166e-01 8.519226313903e-01 9.495961064670e-01 9.058787349777e-01 7.512248651986e-01 6.033624892716e-01 6.061351840553e-01 7.143984696391e-01 7.804428851656e-01 7.481531814979e-01 6.593236986119e-01 6.209885680969e-01 6.846347071862e-01 7.640683686014e-01 7.680881734617e-01 6.862000506496e-01 6.069457274934e-01 6.638606449113e-01 8.288705413925e-01 9.601264249569e-01 9.681225690512e-01 8.384191954216e-01 6.408050048398e-01 5.604552762016e-01 7.126660906528e-01 9.190594100595e-01 1.026498114692e+00 1.029719627962e+00 9.569230868415e-01 8.096253560858e-01 6.994174086746e-01 7.454653177458e-01 8.995313576187e-01 1.023071537325e+00 1.034958363336e+00 9.207901303176e-01 7.294179415084e-01 5.897697176561e-01 6.442189352827e-01 8.119863264574e-01 9.352186752946e-01 9.422331413658e-01 8.338302985991e-01 6.801008271542e-01 6.211185539682e-01 7.263576258247e-01 8.733637578071e-01 9.394372361957e-01 8.792883327783e-01 7.194608280891e-01 5.752252862796e-01 6.153255089494e-01 7.963229512225e-01 9.480560602568e-01 9.859274625621e-01 9.078039961387e-01 7.871600306573e-01 7.546327348949e-01 8.610564964951e-01 9.994034111391e-01 1.060095924288e+00 1.007559887698e+00 8.842405606321e-01 8.033375013164e-01 8.585581829276e-01 9.878865351252e-01 1.067340069136e+00 1.033392102831e+00 9.081457429839e-01 8.197021364203e-01 8.648955814377e-01 1.017807605300e+00 1.155671200646e+00 1.178309698635e+00 1.029384623005e+00 7.904040989856e-01 7.288496799149e-01 9.636908791490e-01 1.224846398152e+00 1.316299841128e+00 1.180963799927e+00 8.829609449273e-01 6.828998517746e-01 8.914568587443e-01 1.237465090727e+00 1.431814339123e+00 1.374010251246e+00 1.086061454106e+00 7.499205424457e-01 7.831892703319e-01 1.147508626257e+00 1.433866567008e+00 1.469516724468e+00 1.232604893653e+00 8.438040269913e-01 6.998580192498e-01 1.043506280175e+00 1.410868642859e+00 1.541381789270e+00 1.370325778260e+00 9.695023387637e-01 6.565458711012e-01 9.209581474929e-01 1.356829578096e+00 1.586477308484e+00 1.505852209127e+00 1.163370576934e+00 8.255970176106e-01 9.784975460047e-01 1.412456377907e+00 1.689704719468e+00 1.647701419021e+00 1.306788965758e+00 8.485170968902e-01 8.097487870919e-01 1.293230725717e+00 1.727113390912e+00 1.852497155521e+00 1.616053088227e+00 1.122041807798e+00 7.780535364809e-01 1.131096096836e+00 1.649044096111e+00 1.909678826118e+00 1.790710436915e+00 1.326916992888e+00 7.783512300453e-01 9.130889160047e-01 1.528296268087e+00 1.963324229888e+00 2.017414081163e+00 1.664519757790e+00 1.033717398595e+00 6.624315126036e-01 1.191977859567e+00 1.770187806888e+00 2.012212839794e+00 1.829910827470e+00 1.287125292946e+00 6.992698714624e-01 9.478016612674e-01 1.589617906216e+00 1.979854194003e+00 1.957003008925e+00 1.531892146534e+00 9.114079163551e-01 8.345097059175e-01 1.459626680695e+00 1.974814760703e+00 2.107115136044e+00 1.805719278588e+00 1.187349048699e+00 7.502595337632e-01 1.238699864456e+00 1.880036052283e+00 2.200893220877e+00 2.079014484148e+00 1.554557796853e+00 8.937082873462e-01 9.364192437043e-01 1.608542259945e+00 2.145299329445e+00 2.317112669879e+00 2.077312931135e+00 1.509651138351e+00 9.157361080785e-01 1.038529788627e+00 1.661902523042e+00 2.131358688279e+00 2.243546271388e+00 1.969667753609e+00 1.415466563728e+00 9.226798146282e-01 1.119305391402e+00 1.672221312351e+00 2.047359974551e+00 2.076281056248e+00 1.752693940369e+00 1.214362700876e+00 8.850472270296e-01 1.232438783422e+00 1.749936269183e+00 2.041486116836e+00 1.990960967985e+00 1.625705574657e+00 1.138199948299e+00 1.017995378857e+00 1.454601758469e+00 1.928522972619e+00 2.145510396609e+00 2.016679331900e+00 1.580200068879e+00 1.033989468455e+00 9.201059315361e-01 1.405282001809e+00 1.893449788430e+00 2.113348576277e+00 1.994146602626e+00 1.582473071756e+00 1.068874655867e+00 9.240619740759e-01 1.328932411608e+00 1.766280496810e+00 1.968749712428e+00 1.870009601092e+00 1.519892053546e+00 1.099140789222e+00 9.740569819692e-01 1.265693694728e+00 1.596483042977e+00 1.731320120182e+00 1.610880310826e+00 1.290547674181e+00 9.597204665761e-01 9.461153302463e-01 1.244367786763e+00 1.528064111280e+00 1.627731731060e+00 1.513878056494e+00 1.261306374934e+00 1.055635183337e+00 1.100578827192e+00 1.323169818767e+00 1.499903501776e+00 1.506910326620e+00 1.329804947965e+00 1.055246340585e+00 8.886351333333e-01 1.003945978914e+00 1.243538105156e+00 1.390740256641e+00 1.352428234208e+00 1.136104867068e+00 8.582672200089e-01 7.861553395268e-01 1.033988589502e+00 1.341306439549e+00 1.519336074014e+00 1.503789304497e+00 1.316228123059e+00 1.068946359901e+00 9.699360937753e-01 1.128094199003e+00 1.372500003773e+00 1.523324846858e+00 1.506424877505e+00 1.333874372452e+00 1.099470226074e+00 9.747108850234e-01 1.068972974691e+00 1.260880893263e+00 1.386922583128e+00 1.372552141491e+00 1.224247405045e+00 1.020308903791e+00 9.007329346844e-01 9.594171113010e-01 1.109131238790e+00 1.216581724787e+00 1.220241353171e+00 1.128761395545e+00 1.005152017663e+00 9.380529830100e-01 9.689217532847e-01 1.047470028264e+00 1.101167406936e+00 1.098392975537e+00 1.054139603393e+00 1.010683042053e+00 1.002685913066e+00 1.026694898848e+00 1.051302413074e+00 1.052267671448e+00 1.030382339106e+00 1.004135256576e+00 9.876952171714e-01 9.743533454309e-01 9.443753434617e-01 8.887402453456e-01 8.258960383555e-01 7.951594011602e-01 8.176288898516e-01 8.635407190740e-01 8.785566183423e-01 8.265442713622e-01 7.105415706299e-01 5.843483186619e-01 5.458470032939e-01 6.283821413468e-01 7.414588080463e-01 8.026350894503e-01 7.889845496890e-01 7.335922698632e-01 7.118732228766e-01 7.761507374419e-01 8.867602111751e-01 9.653134769221e-01 9.637900840470e-01 8.844683161773e-01 7.859657052855e-01 7.650777991656e-01 8.579903762662e-01 9.869569573674e-01 1.061323260703e+00 1.038982695228e+00 9.335022822137e-01 8.160187508656e-01 7.917520006176e-01 8.907511498025e-01 1.026148005350e+00 1.109703846693e+00 1.107237506882e+00 1.036746846431e+00 9.561411807834e-01 9.295620789068e-01 9.692727501765e-01 1.027278030012e+00 1.054434104041e+00 1.040389626078e+00 1.014144156545e+00 1.017350808813e+00 1.062135060786e+00 1.118174956875e+00 1.146293801012e+00 1.133281243180e+00 1.102665843608e+00 1.099215479784e+00 1.148033656761e+00 1.225619656439e+00 1.282362444850e+00 1.281901995437e+00 1.220926066563e+00 1.130806357390e+00 1.063462789309e+00 1.056279058959e+00 1.099513622160e+00 1.152077517569e+00 1.181365757788e+00 1.179186278804e+00 1.154494428339e+00 1.119063665372e+00 1.079514817001e+00 1.042782688378e+00 1.026750845089e+00 1.055753253140e+00 1.133809184709e+00 1.228068647012e+00 1.287905639657e+00 1.275461035799e+00 1.187189093892e+00 1.067066689815e+00 1.001405538916e+00 1.052578962564e+00 1.177170576039e+00 1.277132659070e+00 1.285350867097e+00 1.192475279043e+00 1.052931203030e+00 9.753724728311e-01 1.036552370904e+00 1.177237973893e+00 1.282556278343e+00 1.284376948063e+00 1.181610631520e+00 1.040541846005e+00 9.757015472146e-01 1.048823136302e+00 1.184569269391e+00 1.273396434050e+00 1.261862523552e+00 1.164419198229e+00 1.055375092455e+00 1.028578131200e+00 1.102002213938e+00 1.196162342270e+00 1.230379179132e+00 1.182398275950e+00 1.097133813965e+00 1.065670487049e+00 1.144654845778e+00 1.286441234598e+00 1.401215046176e+00 1.434463374256e+00 1.386632459269e+00 1.306316436515e+00 1.262438832943e+00 1.290599505830e+00 1.362957876228e+00 1.427845642396e+00 1.458720505066e+00 1.463383033404e+00 1.462689590342e+00 1.461539387019e+00 1.440584395459e+00 1.378919904619e+00 1.286975972977e+00 1.221916276761e+00 1.252143771596e+00 1.374444954946e+00 1.504876318485e+00 1.555674180537e+00 1.488364347497e+00 1.335188476630e+00 1.206805819489e+00 1.232934261243e+00 1.403267424017e+00 1.576282276467e+00 1.632287504878e+00 1.530086499219e+00 1.317293466920e+00 1.141849536958e+00 1.179557405201e+00 1.397295962550e+00 1.604073053891e+00 1.668908796114e+00 1.559620858128e+00 1.339662037988e+00 1.170384877122e+00 1.216287532669e+00 1.419137936373e+00 1.588237998472e+00 1.604707228329e+00 1.451900120787e+00 1.213288847210e+00 1.069969398299e+00 1.157833614357e+00 1.354672365948e+00 1.466039290453e+00 1.393682436957e+00 1.138295717214e+00 8.086920723215e-01 6.856402332080e-01 9.171644021304e-01 1.196129930915e+00 1.319262524722e+00 1.229598210364e+00 9.658676430054e-01 6.945747991882e-01 7.354649091921e-01 1.039850941513e+00 1.299975794275e+00 1.377878816397e+00 1.248250932177e+00 9.770019526078e-01 7.588057715650e-01 8.493667071229e-01 1.125965565573e+00 1.331772733221e+00 1.354528426970e+00 1.183532826955e+00 8.962033603919e-01 6.939358173504e-01 7.967907725921e-01 1.038654198326e+00 1.189366859034e+00 1.167404269979e+00 9.930064481318e-01 7.893470880169e-01 7.726482200196e-01 9.707004140181e-01 1.173103631432e+00 1.239637934518e+00 1.135594080759e+00 9.224947209286e-01 7.888179588190e-01 9.306520821580e-01 1.218429617925e+00 1.441388002463e+00 1.497293199029e+00 1.370636548062e+00 1.127858399103e+00 9.371464671353e-01 9.932216517313e-01 1.228732879247e+00 1.434775525259e+00 1.495074416864e+00 1.386903842758e+00 1.165873073518e+00 9.697299952573e-01 9.635653601518e-01 1.126124875318e+00 1.284771530378e+00 1.326667532803e+00 1.228638025223e+00 1.044922599039e+00 9.042027317949e-01 9.348595188351e-01 1.090728753723e+00 1.225688715866e+00 1.252221937708e+00 1.161496161357e+00 1.018035569000e+00 9.464238224661e-01 1.028517444929e+00 1.189510296249e+00 1.304176843456e+00 1.301587199894e+00 1.178419895092e+00 1.001816293872e+00 9.072682828557e-01 9.926438327823e-01 1.174015322663e+00 1.311698935063e+00 1.329290867907e+00 1.219665010736e+00 1.041989736823e+00 9.191488335165e-01 9.581360048385e-01 1.104280448528e+00 1.223225482812e+00 1.234493219438e+00 1.128499079070e+00 9.614391993591e-01 8.466788438711e-01 8.737714766385e-01 9.839997808771e-01 1.056223478854e+00 1.026222294279e+00 9.042679630293e-01 7.752935386572e-01 7.644907826429e-01 8.835842338030e-01 1.009777160827e+00 1.045259692190e+00 9.681546104413e-01 8.392088923255e-01 7.989397179284e-01 9.310670632732e-01 1.127578540230e+00 1.249205637341e+00 1.224560964361e+00 1.056017837683e+00 8.362388213409e-01 7.700345383667e-01 9.549295869503e-01 1.197980004818e+00 1.326124531433e+00 1.266730117208e+00 1.023260028126e+00 6.839895332929e-01 5.191187607643e-01 7.519093296808e-01 1.045352327737e+00 1.192080532969e+00 1.136936583145e+00 9.126397351472e-01
 1.209329194934e+00 1.184388471383e+00 1.144542994428e+00 1.128548555243e+00 1.164941948481e+00 1.243854442912e+00 1.327260567383e+00 1.382445981006e+00 1.341084829213e+00 1.198243850688e+00 1.081628892287e+00 1.096559085142e+00 1.216264934041e+00 1.329215932935e+00 1.368817639213e+00 1.340010521879e+00 1.290092463901e+00 1.258496749741e+00 1.239487614765e+00 1.202105619425e+00 1.142170031844e+00 1.104246090139e+00 1.138562971988e+00 1.225959487269e+00 1.286188109526e+00 1.251299400603e+00 1.112009639865e+00 9.382043613465e-01 8.697071300390e-01 9.733190618691e-01 1.132186362058e+00 1.215919152864e+00 1.175577819356e+00 1.041597599675e+00 9.133481739997e-01 9.029810107798e-01 1.003330075420e+00 1.104279707753e+00 1.127798903637e+00 1.066044397252e+00 9.705723412376e-01 9.225723849501e-01 9.640803660929e-01 1.054614395036e+00 1.128805787994e+00 1.152152955845e+00 1.126515846979e+00 1.076985133388e+00 1.035081272351e+00 1.021682249598e+00 1.036544575908e+00 1.061899025936e+00 1.075722045802e+00 1.064342947599e+00 1.029998270897e+00 9.911017855848e-01 9.707083811470e-01 9.761835857831e-01 9.913254821936e-01 9.940291587154e-01 9.796472965585e-01 9.673468867552e-01 9.815397974482e-01 1.021504392992e+00 1.056981590168e+00 1.057173575782e+00 1.019971803481e+00 9.809412548236e-01 9.896887219809e-01 1.056552248204e+00 1.136109482798e+00 1.172967211827e+00 1.142917536512e+00 1.065277730772e+00 9.940330960701e-01 9.805535509448e-01 1.023368352873e+00 1.074625679497e+00 1.093209412480e+00 1.072001792525e+00 1.031961106135e+00 9.999147071866e-01 9.862287431422e-01 9.825077347833e-01 9.785752344413e-01 9.736030231518e-01 9.691546390480e-01 9.573125049922e-01 9.229604922717e-01 8.644283165395e-01 8.322455364065e-01 8.200967397417e-01 8.142217876520e-01 8.094419733098e-01 8.133161135658e-01 8.376029495004e-01 8.744692266577e-01 8.846571888740e-01 8.603793989269e-01 8.421854769198e-01 8.538522127750e-01 8.860271354810e-01 9.152060548525e-01 9.328652854368e-01 9.512345830142e-01 9.841937321282e-01 1.024635152065e+00 1.045681746525e+00 1.023221853326e+00 9.564422136263e-01 8.742631410909e-01 8.208485963094e-01 8.163326010019e-01 8.323645345962e-01 8.236883246686e-01 7.694219222805e-01 6.870124677469e-01 6.228856890103e-01 6.121913099475e-01 6.336553353266e-01 6.351183445392e-01 5.861321285953e-01 4.965328129625e-01 4.156110611973e-01 4.005384944358e-01 4.368682487195e-01 4.556759707745e-01 4.130763955813e-01 3.043580569039e-01 1.617002481685e-01 1.207111806932e-01 2.325876704640e-01 3.164262216039e-01 3.309635069083e-01 2.797197076091e-01 2.015580815713e-01 1.852126630610e-01 2.547100244426e-01 3.203372595800e-01 3.342039341739e-01 2.880917784099e-01 2.013953007671e-01 1.335410785623e-01 1.662194182573e-01 2.312342807736e-01 2.614721515560e-01 2.478535587100e-01 2.163033264252e-01 2.178514626550e-01 2.663971070202e-01 3.171968361228e-01 3.326468874016e-01 3.005808832350e-01 2.316708710412e-01 1.603024431291e-01 1.396231593190e-01 1.619529688507e-01 1.661106216045e-01 1.307020570478e-01 8.777733769665e-02 1.331688736079e-01 2.220738423241e-01 2.881848837257e-01 3.096194668854e-01 2.911073620795e-01 2.665619024872e-01 2.807740264359e-01 3.285328202119e-01 3.614551688802e-01 3.438085114807e-01 2.689716747958e-01 1.704078851085e-01 1.645883658195e-01 2.650350474320e-01 3.473950515253e-01 3.646227848459e-01 3.124107254737e-01 2.293296394994e-01 2.145568114436e-01 2.851261458993e-01 3.644194729243e-01 3.995307149078e-01 3.746487417026e-01 2.974258425523e-01 2.056310457323e-01 2.325254071560e-01 3.330773843732e-01 3.998669404448e-01 3.963927664367e-01 3.335175919366e-01 2.815422865275e-01 3.347494171261e-01 4.482960166579e-01 5.288242851812e-01 5.311606594678e-01 4.509085694851e-01 3.237166742884e-01 2.466429752967e-01 3.105053110594e-01 4.172440526458e-01 4.867772808275e-01 5.105987052019e-01 5.134896265257e-01 5.203030682457e-01 5.254655190479e-01 4.989562977562e-01 4.196729543546e-01 3.057584712249e-01 2.546544404936e-01 3.501785991385e-01 4.781276352246e-01 5.466443459395e-01 5.245876902948e-01 4.223064736614e-01 3.007621698394e-01 2.873404825218e-01 3.914978087106e-01 4.848183802636e-01 5.097749745684e-01 4.700886430522e-01 4.171029253488e-01 4.240610916029e-01 4.965668073148e-01 5.692752074417e-01 5.944929811412e-01 5.668644039486e-01 5.186098802240e-01 5.090085271148e-01 5.691721382364e-01 6.632890183065e-01 7.397391707311e-01 7.701792830882e-01 7.517652104658e-01 7.018984983546e-01 6.518212335435e-01 6.334242337379e-01 6.566004679233e-01 7.004157804124e-01 7.332618013797e-01 7.351181050625e-01 7.077032162482e-01 6.754336781102e-01 6.715758716898e-01 7.072147825174e-01 7.584515062130e-01 7.936694289711e-01 8.017684489806e-01 7.983744646077e-01 8.102928268715e-01 8.465202991291e-01 8.873662019958e-01 9.066423039270e-01 8.974726431348e-01 8.781479032047e-01 8.743612584962e-01 8.908452060328e-01 9.074465508320e-01 9.082038519793e-01 9.067618657700e-01 9.365129870355e-01 1.005180287864e+00 1.070786964912e+00 1.075840912660e+00 9.935768583574e-01 8.602437138593e-01 7.979008881815e-01 8.922087125537e-01 1.072462451509e+00 1.215825529270e+00 1.238487247801e+00 1.113730028604e+00 8.518206816755e-01 5.667355371058e-01 6.184133776816e-01 9.086581324931e-01 1.101043924156e+00 1.080641161254e+00 8.658431787010e-01 6.323897194431e-01 7.183353088963e-01 1.026233364265e+00 1.245247630093e+00 1.252341557510e+00 1.055909232592e+00 8.047090439447e-01 7.971503641663e-01 1.052384546110e+00 1.274766634561e+00 1.307261615684e+00 1.142705241824e+00 9.145744431121e-01 8.834319508219e-01 1.097333101122e+00 1.302817350108e+00 1.334194638766e+00 1.173746225098e+00 9.462814661450e-01 9.051920019954e-01 1.112233919302e+00 1.322937872217e+00 1.364850222309e+00 1.209426701966e+00 9.613940921158e-01 8.598121235985e-01 1.021439138246e+00 1.225304562541e+00 1.285713271105e+00 1.169249459913e+00 9.779060463519e-01 9.223175980138e-01 1.080612784644e+00 1.266345400503e+00 1.355431148970e+00 1.330714414771e+00 1.168870762501e+00 9.609810721706e-01 9.367250572499e-01 1.149737612946e+00 1.375321973992e+00 1.457175336743e+00 1.376014285424e+00 1.227725636980e+00 1.175050022257e+00 1.281949830370e+00 1.431776643392e+00 1.501845874282e+00 1.467663710723e+00 1.394449813535e+00 1.374142349673e+00 1.425871456220e+00 1.479204565086e+00 1.467471527795e+00 1.394654249547e+00 1.331783019161e+00 1.346718642958e+00 1.419652487473e+00 1.470017968834e+00 1.447892779764e+00 1.374336507236e+00 1.319973909550e+00 1.330807743016e+00 1.370228764571e+00 1.366844076710e+00 1.295498423475e+00 1.207324660575e+00 1.191519005074e+00 1.269021857406e+00 1.358474244819e+00 1.374816767346e+00 1.302854796345e+00 1.206466311499e+00 1.180251652461e+00 1.242460613227e+00 1.310066990431e+00 1.309202519962e+00 1.279768603803e+00 1.233456139192e+00 1.190412799257e+00 1.165076774356e+00 1.152573058914e+00 1.120077111184e+00 1.020355996058e+00 8.898447592945e-01 8.494900264578e-01 9.356880642876e-01 1.039998040694e+00 1.062188693626e+00 9.931601032966e-01 9.173025826797e-01 9.448455283715e-01 1.060855885073e+00 1.141420937947e+00 1.098214460748e+00 9.397956624100e-01 8.002224304031e-01 8.697915424162e-01 1.092462385939e+00 1.264455581678e+00 1.274477890128e+00 1.123356108431e+00 9.311666555103e-01 9.113209818719e-01 1.098826368230e+00 1.289250343396e+00 1.336768904305e+00 1.220143027746e+00 1.034820064073e+00 9.654717621017e-01 1.086578549830e+00 1.240486302533e+00 1.276006464779e+00 1.161002219338e+00 9.858563243675e-01 9.343085921831e-01 1.073033532620e+00 1.240306306803e+00 1.290357215659e+00 1.194430310355e+00 1.038348264674e+00 9.850135008449e-01 1.094250138262e+00 1.252980881062e+00 1.339301037533e+00 1.302762716083e+00 1.155118894236e+00 9.850643512216e-01 9.341691188893e-01 1.038920470976e+00 1.155579342998e+00 1.175099412740e+00 1.075361006942e+00 9.400197169944e-01 9.302996368866e-01 1.091191488845e+00 1.276814967250e+00 1.353847223214e+00 1.281024889099e+00 1.109559248134e+00 9.744087968242e-01 1.000428786818e+00 1.131475191828e+00 1.222025939377e+00 1.199681767394e+00 1.088654526121e+00 9.910297724605e-01 1.009427544366e+00 1.119761037041e+00 1.213123542769e+00 1.221210118841e+00 1.148588569665e+00 1.055479886399e+00 1.009871757033e+00 1.019759160229e+00 1.030548252415e+00 9.945466466658e-01 9.127078799300e-01 8.277599270043e-01 7.819466914680e-01 7.674439660344e-01 7.396381214742e-01 6.766565065592e-01 6.114251655442e-01 6.090464740284e-01 6.782641789363e-01 7.508334370553e-01 7.655057623489e-01 7.107557211236e-01 6.290539745069e-01 5.968612589468e-01 6.444856256338e-01 7.122613804839e-01 7.336774732338e-01 6.893531601027e-01 6.090361354774e-01 5.534026993198e-01 5.582621114638e-01 5.880276301862e-01 5.884987735133e-01 5.442358320504e-01 4.872592171902e-01 4.729289853644e-01 5.138079099264e-01 5.620584857891e-01 5.747824930475e-01 5.471190908887e-01 5.074744312231e-01 4.921049089089e-01 5.074629687939e-01 5.306795449592e-01 5.503427207766e-01 5.832656062827e-01 6.478291828624e-01 7.295720661338e-01 7.894087879134e-01 7.962050411479e-01 7.489872873870e-01 6.853764081257e-01 6.651908725993e-01 7.094504402673e-01 7.691911196536e-01 7.834295423512e-01 7.272554050300e-01 6.250800905320e-01 5.513099852800e-01 5.772217177638e-01 6.676502098736e-01 7.375239393502e-01 7.461626679086e-01 7.007688371346e-01 6.228531532115e-01 5.356381976717e-01 4.653898292531e-01 4.360160332892e-01 4.599733677154e-01 4.931496949799e-01 5.202305269365e-01 5.403455650268e-01 5.575585122967e-01 5.749710529463e-01 5.921231711081e-01 6.066102882663e-01 6.184016009251e-01 6.329486713544e-01 6.582922955007e-01 6.963393927418e-01 7.372083189921e-01 7.641883673846e-01 7.648206232635e-01 7.394012082232e-01 7.026506199298e-01 6.761536976522e-01 6.732951166522e-01 6.907146224160e-01 7.174907933238e-01 7.476397412282e-01 7.790742302299e-01 8.039409778705e-01 8.060209802427e-01 7.716092865869e-01 7.068074028060e-01 6.498987350593e-01 6.540496313118e-01 7.235931361450e-01 7.990261329046e-01 8.186233150399e-01 7.574313977976e-01 6.412203686700e-01 5.558353851175e-01 5.920858614411e-01 7.060732265161e-01 7.890482922944e-01 7.853056626231e-01 7.089189963035e-01 6.659640078715e-01 7.648395167847e-01 9.492744974938e-01 1.082484619721e+00 1.091341706354e+00 1.009292413509e+00 9.403640681992e-01 9.881480707509e-01 1.124530665390e+00 1.235978225760e+00 1.248980984311e+00 1.166578199708e+00 1.065142892975e+00 1.050426747253e+00 1.145028831640e+00 1.261172352082e+00 1.311273820736e+00 1.271116778662e+00 1.182941668449e+00 1.128927799747e+00 1.160596446226e+00 1.241035302835e+00 1.293920173542e+00 1.276514512585e+00 1.202868135389e+00 1.133244746226e+00 1.129067902983e+00 1.188890781729e+00 1.251278087301e+00 1.259406927408e+00 1.201651810253e+00 1.118138261353e+00 1.078833612027e+00 1.120703721773e+00 1.202166067734e+00 1.250107742102e+00 1.223328756255e+00 1.137360591337e+00 1.062147006391e+00 1.073641924782e+00 1.165075513859e+00 1.251564841795e+00 1.264608936341e+00 1.217590980024e+00 1.183779851613e+00 1.199785890907e+00 1.264617253585e+00 1.331315296892e+00 1.350948795633e+00 1.269615856222e+00 1.105386443991e+00 1.003305809725e+00 1.086837246393e+00 1.270665102210e+00 1.389563946537e+00 1.355905253673e+00 1.182366359367e+00 9.922063897755e-01 9.824084040536e-01 1.171726400280e+00 1.367527127713e+00 1.428887252641e+00 1.327218797847e+00 1.140423322612e+00 1.038135918587e+00 1.130618152011e+00 1.300397060307e+00 1.383422892960e+00 1.317203016619e+00 1.153363401822e+00 1.043193378967e+00 1.109705097714e+00 1.263887150498e+00 1.340325737259e+00 1.263820004827e+00 1.079262129764e+00 9.548371402084e-01 1.047323419429e+00 1.249590172389e+00 1.366944973634e+00 1.312752059167e+00 1.126557861663e+00 9.806253907644e-01 1.062890654638e+00 1.282322329101e+00 1.423001869149e+00 1.376906668284e+00 1.165453437199e+00 9.555492998913e-01 1.006066889892e+00 1.274635237784e+00 1.537896522038e+00 1.648649981468e+00 1.557387318760e+00 1.308757670529e+00 1.021858137107e+00 9.959424290090e-01 1.288066011170e+00 1.591695905272e+00 1.707399438215e+00 1.598582269058e+00 1.370190802870e+00 1.257617911751e+00 1.417365916977e+00 1.687060645254e+00 1.851496593614e+00 1.827219448020e+00 1.661503663643e+00 1.508249972155e+00 1.525718375189e+00 1.690958098530e+00 1.844951157175e+00 1.878954297206e+00 1.789228828883e+00 1.657379916407e+00 1.590795764160e+00 1.624868404875e+00 1.694563703878e+00 1.723615810962e+00 1.695010181330e+00 1.649270262705e+00 1.637245256473e+00 1.666085519278e+00 1.697265154191e+00 1.695301392332e+00 1.664195308739e+00 1.641528463703e+00 1.657836810510e+00 1.699964752342e+00 1.723404648111e+00 1.696537622948e+00 1.630978206647e+00 1.579513211218e+00 1.594746834353e+00 1.671964608093e+00 1.747248208003e+00 1.779081772890e+00 1.756989529683e+00 1.622744889600e+00 1.497191839685e+00 1.504177032482e+00 1.654845734417e+00 1.822606731997e+00 1.878418258972e+00 1.772326525426e+00 1.557235041673e+00 1.394161665115e+00 1.449334677803e+00 1.668077845140e+00 1.851465216401e+00 1.867983061068e+00 1.704893058188e+00 1.474235951285e+00 1.384730700032e+00 1.533217824840e+00 1.753742667919e+00 1.853177605072e+00 1.760112669244e+00 1.537972258399e+00 1.375274542797e+00 1.444783862000e+00 1.655696555506e+00 1.792305324242e+00 1.739048896725e+00 1.518889379810e+00 1.293474577738e+00 1.282829484439e+00 1.475521349828e+00 1.646898155675e+00 1.652275500169e+00 1.497402043242e+00 1.329745200545e+00 1.346419905677e+00 1.535496401927e+00 1.693121424921e+00 1.675346044571e+00 1.479983996367e+00 1.243169209911e+00 1.255406976823e+00 1.508725552025e+00 1.752469785888e+00 1.743430715454e+00 1.467946638104e+00 1.118279524004e+00 1.084266564056e+00 1.401642346044e+00 1.683281372854e+00 1.719001526589e+00 1.496331067925e+00 1.171616832101e+00 1.059979364003e+00 1.270777159349e+00 1.505837932401e+00 1.554556373361e+00 1.399111199911e+00 1.180027459659e+00 1.130843337496e+00 1.291668145202e+00 1.447925690041e+00 1.446651579084e+00 1.290216130436e+00 1.123222805251e+00 1.133447392787e+00 1.290450662294e+00 1.395093701251e+00 1.328690596305e+00 1.109144448999e+00 8.952681539250e-01 9.045479945559e-01 1.077439553551e+00 1.181293559120e+00 1.111237481333e+00 9.126320700469e-01 7.812259854662e-01 8.963486943112e-01 1.100660413875e+00 1.185433503190e+00 1.085414102860e+00 8.761955847923e-01 7.850436238083e-01 9.639399011917e-01 1.221914473949e+00 1.387536445690e+00 1.386959331675e+00 1.224857393701e+00 9.917227163647e-01 8.698632166978e-01 9.788674939936e-01 1.171230998111e+00 1.270820472866e+00 1.175877443234e+00 9.552483301680e-01 8.371684889157e-01 9.885149631863e-01 1.209604086716e+00 1.287604293773e+00 1.163226831891e+00 9.206066484380e-01 8.013908543828e-01 9.636576035333e-01 1.180494440721e+00 1.240956185056e+00 1.092972192089e+00 8.270695287311e-01 7.070624572512e-01 8.916819342912e-01 1.107058505741e+00 1.140749214370e+00 9.436430953839e-01 6.036867697583e-01 4.814814546178e-01 7.912108638695e-01 1.077497933932e+00 1.141802847707e+00 9.464732418947e-01 5.564524572728e-01 2.932395275942e-01 6.417281920703e-01 9.738187252921e-01 1.081293862819e+00 9.324368417189e-01 5.908941676143e-01 3.262676813704e-01 5.947050448393e-01 9.105186466390e-01 1.034804528817e+00 9.316772491498e-01 6.682111775689e-01 4.765947645855e-01 6.455952221606e-01 9.373649165638e-01 1.103891613466e+00 1.120676302040e+00 9.584541757013e-01 7.208745803468e-01 6.075564082924e-01 7.159284181223e-01 8.500883979431e-01 8.587407696290e-01 7.205482383094e-01 5.127363510977e-01 4.197294424494e-01 5.239104858018e-01 6.267766191373e-01 6.139828935842e-01 4.901891377335e-01 3.607382872915e-01 3.969769208107e-01 5.297894213916e-01 5.991601547616e-01 5.560604296326e-01 4.363417013504e-01 3.653828848987e-01 4.450994254067e-01 5.576955779904e-01 5.887278372543e-01 5.078660772831e-01 3.477947747184e-01 2.291625628416e-01 3.077173613230e-01 4.293399669317e-01 4.780077997049e-01 4.440509065572e-01 3.719465827596e-01 3.359407363449e-01 3.620172881204e-01 3.978856009946e-01 4.128132912006e-01 4.296527348827e-01 4.781491391038e-01 5.395670793188e-01 5.676975530016e-01 5.409148257252e-01 4.910214906412e-01 4.993389689727e-01 5.826377910129e-01 6.974821290060e-01 7.408415008631e-01 6.917113532034e-01 5.908986047489e-01 5.417256261551e-01 6.104041820837e-01 7.172703038523e-01 7.669375922571e-01 7.353018193053e-01 6.723671189717e-01 6.698491472433e-01 7.511465976410e-01 8.362607247380e-01 8.528718033803e-01 7.964400231312e-01 7.332020692382e-01 7.460095253108e-01 8.201913505074e-01 8.611584843756e-01 8.106538310706e-01 7.035022988709e-01 6.787380861655e-01 8.204061665511e-01 1.000986696433e+00 1.076131346499e+00 9.895367463644e-01 7.962153175355e-01 7.129700825066e-01 9.183607577552e-01 1.209752908156e+00 1.373189225385e+00 1.322157167671e+00 1.081466531564e+00 8.249592519027e-01 8.706430063631e-01 1.175175652680e+00 1.424943632212e+00 1.466925519214e+00 1.288997269010e+00 1.011703961132e+00 9.202607115332e-01 1.138263382691e+00 1.426800628557e+00 1.598357600547e+00 1.578926632036e+00 1.321835036875e+00 9.413833248248e-01 8.000123272881e-01 1.054983751515e+00 1.320100609580e+00 1.370740798894e+00 1.185296201991e+00 8.977004457676e-01 8.076270284032e-01 1.016694349053e+00 1.225731727776e+00 1.248546562817e+00 1.080714977649e+00 8.840383952198e-01 9.241904096383e-01 1.165255382859e+00 1.341995065320e+00 1.318490424864e+00 1.119381191552e+00 9.505725238851e-01 1.081664498115e+00 1.393762376554e+00 1.606627731086e+00 1.586248842557e+00 1.347522620646e+00 1.075905129658e+00 1.097092596137e+00 1.402345510118e+00 1.666180406841e+00 1.700846643763e+00 1.482166266696e+00 1.141236338380e+00 9.953892875301e-01 1.222070730850e+00 1.515219173263e+00 1.622660082454e+00 1.482965902509e+00 1.186912050861e+00 9.911774154172e-01 1.127947509796e+00 1.387849311567e+00 1.548698639185e+00 1.573405520099e+00 1.467416688513e+00 1.279003884441e+00 1.123666571172e+00 1.174114421657e+00 1.374673258124e+00 1.532106804416e+00 1.538738825566e+00 1.403806004656e+00 1.238464817591e+00 1.195693940013e+00 1.303189716608e+00 1.431048928807e+00 1.467727667235e+00 1.398987600680e+00 1.296779193197e+00 1.261215699279e+00 1.315199396268e+00 1.381429863779e+00 1.384733371104e+00 1.323377747190e+00 1.268705155650e+00 1.297962913872e+00 1.397634423611e+00 1.478408393552e+00 1.471667014591e+00 1.381399564418e+00 1.286572428132e+00 1.285976475594e+00 1.386969620914e+00 1.496405342690e+00 1.529553794595e+00 1.472628720221e+00 1.385241785066e+00 1.357212096465e+00 1.418281979069e+00 1.503462552213e+00 1.531664310189e+00 1.475812358352e+00 1.376001667938e+00 1.309837151076e+00 1.320580498987e+00 1.374494567363e+00 1.450006919725e+00 1.457746540419e+00 1.423503805664e+00 1.342692467877e+00 1.264996878844e+00 1.255163346681e+00 1.298928537506e+00 1.324553943333e+00 1.288509824454e+00 1.217187910469e+00 1.185280545609e+00 1.231049293595e+00 1.297538898558e+00 1.296781983769e+00 1.194006880925e+00 1.045869063005e+00 9.905164852177e-01 1.100591923714e+00 1.260518292455e+00 1.325194695626e+00 1.236076387295e+00 1.042519658474e+00 9.133776790256e-01 1.008017152272e+00 1.214414812994e+00 1.333620811016e+00 1.275625317456e+00 1.075678755594e+00 9.161228619984e-01 1.020759154639e+00 1.287878688075e+00 1.472503428955e+00 1.449723798784e+00 1.223096594128e+00 9.492791674357e-01 9.494143638018e-01 1.252689819270e+00 1.536605343436e+00 1.605774907997e+00 1.413756349026e+00 1.050518651632e+00 8.228024984385e-01 1.056355203480e+00 1.460852105860e+00 1.755965583307e+00 1.731850927857e+00 1.402334320138e+00 9.585326803382e-01 8.911456669520e-01 1.287112291839e+00 1.634234563514e+00 1.704210868702e+00 1.480239557403e+00 1.116890142522e+00 9.812785066392e-01 1.248606032549e+00 1.553290917789e+00 1.638768841879e+00 1.460476808534e+00 1.147472284329e+00 1.018396097099e+00 1.246380541945e+00 1.531668410286e+00 1.624024571795e+00 1.467659588008e+00 1.178029575732e+00 1.055217717359e+00 1.278767683953e+00 1.578186027176e+00 1.701163794818e+00 1.577149356689e+00 1.296316597669e+00 1.120439478757e+00 1.272669116396e+00 1.554742406776e+00 1.692635741954e+00 1.579061261974e+00 1.261570578881e+00 9.705223450851e-01 1.047618155731e+00 1.369635471223e+00 1.591877720815e+00 1.565792687785e+00 1.299550922506e+00 9.647471317508e-01 9.101250545228e-01 1.168087211068e+00 1.446434524475e+00 1.561724012125e+00 1.464292067591e+00 1.194337701561e+00 8.882886685559e-01 7.840465919390e-01 1.008060667684e+00 1.240498881855e+00 1.292082955332e+00 1.130083497149e+00 8.394114333013e-01 6.590665312986e-01 8.068440785716e-01 1.049088754996e+00 1.162202514423e+00 1.090324192031e+00 8.901375974180e-01 7.326957212071e-01 8.011273482124e-01 9.924158513221e-01 1.112914186374e+00 1.087710365278e+00 9.492345183849e-01 8.272468971242e-01 8.684383092424e-01 1.028032291016e+00 1.148219035247e+00 1.140339949155e+00 1.009931888160e+00 8.580008204187e-01 8.465035945726e-01 9.974025742830e-01 1.155406775881e+00 1.198056604957e+00 1.092451122446e+00 8.945468200750e-01 7.618155871565e-01 8.462671195585e-01 1.045400250431e+00 1.182405250696e+00 1.178273394276e+00 1.045150662357e+00 8.824663470526e-01 8.491055209963e-01 9.826965706840e-01 1.142747805995e+00 1.221868492844e+00 1.207578190453e+00 1.118552244088e+00 9.606464685459e-01 8.087257206992e-01 7.793662046282e-01 8.666244100518e-01 9.473377897516e-01 9.366751615988e-01 8.262185806404e-01 6.762945155053e-01 6.008597052852e-01 6.603606540922e-01 7.687566571168e-01 8.325524024589e-01 8.216512385402e-01 7.536146845060e-01 6.754145160058e-01 6.418894748110e-01 6.769180533548e-01 7.524198109109e-01 8.191462449260e-01 8.364551218425e-01 7.846120911529e-01 6.801434530423e-01 5.997342328041e-01 6.487517622916e-01 8.042240456720e-01 9.437189601280e-01 9.792745275100e-01 8.846694249026e-01 7.083880903938e-01 6.037618414737e-01 7.116157734325e-01 9.007102339305e-01 9.993467163289e-01 9.362904199488e-01 7.272792040224e-01 5.005607332672e-01 5.276367147473e-01 7.532171935897e-01 9.111292691769e-01 9.002416898699e-01 7.366526344754e-01 5.426148735263e-01 5.187388889674e-01 6.997429675856e-01 8.842229978461e-01 9.425191917319e-01 8.636147614073e-01 6.803823910711e-01 6.105397238864e-01 7.861045826962e-01 9.981903376261e-01 1.076345122847e+00 9.811313810272e-01 7.950670269337e-01 7.405942165597e-01 9.345039682149e-01 1.171012115939e+00 1.271754556637e+00 1.182732474150e+00 9.623720288223e-01 8.026558342674e-01 9.048505133083e-01 1.135381297168e+00 1.274026864458e+00 1.234808986814e+00 1.052149063424e+00 8.807184727704e-01 9.168235637848e-01 1.107788856293e+00 1.247976628004e+00 1.230267079988e+00 1.065458318686e+00 8.792686618007e-01 8.681389204510e-01 1.038034511654e+00 1.196305285190e+00 1.219956990515e+00 1.100318199259e+00 9.336537564493e-01 8.916372033551e-01 1.030034346007e+00 1.203283390576e+00 1.282636554530e+00 1.236142273271e+00 1.115819260097e+00 1.028090461334e+00 1.039741676784e+00 1.126301160819e+00 1.173902651713e+00 1.123122590708e+00 1.021925051393e+00 9.730429952231e-01 1.031615359891e+00 1.131818410006e+00 1.178538616797e+00 1.135638557189e+00 1.043150238973e+00 9.961284184617e-01 1.055805568166e+00 1.167253288098e+00 1.231880593738e+00 1.199181683992e+00 1.093782754868e+00 1.011198699077e+00 1.046665559385e+00 1.169918619005e+00 1.263739383880e+00 1.247821309552e+00 1.125805122239e+00 9.990019400816e-01 1.017693782500e+00 1.186487553341e+00 1.351500089108e+00 1.391325061563e+00 1.284965792422e+00 1.127362401861e+00 1.105035819587e+00 1.282469718985e+00 1.492147643906e+00 1.566340133503e+00 1.449648781671e+00 1.220173747467e+00 1.103827263112e+00 1.270084651012e+00 1.540422821905e+00 1.677862396246e+00 1.584825944395e+00 1.328465789959e+00 1.171825357327e+00 1.294007964445e+00 1.600179285385e+00 1.845490662960e+00 1.892748870964e+00 1.675255078357e+00 1.267135157503e+00 1.100165001978e+00 1.453983093452e+00 1.879587270109e+00 2.027613094893e+00 1.804582798428e+00 1.340515303401e+00 1.119044394944e+00 1.534093126123e+00 2.060318992595e+00 2.283849591606e+00 2.083144047199e+00 1.565205905847e+00 1.202591819710e+00 1.580593957686e+00 2.202434585503e+00 2.536402328616e+00 2.405284965620e+00 1.869502039823e+00 1.317802200894e+00 1.505010226755e+00 2.174665976158e+00 2.632338427286e+00 2.614547471536e+00 2.121311922611e+00 1.428912376111e+00 1.302532638712e+00 1.932845199314e+00 2.493755142734e+00 2.609593932030e+00 2.225076471343e+00 1.531171449154e+00 1.147924292822e+00 1.623999594306e+00 2.201081307448e+00 2.388898573580e+00 2.088262407782e+00 1.448941236390e+00 1.038218169262e+00 1.505847067019e+00 2.143222393292e+00 2.480570233175e+00 2.348999740343e+00 1.742391315710e+00 1.011021774801e+00 1.137940782587e+00 1.858198324872e+00 2.309189311025e+00 2.263463099474e+00 1.752357838385e+00 1.074140920284e+00 1.060673271978e+00 1.687973513951e+00 2.126102664811e+00 2.115427061447e+00 1.672586318084e+00 1.083962774012e+00 1.097597219725e+00 1.685407490966e+00 2.115359885164e+00 2.127545629895e+00 1.720963614153e+00 1.132998868372e+00 1.025064228306e+00 1.545485925402e+00 1.979590077603e+00 2.030979779288e+00 1.673809584604e+00 1.098667853869e+00 9.051110166375e-01 1.389123143255e+00 1.846769658584e+00 1.956838384733e+00 1.674993521713e+00 1.152362538097e+00 8.808909784757e-01 1.273501961353e+00 1.741213005643e+00 1.921874935110e+00 1.743749496291e+00 1.313718526641e+00 9.817653894009e-01 1.190608377923e+00 1.637104275050e+00 1.950540859175e+00 1.990627715358e+00 1.759249745896e+00 1.289575872692e+00 9.023516390009e-01 1.145291309153e+00 1.621131239444e+00 1.862543939852e+00 1.736330422234e+00 1.300101687261e+00 8.647992445652e-01 1.035791615206e+00 1.531115720638e+00 1.827676869377e+00 1.758730868148e+00 1.342851883113e+00 8.098364786339e-01 8.435675115103e-01 1.383615509239e+00 1.773120571851e+00 1.806351454815e+00 1.475028705835e+00 9.535188286497e-01 8.019610504474e-01 1.266779514415e+00 1.692979200671e+00 1.797791170577e+00 1.541006547921e+00 1.068893081022e+00 8.659198254114e-01 1.272080309187e+00 1.724113291455e+00 1.891456369618e+00 1.706741492088e+00 1.290117919692e+00 1.029224267098e+00 1.297129018711e+00 1.706230404551e+00 1.874830911909e+00 1.687376100254e+00 1.215377762293e+00 8.048805313892e-01 1.045269590387e+00 1.531318108527e+00 1.818023203662e+00 1.812605872867e+00 1.508658623818e+00 1.007211474001e+00 6.899029933667e-01 1.070773191900e+00 1.587999756909e+00 1.816562608504e+00 1.660943715997e+00 1.185085235927e+00 7.422285487645e-01 1.031757695916e+00 1.585363268110e+00 1.884975341549e+00 1.788237228060e+00 1.327796526481e+00 7.575773428016e-01 8.431945461818e-01 1.411788191144e+00 1.779467590867e+00 1.762998991166e+00 1.373217296078e+00 8.152706374167e-01 7.575298079586e-01 1.277966465527e+00 1.663008009381e+00 1.689308813156e+00 1.343018275256e+00 7.733656659344e-01 5.669891466311e-01 1.060887310614e+00 1.458875076582e+00 1.520046386371e+00 1.227988490974e+00 7.352658758977e-01 6.199001620540e-01 1.103284171196e+00 1.505167032192e+00 1.601988598306e+00 1.372575844878e+00 9.479067328967e-01 7.240448721853e-01 1.023676094833e+00 1.382275994361e+00 1.514593869172e+00 1.377833810767e+00 1.080448966950e+00 8.911831867773e-01 1.022962497041e+00 1.251635392141e+00 1.338000185072e+00 1.230627171194e+00 1.024740473899e+00 9.252205112869e-01 1.035037359730e+00 1.191517704558e+00 1.240926156253e+00 1.166064826278e+00 1.061650578109e+00 1.049541577005e+00 1.124905543577e+00 1.168776750099e+00 1.105507656344e+00 9.710805703786e-01 9.023083041839e-01 9.880995358378e-01 1.119509272319e+00 1.151363884267e+00 1.035425053462e+00 8.444183913658e-01 7.711629434592e-01 9.125021909781e-01 1.089691099798e+00 1.143231580410e+00 1.043560941115e+00 8.873120420108e-01 8.655687672679e-01 1.026025636634e+00 1.190483463291e+00 1.217145570727e+00 1.079742178530e+00 8.670791294074e-01 7.740973944970e-01 8.898530931557e-01 1.033500415164e+00 1.048258928016e+00 9.152150554166e-01 7.545533840427e-01 7.090133184033e-01 8.125206703796e-01 9.401819492211e-01 9.839069404380e-01 8.911592661694e-01 7.071295205609e-01 5.952086480783e-01 7.148636855973e-01 9.019076547378e-01 9.740297570185e-01 8.772626084497e-01 6.695873938342e-01 5.531255635173e-01 6.997840611762e-01 9.085809954773e-01 9.957149592851e-01 9.137824983193e-01 7.191358606463e-01 5.880822289571e-01 6.874004532017e-01 8.684703200130e-01 9.527389427128e-01 8.883063651978e-01 7.208901981042e-01 5.881830437683e-01 6.258754690440e-01 7.450832307576e-01 7.998720191978e-01 7.525562648533e-01 6.640047088265e-01 6.477414716777e-01 7.255820246804e-01 7.913415716325e-01 7.618622014106e-01 6.458632823862e-01 5.689169417317e-01 6.764702652774e-01 8.752206252394e-01 1.002893000623e+00 9.807299559484e-01 8.112808120210e-01 5.960216062653e-01 5.708494121053e-01 7.831441935088e-01 9.966361505911e-01 1.080881495585e+00 1.052901274413e+00 9.369552113393e-01 7.754060553649e-01 7.010214567958e-01 7.978512660054e-01 9.588340113494e-01 1.052553682557e+00 1.021890918305e+00 8.763808188037e-01 6.930386492463e-01 6.203360992198e-01 7.304917264304e-01 8.910448234684e-01 9.777154919753e-01 9.457313790002e-01 8.131237504412e-01 6.624940840925e-01 6.280094216080e-01 7.390376426081e-01 8.668826681362e-01 9.079990229687e-01 8.315095010341e-01 6.745389856708e-01 5.580415112144e-01 6.215178247213e-01 7.922889866026e-01 9.216703466041e-01 9.431886194417e-01 8.648509119095e-01 7.626485337630e-01 7.495839486209e-01 8.486317310345e-01 9.600781563976e-01 9.953334563262e-01 9.339959901214e-01 8.269434308488e-01 7.779670034996e-01 8.434290397271e-01 9.490137360021e-01 9.944042158929e-01 9.398528280592e-01 8.271539770311e-01 7.782374602704e-01 8.554386352741e-01 9.982681313071e-01 1.100844957122e+00 1.075706790649e+00 9.039659286819e-01 7.062539265689e-01 7.429318216031e-01 9.963810625487e-01 1.207663301390e+00 1.235643995540e+00 1.057088356779e+00 7.717325785646e-01 6.785963376540e-01 9.415607171015e-01 1.240671153324e+00 1.361750477461e+00 1.243043277450e+00 9.379458698844e-01 6.783996396232e-01 8.272034381253e-01 1.171239630741e+00 1.381661360485e+00 1.341354582462e+00 1.062907851508e+00 7.193904114193e-01 7.484960153288e-01 1.130837963305e+00 1.437966847359e+00 1.491634487411e+00 1.263292275518e+00 8.603791638305e-01 6.667655781785e-01 1.002727311458e+00 1.393140847626e+00 1.554250849170e+00 1.418412056703e+00 1.064118211655e+00 8.025030772917e-01 1.032853953796e+00 1.435251152571e+00 1.646055723801e+00 1.542367919173e+00 1.171457539775e+00 7.542606189541e-01 8.436075617795e-01 1.335874928867e+00 1.715264188190e+00 1.772192916325e+00 1.483706450066e+00 9.777402446675e-01 7.298454124687e-01 1.161250937333e+00 1.646444153771e+00 1.846323158394e+00 1.671794426404e+00 1.179573096172e+00 6.792707123730e-01 9.453078925235e-01 1.544740776560e+00 1.917029317404e+00 1.905728332409e+00 1.507434633165e+00 8.763521571445e-01 6.539159459732e-01 1.241010529839e+00 1.763374937262e+00 1.932042145809e+00 1.688154629096e+00 1.117514471518e+00 6.047686890276e-01 9.981826900863e-01 1.604746696854e+00 1.917969540509e+00 1.819382662774e+00 1.346498211668e+00 7.591653390532e-01 8.850761738663e-01 1.524654062860e+00 1.966024032374e+00 2.007473203122e+00 1.628442027362e+00 9.786152768215e-01 7.066796074097e-01 1.329752019165e+00 1.931316743413e+00 2.170594488602e+00 1.966872872224e+00 1.391419452766e+00 7.769933479353e-01 1.007243302087e+00 1.680546117264e+00 2.145496179890e+00 2.227302767876e+00 1.905594502249e+00 1.291600492975e+00 7.788406191577e-01 1.121204371944e+00 1.755938922834e+00 2.154323036847e+00 2.172836515132e+00 1.813614874196e+00 1.220311013057e+00 8.514693551821e-01 1.247403659597e+00 1.810272681305e+00 2.121285290637e+00 2.063494789449e+00 1.660580937862e+00 1.090077214871e+00 8.744583866781e-01 1.329547545772e+00 1.828769165948e+00 2.051712642348e+00 1.917823662745e+00 1.484851341758e+00 1.004884060126e+00 1.047390285766e+00 1.565054451837e+00 2.009029349340e+00 2.149975769977e+00 1.933686107544e+00 1.433429056544e+00 9.273404441932e-01 1.036239140864e+00 1.594072206878e+00 2.039209106711e+00 2.172264746414e+00 1.954256236317e+00 1.463350870963e+00 9.549844334921e-01 9.862193574774e-01 1.474348860691e+00 1.879515059630e+00 2.001222798454e+00 1.806391320015e+00 1.377845791905e+00 9.622324702007e-01 9.998822082257e-01 1.395397269139e+00 1.717790236187e+00 1.790766186212e+00 1.591276755782e+00 1.210574122942e+00 9.028639647655e-01 1.014565661485e+00 1.370333913199e+00 1.633659433353e+00 1.674513623144e+00 1.492448740450e+00 1.196462840920e+00 1.020221327107e+00 1.148122002843e+00 1.406860199207e+00 1.563335164957e+00 1.519305841780e+00 1.287547749662e+00 9.925610202879e-01 8.882390659361e-01 1.085496059355e+00 1.339438037285e+00 1.449530892014e+00 1.347508264367e+00 1.064394492407e+00 7.598239016705e-01 7.731106285158e-01 1.104060287267e+00 1.420779740206e+00 1.563000848985e+00 1.489812311493e+00 1.246627338036e+00 9.840136219110e-01 9.523133074476e-01 1.188371453658e+00 1.451096399994e+00 1.574875661320e+00 1.508953249392e+00 1.290023099650e+00 1.046550038642e+00 9.816160731920e-01 1.148015126304e+00 1.358620187634e+00 1.456979611294e+00 1.389234803016e+00 1.184355863252e+00 9.539472054634e-01 8.780786395433e-01 1.013620691848e+00 1.198145315305e+00 1.291283152189e+00 1.247463194175e+00 1.096004800597e+00 9.317150319162e-01 8.812056650487e-01 9.723554979480e-01 1.097588839870e+00 1.160115470650e+00 1.132838782129e+00 1.049372917227e+00 9.819222162554e-01 9.888283833679e-01 1.054906289185e+00 1.116014890108e+00 1.125434315037e+00 1.078932240587e+00 1.008110911477e+00 9.560458403041e-01 9.412737365548e-01 9.431512884400e-01 9.300917288595e-01 8.927392723680e-01 8.508579914253e-01 8.326157148817e-01 8.407502111292e-01 8.448738001827e-01 8.109141167259e-01 7.310816975318e-01 6.375563095750e-01 5.939233903733e-01 6.335870384901e-01 7.095928174019e-01 7.580890531547e-01 7.548745209764e-01 7.232978833837e-01 7.181362735597e-01 7.726180593945e-01 8.549556877554e-01 9.056314161874e-01 8.893672016886e-01 8.172514315054e-01 7.527768819288e-01 7.767592071178e-01 8.897721101680e-01 1.008773342414e+00 1.058377539009e+00 1.009498341619e+00 8.864892995348e-01 7.718722279461e-01 7.713285676617e-01 8.868674499729e-01 1.014125140198e+00 1.070031744944e+00 1.031095493559e+00 9.299660126123e-01 8.452711481205e-01 8.512950921260e-01 9.329673111396e-01 1.009995107129e+00 1.026382321722e+00 9.820895207275e-01 9.286971383733e-01 9.341187283991e-01 1.011401982961e+00 1.102852341016e+00 1.145350309120e+00 1.117179848811e+00 1.049414328301e+00 1.013222395645e+00 1.062460395881e+00 1.169706986831e+00 1.257953026871e+00 1.268525792090e+00 1.188804660328e+00 1.057354133439e+00 9.571448154013e-01 9.649868409390e-01 1.065285031218e+00 1.173570899029e+00 1.224590966453e+00 1.199273503739e+00 1.117612515357e+00 1.024048428570e+00 9.651257185785e-01 9.623688565937e-01 1.004650570028e+00 1.069063712350e+00 1.137049697414e+00 1.191788771333e+00 1.213767266490e+00 1.186670433831e+00 1.111329727505e+00 1.019424272053e+00 9.714749276618e-01 1.011782462530e+00 1.112292062094e+00 1.199455655141e+00 1.216195289281e+00 1.149884031445e+00 1.040233695699e+00 9.708369595311e-01 1.007168014089e+00 1.115006274779e+00 1.202748882776e+00 1.207111269656e+00 1.122232675478e+00 1.004220258356e+00 9.537536354712e-01 1.026642113321e+00 1.158028036037e+00 1.246543183417e+00 1.236339485400e+00 1.132464085053e+00 9.997374394385e-01 9.401209236023e-01 1.000727361489e+00 1.111334383403e+00 1.177415470195e+00 1.157204776682e+00 1.073087596766e+00 1.002193631349e+00 1.026201272379e+00 1.141742596864e+00 1.268918301507e+00 1.338025786920e+00 1.326822066739e+00 1.259764688877e+00 1.192853042690e+00 1.179462383058e+00 1.228642576060e+00 1.305468030337e+00 1.371247722284e+00 1.407492001129e+00 1.411785242846e+00 1.384865078444e+00 1.325512755960e+00 1.239516264834e+00 1.155313771774e+00 1.124612523881e+00 1.181382564980e+00 1.293727040741e+00 1.386862682400e+00 1.399003644174e+00 1.313592715704e+00 1.175568957794e+00 1.091195819527e+00 1.151866529231e+00 1.312295026725e+00 1.446670008496e+00 1.465453194216e+00 1.350273629548e+00 1.165031920051e+00 1.058881458719e+00 1.154336626102e+00 1.367498384907e+00 1.532888655463e+00 1.553686185840e+00 1.418766479327e+00 1.205016019310e+00 1.076448496519e+00 1.160546291152e+00 1.358579441747e+00 1.494471346533e+00 1.473909015801e+00 1.296083244236e+00 1.055539190064e+00 9.413464654872e-01 1.061342220076e+00 1.256827846786e+00 1.346110889116e+00 1.251756156843e+00 9.887944085357e-01 6.816719529329e-01 6.297119414878e-01 8.898685982771e-01 1.141806128435e+00 1.225334175325e+00 1.105004365694e+00 8.357941425858e-01 6.138179736935e-01 7.361244691071e-01 1.042192926946e+00 1.261395011668e+00 1.290284243404e+00 1.122680751358e+00 8.464344871669e-01 6.970312995080e-01 8.782450563381e-01 1.166653279138e+00 1.340374493266e+00 1.317533099516e+00 1.104921110124e+00 7.981017136014e-01 6.347338811626e-01 8.018961173783e-01 1.051130167020e+00 1.174672209444e+00 1.114299380528e+00 9.079211110320e-01 7.063553626557e-01 7.461213388428e-01 9.811529255467e-01 1.176657747709e+00 1.213534537989e+00 1.077036457486e+00 8.557325484769e-01 7.777856860211e-01 9.911829087546e-01 1.294091301636e+00 1.491284238823e+00 1.499846316032e+00 1.320336817788e+00 1.041066345697e+00 8.695857092906e-01 9.951822798029e-01 1.262851234936e+00 1.451963013856e+00 1.466400125602e+00 1.304598840759e+00 1.051658269330e+00 8.925969832949e-01 9.854579523199e-01 1.204610862667e+00 1.354429174851e+00 1.345415262468e+00 1.180108839710e+00 9.494814634630e-01 8.418786963512e-01 9.763750558335e-01 1.199815439926e+00 1.338780193439e+00 1.320844109037e+00 1.156673806182e+00 9.410962553981e-01 8.558931818902e-01 9.967865073040e-01 1.212259586606e+00 1.341394476489e+00 1.315889594105e+00 1.145466489338e+00 9.211089689474e-01 8.250332836971e-01 9.646269436898e-01 1.189226479057e+00 1.334627675619e+00 1.331090872458e+00 1.184669301640e+00 9.743130982132e-01 8.546241420153e-01 9.378967881867e-01 1.119262717333e+00 1.243877775161e+00 1.238430400797e+00 1.105330448263e+00 9.155464758946e-01 8.013423224080e-01 8.517717215206e-01 9.772219973647e-01 1.046147712014e+00 1.002212731695e+00 8.686251760372e-01 7.474060804932e-01 7.679166832798e-01 9.107021368126e-01 1.039534289172e+00 1.065690593612e+00 9.795216483209e-01 8.546796808719e-01 8.346255528814e-01 9.792516844884e-01 1.168701692077e+00 1.271395536521e+00 1.225238485175e+00 1.042590409602e+00 8.283532363932e-01 7.872746171752e-01 9.780121063705e-01 1.200019656738e+00 1.294784764853e+00 1.201233966305e+00 9.351742755983e-01 6.104268553791e-01 5.458440253033e-01 8.289345628911e-01 1.104658378985e+00 1.213002306424e+00 1.116424141683e+00 8.659134876264e-01
 1.221101250808e+00 1.216582897429e+00 1.201252881289e+00 1.206615932330e+00 1.253516366383e+00 1.330429798966e+00 1.401518901766e+00 1.426895342470e+00 1.347856351327e+00 1.202592288439e+00 1.118342350306e+00 1.176526323571e+00 1.310904055280e+00 1.408079201777e+00 1.417611770236e+00 1.361744480592e+00 1.301459455960e+00 1.277967909211e+00 1.273481466751e+00 1.244840800071e+00 1.184853123623e+00 1.141833642040e+00 1.170777802021e+00 1.253157162773e+00 1.305873623621e+00 1.259456944342e+00 1.106817546131e+00 9.245239176789e-01 8.607485039325e-01 9.743233118095e-01 1.132781599890e+00 1.204279981338e+00 1.144941350916e+00 9.934229293422e-01 8.617345344278e-01 8.678152688784e-01 9.835000592548e-01 1.083414660985e+00 1.093018750866e+00 1.014335923969e+00 9.119579173050e-01 8.771895326133e-01 9.418183640396e-01 1.045183160308e+00 1.117693039386e+00 1.132334926639e+00 1.101348728632e+00 1.058016731761e+00 1.034720303898e+00 1.044111167755e+00 1.075733498126e+00 1.107969210320e+00 1.121110157944e+00 1.105370027911e+00 1.065978502154e+00 1.023776713529e+00 1.004453580718e+00 1.017093915516e+00 1.044339699717e+00 1.060215702457e+00 1.055046682458e+00 1.043774182023e+00 1.051015030032e+00 1.082863093953e+00 1.117206924881e+00 1.126695583038e+00 1.107242165776e+00 1.086885255355e+00 1.103930240069e+00 1.164270372834e+00 1.229184630199e+00 1.250703021539e+00 1.207805751739e+00 1.120279318682e+00 1.041255953181e+00 1.020834895631e+00 1.056879513099e+00 1.100838222518e+00 1.110310999408e+00 1.077599733008e+00 1.025430531944e+00 9.850606105800e-01 9.707335202057e-01 9.730296178067e-01 9.761514562462e-01 9.729312702093e-01 9.619990656794e-01 9.381383177720e-01 8.927889716469e-01 8.380490508687e-01 8.249451453991e-01 8.324492394890e-01 8.397084020175e-01 8.410811447669e-01 8.478283905507e-01 8.772209678051e-01 9.043667059474e-01 9.023937647929e-01 8.756825576899e-01 8.609664599906e-01 8.792017447242e-01 9.197696572257e-01 9.601867703135e-01 9.913565873163e-01 1.019886705327e+00 1.051359802754e+00 1.075378424596e+00 1.070190989285e+00 1.021706757401e+00 9.400466419185e-01 8.620857148397e-01 8.285425719333e-01 8.411486722745e-01 8.568739919163e-01 8.321332732703e-01 7.570158356497e-01 6.634477406371e-01 6.100591703765e-01 6.249235548141e-01 6.642868434591e-01 6.676100664002e-01 6.097535664388e-01 5.104896894627e-01 4.300474342571e-01 4.258406695721e-01 4.675982189542e-01 4.801424425660e-01 4.231325979004e-01 2.987847445090e-01 1.574533475755e-01 1.698264697660e-01 2.937516048516e-01 3.734296371870e-01 3.747278342646e-01 3.019825164781e-01 1.928068687244e-01 1.540886395486e-01 2.391618169214e-01 3.218022969095e-01 3.492820594647e-01 3.159739708372e-01 2.421229092389e-01 1.737726619763e-01 1.678676301898e-01 2.020739295560e-01 2.198808125073e-01 2.112368149863e-01 2.045190972151e-01 2.342120375616e-01 2.877746655461e-01 3.269158374912e-01 3.268605858514e-01 2.830486207441e-01 2.108303172377e-01 1.474485315612e-01 1.374617147386e-01 1.560105038610e-01 1.519865223942e-01 1.205647601625e-01 1.179207628692e-01 1.882578236565e-01 2.725494484791e-01 3.273265895626e-01 3.364869336246e-01 3.086229482730e-01 2.797441743471e-01 2.915670877673e-01 3.339415783692e-01 3.586430734117e-01 3.330933755004e-01 2.565822966268e-01 1.783844273955e-01 2.108806760850e-01 3.172175836496e-01 3.961557952730e-01 4.088255138019e-01 3.551784608390e-01 2.781314954810e-01 2.548645922831e-01 3.004964261418e-01 3.608376901854e-01 3.829990615815e-01 3.498504019504e-01 2.690414890061e-01 2.004338637243e-01 2.540406174636e-01 3.552239756379e-01 4.167801852350e-01 4.087897959905e-01 3.444919563998e-01 2.905211325903e-01 3.313012847257e-01 4.268162384453e-01 4.885415868120e-01 4.732384318927e-01 3.793887858858e-01 2.510409100842e-01 2.177724314254e-01 3.295305060368e-01 4.460476392108e-01 5.096501862292e-01 5.202403454412e-01 5.041440536631e-01 4.871768717832e-01 4.671855042811e-01 4.193059487367e-01 3.322125651265e-01 2.541303789577e-01 3.033725975348e-01 4.458538383806e-01 5.655102965471e-01 6.035716448428e-01 5.439145883219e-01 4.148086454579e-01 3.171834706868e-01 3.822769985032e-01 5.221573503648e-01 6.130545775289e-01 6.143701902940e-01 5.435127882433e-01 4.750865809675e-01 5.038182862419e-01 6.142524569726e-01 7.133301636983e-01 7.448979520394e-01 7.043477434006e-01 6.222204483164e-01 5.689603336693e-01 6.032423315545e-01 6.987411572890e-01 7.893924219678e-01 8.355554342441e-01 8.298084052006e-01 7.864986835513e-01 7.316209174459e-01 6.924914358418e-01 6.853321921423e-01 7.060403179334e-01 7.349350711540e-01 7.515802540704e-01 7.471089915217e-01 7.295406213490e-01 7.195227182293e-01 7.336342529447e-01 7.670277610504e-01 7.983430617668e-01 8.108443740194e-01 8.063591337393e-01 8.028438061842e-01 8.172220072859e-01 8.480026801309e-01 8.781649606239e-01 8.932418611236e-01 8.921818785075e-01 8.832765887979e-01 8.731157946827e-01 8.626829534742e-01 8.563820776684e-01 8.696718539938e-01 9.157513674473e-01 9.804624742402e-01 1.022549909312e+00 1.002536271748e+00 9.140341677163e-01 8.089074309009e-01 7.994163894110e-01 9.225737449112e-01 1.093821899687e+00 1.209398607084e+00 1.202619429456e+00 1.058581721459e+00 7.857403281409e-01 5.435010717628e-01 6.575059933389e-01 9.388772773313e-01 1.099450959555e+00 1.051188948385e+00 8.294545887382e-01 6.287254162573e-01 7.479898098974e-01 1.036446585560e+00 1.217624420402e+00 1.189106919974e+00 9.743634109235e-01 7.450313595232e-01 7.988882674329e-01 1.073175989139e+00 1.278404086628e+00 1.285663250741e+00 1.104300892005e+00 8.812576280673e-01 8.749604366987e-01 1.094528126030e+00 1.284701578644e+00 1.297801593444e+00 1.129818586509e+00 9.155148908022e-01 8.971790411489e-01 1.098352821514e+00 1.280405050376e+00 1.291908844401e+00 1.121190034016e+00 8.922248049939e-01 8.475562778441e-01 1.035185474223e+00 1.216781034042e+00 1.235793124063e+00 1.080424878248e+00 8.775853452081e-01 8.640716392165e-01 1.070023762442e+00 1.257902976160e+00 1.344022729286e+00 1.320160914584e+00 1.142699864939e+00 9.424156334640e-01 9.647824380686e-01 1.209825448478e+00 1.435837769929e+00 1.502540585593e+00 1.405852603196e+00 1.254902826552e+00 1.214017333826e+00 1.327384040556e+00 1.466227034227e+00 1.513584584836e+00 1.457226418099e+00 1.377048036813e+00 1.371393975548e+00 1.444797737403e+00 1.508683867053e+00 1.493320884627e+00 1.411553389322e+00 1.348295286273e+00 1.377491689542e+00 1.468024020590e+00 1.525380118750e+00 1.495057162841e+00 1.403115219613e+00 1.334582855548e+00 1.350261186540e+00 1.411099385246e+00 1.430685276040e+00 1.370181589665e+00 1.272124831709e+00 1.229398569186e+00 1.284578628373e+00 1.371118990748e+00 1.398806208367e+00 1.339264278735e+00 1.241488136394e+00 1.192306234074e+00 1.223907230482e+00 1.273026976296e+00 1.275332877457e+00 1.260982218249e+00 1.225223339793e+00 1.181184718656e+00 1.146072743351e+00 1.127064501914e+00 1.089902512790e+00 9.947247759443e-01 8.856917125600e-01 8.669174682580e-01 9.539140389520e-01 1.048420126881e+00 1.069996932742e+00 1.019807679349e+00 9.734331359417e-01 1.008180878874e+00 1.097455172093e+00 1.143330296876e+00 1.085899404050e+00 9.583270922758e-01 8.970798969729e-01 1.013083035294e+00 1.209079275586e+00 1.325547855279e+00 1.284417721901e+00 1.112259547220e+00 9.546902966168e-01 1.001085395471e+00 1.207703608536e+00 1.372396815708e+00 1.378245920524e+00 1.226110856082e+00 1.033373864891e+00 9.943148872505e-01 1.145953908567e+00 1.307169371649e+00 1.339364055874e+00 1.227849417947e+00 1.075049120259e+00 1.048499121725e+00 1.182282124776e+00 1.326126001722e+00 1.354953020492e+00 1.254243652233e+00 1.117397633605e+00 1.088530840935e+00 1.192540508656e+00 1.330578390005e+00 1.403989686593e+00 1.363012604547e+00 1.230368171068e+00 1.103142868459e+00 1.082457701124e+00 1.183184351322e+00 1.276814994274e+00 1.272862653872e+00 1.163742312382e+00 1.042116676359e+00 1.053355042213e+00 1.212551509941e+00 1.377505809382e+00 1.427245117936e+00 1.330604531379e+00 1.150289696600e+00 1.029059130380e+00 1.075597726444e+00 1.211723741758e+00 1.294645662966e+00 1.262833933167e+00 1.151548309776e+00 1.067793370216e+00 1.100955168178e+00 1.211757776354e+00 1.294450130794e+00 1.290486567560e+00 1.213997850691e+00 1.129907116980e+00 1.097815243937e+00 1.109702692893e+00 1.106261619557e+00 1.047412308578e+00 9.471634989066e-01 8.617487204062e-01 8.349621437409e-01 8.424016966642e-01 8.246971188617e-01 7.578852060898e-01 6.808897443414e-01 6.696340996465e-01 7.405137399958e-01 8.202549816021e-01 8.388047870706e-01 7.789136557129e-01 6.799120553393e-01 6.210787276651e-01 6.479119784615e-01 7.083036958175e-01 7.290566087798e-01 6.846393135847e-01 6.023450574205e-01 5.434098641760e-01 5.461291700636e-01 5.755067834759e-01 5.766099368279e-01 5.345388690715e-01 4.823137677512e-01 4.731490098077e-01 5.143380096285e-01 5.578177834886e-01 5.652760795921e-01 5.383693039772e-01 5.119480438743e-01 5.211640490517e-01 5.621272340680e-01 6.071576980395e-01 6.474289534911e-01 6.992542733085e-01 7.739958292466e-01 8.514541303859e-01 8.919088197160e-01 8.668315508602e-01 7.823230969742e-01 6.922760382384e-01 6.786679322794e-01 7.579462714875e-01 8.518534059445e-01 8.837509092435e-01 8.268773395888e-01 7.099796912809e-01 6.164666275595e-01 6.314179207853e-01 7.234200542338e-01 7.963203137692e-01 7.990711625566e-01 7.460965453948e-01 6.589779961971e-01 5.658210338202e-01 5.040604678890e-01 5.027680298416e-01 5.457699355315e-01 5.842019842744e-01 6.043748718423e-01 6.079239586850e-01 6.061902181122e-01 6.127543531401e-01 6.339014213355e-01 6.639570864733e-01 6.912117844716e-01 7.082686822675e-01 7.172563262813e-01 7.265620829470e-01 7.418097257896e-01 7.593856750641e-01 7.696070703694e-01 7.652490167043e-01 7.467501446746e-01 7.209530574626e-01 6.965029473443e-01 6.814952846922e-01 6.842880276463e-01 7.107179382732e-01 7.546015115236e-01 7.933742882375e-01 7.979523821437e-01 7.497383930963e-01 6.573156745342e-01 5.703805273505e-01 5.637046406448e-01 6.438361019877e-01 7.300595408310e-01 7.506343987835e-01 6.810320165078e-01 5.511867417533e-01 4.596882486036e-01 5.110967862582e-01 6.375294192924e-01 7.203683835503e-01 7.130591699176e-01 6.401971092302e-01 6.264313131119e-01 7.516080229976e-01 9.308700900760e-01 1.034977052189e+00 1.021317849136e+00 9.356038744702e-01 8.919469508302e-01 9.739482348859e-01 1.119706437211e+00 1.214933425615e+00 1.201895733102e+00 1.101193326516e+00 1.005401189662e+00 1.018610682052e+00 1.132696362721e+00 1.243078363761e+00 1.271810894640e+00 1.212648611387e+00 1.125561757126e+00 1.097429954165e+00 1.156630564545e+00 1.241098889655e+00 1.276062384998e+00 1.236647342610e+00 1.158073232138e+00 1.112801921443e+00 1.147337313105e+00 1.229735751968e+00 1.289846044556e+00 1.283892996994e+00 1.217407208873e+00 1.139549218335e+00 1.111399112546e+00 1.150196416493e+00 1.211811037910e+00 1.240299076064e+00 1.213468592950e+00 1.154818456537e+00 1.118623468648e+00 1.143433770590e+00 1.208148087476e+00 1.254036532838e+00 1.245958099867e+00 1.218781430027e+00 1.218758435505e+00 1.260956170991e+00 1.320644510670e+00 1.354196795707e+00 1.327516769334e+00 1.210340763454e+00 1.049617797638e+00 9.928259044658e-01 1.107112333566e+00 1.272065396086e+00 1.348926853160e+00 1.283316700613e+00 1.114750941668e+00 9.788986867781e-01 1.025158643493e+00 1.207653927923e+00 1.359842773848e+00 1.381333401992e+00 1.267838005140e+00 1.106231526603e+00 1.042351628448e+00 1.133465189970e+00 1.263846656472e+00 1.306770304879e+00 1.225637630738e+00 1.082850537014e+00 1.012799768920e+00 1.088069942812e+00 1.209881830916e+00 1.247953572774e+00 1.158216320325e+00 1.006387839298e+00 9.517719380181e-01 1.077369807463e+00 1.251699547129e+00 1.322386327815e+00 1.236682382964e+00 1.057271050148e+00 9.619577314563e-01 1.081867958595e+00 1.284759192661e+00 1.384134227210e+00 1.301710390581e+00 1.080801588057e+00 9.072942451840e-01 1.008005662829e+00 1.278076361435e+00 1.514316543388e+00 1.590014849762e+00 1.470859168750e+00 1.210964856451e+00 9.567607850543e-01 9.996495321195e-01 1.317672067171e+00 1.597458869423e+00 1.673770727279e+00 1.535091762667e+00 1.309672182403e+00 1.241124176073e+00 1.433955890539e+00 1.690807441132e+00 1.816605939296e+00 1.753994033169e+00 1.575755570903e+00 1.455674849984e+00 1.529840033973e+00 1.721327922621e+00 1.860717863639e+00 1.858851453857e+00 1.736246400888e+00 1.598615530121e+00 1.563219540575e+00 1.641999253912e+00 1.739987066225e+00 1.773924625407e+00 1.733720807582e+00 1.669349192640e+00 1.639322750666e+00 1.654853641538e+00 1.679025203887e+00 1.678604884023e+00 1.659227293048e+00 1.653088652502e+00 1.676282420404e+00 1.703573718667e+00 1.692573618417e+00 1.627307058504e+00 1.541693889183e+00 1.504049998198e+00 1.553898797962e+00 1.648760811638e+00 1.698617951649e+00 1.666916909372e+00 1.634105002777e+00 1.505401455931e+00 1.415425570966e+00 1.471397637651e+00 1.635474169748e+00 1.773495275081e+00 1.784024676358e+00 1.649471921800e+00 1.449779878017e+00 1.348125282796e+00 1.450482729132e+00 1.652854315202e+00 1.783825951207e+00 1.753912769655e+00 1.582249739570e+00 1.396854559314e+00 1.373456635303e+00 1.531703598078e+00 1.703231788885e+00 1.742027450463e+00 1.614628388859e+00 1.407918373857e+00 1.303138534211e+00 1.404747350659e+00 1.582514023182e+00 1.657326467603e+00 1.556438725721e+00 1.334927874666e+00 1.170793031012e+00 1.232050073909e+00 1.425065330505e+00 1.544955973204e+00 1.497201333906e+00 1.327318863560e+00 1.207644404571e+00 1.294737868852e+00 1.496053468391e+00 1.612368004711e+00 1.542633013592e+00 1.327341136014e+00 1.160668436902e+00 1.281683904833e+00 1.573391270094e+00 1.790710346137e+00 1.715378440350e+00 1.394056696624e+00 1.072906396847e+00 1.147536363789e+00 1.506430751278e+00 1.761526887518e+00 1.747905284606e+00 1.487255600692e+00 1.174374685283e+00 1.133693571798e+00 1.382187374468e+00 1.603807404281e+00 1.622305073518e+00 1.448553428243e+00 1.246483887604e+00 1.235781072979e+00 1.405097903529e+00 1.539944969563e+00 1.512049341168e+00 1.348143466910e+00 1.209054850531e+00 1.254529309620e+00 1.411551854886e+00 1.488805610152e+00 1.390388582918e+00 1.159712602273e+00 9.803529318152e-01 1.037968738389e+00 1.218048035383e+00 1.301595826733e+00 1.205703758092e+00 9.973006047225e-01 8.860619679134e-01 1.018366795585e+00 1.217981843678e+00 1.285736842352e+00 1.164598815334e+00 9.391153921604e-01 8.400391264459e-01 1.010951214750e+00 1.262687598086e+00 1.420672953989e+00 1.411528101302e+00 1.245768106087e+00 1.020188861497e+00 9.125472545168e-01 1.016801075042e+00 1.174386869253e+00 1.240881841167e+00 1.114926234440e+00 8.858245478905e-01 7.977772351039e-01 9.749375530820e-01 1.183218826037e+00 1.230449570767e+00 1.077212207127e+00 8.244805290649e-01 7.313555871782e-01 9.153886359657e-01 1.114242938659e+00 1.141199382971e+00 9.694601915418e-01 7.188570519157e-01 6.772656989624e-01 8.986866592537e-01 1.083134908652e+00 1.066231117748e+00 8.340554985837e-01 5.324761158438e-01 5.805091403314e-01 9.166242115159e-01 1.147261918291e+00 1.134613473326e+00 8.677089541458e-01 4.538784046761e-01 4.046264555974e-01 8.167618346728e-01 1.113510625445e+00 1.160238911856e+00 9.488951394664e-01 5.823364366736e-01 4.400854634667e-01 7.660297392785e-01 1.065176910911e+00 1.153896957946e+00 1.015057742940e+00 7.467117499108e-01 6.113136047722e-01 8.014789278088e-01 1.073266304615e+00 1.204543950646e+00 1.179478227147e+00 9.676882681165e-01 7.032737141283e-01 6.249961132127e-01 7.888885704120e-01 9.382865505429e-01 9.316070510619e-01 7.618304547662e-01 5.234160325032e-01 4.339083274846e-01 5.664389060598e-01 6.824312336923e-01 6.677410412825e-01 5.345778431215e-01 3.975754137828e-01 4.301811033672e-01 5.602967192621e-01 6.227876349961e-01 5.665161782051e-01 4.299539087210e-01 3.499742478928e-01 4.369315438649e-01 5.512261686029e-01 5.729038853695e-01 4.746992397109e-01 2.956147864425e-01 1.943966450797e-01 3.269918546947e-01 4.598224601236e-01 4.986806904280e-01 4.457923953900e-01 3.600267310362e-01 3.363740847068e-01 3.889547327378e-01 4.360437336346e-01 4.402377037598e-01 4.317216020569e-01 4.629318768050e-01 5.285246478109e-01 5.722002058901e-01 5.586742856068e-01 5.095892431792e-01 5.098643962133e-01 5.848628785636e-01 6.840148535734e-01 7.344194852244e-01 6.963950562061e-01 5.995434294773e-01 5.381520228043e-01 5.909204558907e-01 6.969025494920e-01 7.585326389878e-01 7.422054326991e-01 6.839331517254e-01 6.639832123475e-01 7.206080849795e-01 7.967795224008e-01 8.243278477305e-01 7.903624013307e-01 7.413001653733e-01 7.386170023169e-01 7.784726360693e-01 7.951344541768e-01 7.472708137439e-01 6.741544213020e-01 6.882504856460e-01 8.243587539158e-01 9.684405356849e-01 1.008787646359e+00 9.114290908537e-01 7.529954966094e-01 7.444831539043e-01 9.695964013979e-01 1.225639860257e+00 1.343140981624e+00 1.260547221419e+00 1.024076487461e+00 8.291568462674e-01 9.358379696046e-01 1.224037164257e+00 1.427569489984e+00 1.427964687814e+00 1.235397140973e+00 9.934816851404e-01 9.748163312331e-01 1.208905117700e+00 1.475484810677e+00 1.615950253471e+00 1.542547456494e+00 1.241604837575e+00 8.736445181050e-01 8.315357496508e-01 1.134828287395e+00 1.382612187836e+00 1.398266784221e+00 1.185992830250e+00 9.009324461100e-01 8.413070959334e-01 1.052033005777e+00 1.235863476858e+00 1.230573189763e+00 1.049654226951e+00 8.692361486472e-01 9.325104521806e-01 1.159731088710e+00 1.300124640154e+00 1.241720102535e+00 1.032950506760e+00 9.066455005666e-01 1.090314223962e+00 1.397650907140e+00 1.571337586484e+00 1.507023991349e+00 1.244957089170e+00 1.002282900500e+00 1.092131410403e+00 1.411024050985e+00 1.639833922368e+00 1.625760203496e+00 1.369726042280e+00 1.029261023850e+00 9.444891748020e-01 1.209950560104e+00 1.481101922940e+00 1.544714452418e+00 1.369120333144e+00 1.071205009806e+00 9.304832849738e-01 1.118913122284e+00 1.370219448049e+00 1.509359063064e+00 1.506401803356e+00 1.387820356645e+00 1.210906877153e+00 1.100339098901e+00 1.200055766046e+00 1.400190053149e+00 1.521667730687e+00 1.486746486938e+00 1.330823311364e+00 1.186491847372e+00 1.195981421518e+00 1.334108437228e+00 1.453232546378e+00 1.460087502403e+00 1.362502326683e+00 1.251973582124e+00 1.235097839186e+00 1.314770927887e+00 1.393005094657e+00 1.393378306813e+00 1.322113054465e+00 1.259858106931e+00 1.289355932248e+00 1.394298392769e+00 1.480884226774e+00 1.480412795850e+00 1.399128656968e+00 1.316543033382e+00 1.327117326953e+00 1.434589118604e+00 1.549335844302e+00 1.591376208302e+00 1.547950568888e+00 1.473540091120e+00 1.447313329789e+00 1.495187726068e+00 1.561605569287e+00 1.574762670266e+00 1.509946591788e+00 1.404262951021e+00 1.330035036513e+00 1.329060179882e+00 1.374688863051e+00 1.438518219539e+00 1.449402669985e+00 1.414406356869e+00 1.314790322379e+00 1.218406060128e+00 1.199708416479e+00 1.243091989660e+00 1.269298406717e+00 1.232292606185e+00 1.160816988356e+00 1.130821597280e+00 1.175408054729e+00 1.231983235637e+00 1.215301280032e+00 1.100594839255e+00 9.594399300542e-01 9.363463543784e-01 1.070748091877e+00 1.221385963187e+00 1.253998635017e+00 1.129194941267e+00 9.198212491557e-01 8.246726840197e-01 9.721751686672e-01 1.185126091853e+00 1.274962506779e+00 1.180846051146e+00 9.706589507525e-01 8.634670847215e-01 1.034283118999e+00 1.298321293969e+00 1.432424657761e+00 1.348272783153e+00 1.087255498508e+00 8.644832699077e-01 9.876479569628e-01 1.317587823252e+00 1.544042741435e+00 1.525727112419e+00 1.258793483384e+00 8.968095308499e-01 8.440966476976e-01 1.202396078684e+00 1.601431404804e+00 1.830174813079e+00 1.709218011110e+00 1.311763782741e+00 9.149155861038e-01 1.034134944065e+00 1.476873886441e+00 1.773335077116e+00 1.763033057497e+00 1.472893372511e+00 1.114560503051e+00 1.082396712816e+00 1.395976787420e+00 1.662265599612e+00 1.676436882078e+00 1.436923528034e+00 1.130401054508e+00 1.108551481746e+00 1.401830193133e+00 1.662930662954e+00 1.688310027255e+00 1.464002933212e+00 1.159600826839e+00 1.120596055295e+00 1.416131038259e+00 1.709738914376e+00 1.781915088046e+00 1.597669970612e+00 1.288946196549e+00 1.158222425717e+00 1.367802501477e+00 1.646353292836e+00 1.738511428460e+00 1.570043940063e+00 1.230686517026e+00 1.008940155661e+00 1.184556852872e+00 1.511957328240e+00 1.682318412336e+00 1.586135925059e+00 1.267074651291e+00 9.477925046823e-01 9.875259580910e-01 1.296905794475e+00 1.564267217874e+00 1.637137381491e+00 1.486078324617e+00 1.172101217209e+00 8.637396417262e-01 8.391419639319e-01 1.103937790026e+00 1.317696249786e+00 1.323031948566e+00 1.112153983203e+00 8.034423062544e-01 6.837777329737e-01 8.926290829022e-01 1.130418145026e+00 1.207649880928e+00 1.094797820280e+00 8.757213544230e-01 7.509416988203e-01 8.669750074054e-01 1.062304775694e+00 1.158100845953e+00 1.102691475384e+00 9.494855189616e-01 8.425894906826e-01 9.053428549213e-01 1.057570437801e+00 1.149201631649e+00 1.112603920696e+00 9.757964852537e-01 8.588562332176e-01 8.985082769657e-01 1.056453294695e+00 1.181349700975e+00 1.179101158518e+00 1.042425512313e+00 8.566007535221e-01 7.968888840890e-01 9.427593830655e-01 1.140557473838e+00 1.243173965104e+00 1.199568906721e+00 1.045769733930e+00 9.060886421187e-01 9.313247090944e-01 1.098404522323e+00 1.251153185980e+00 1.318304030007e+00 1.282396176044e+00 1.168635842271e+00 9.921047225947e-01 8.511481353880e-01 8.667500425864e-01 9.903239174852e-01 1.076854548452e+00 1.045449120188e+00 9.002484640169e-01 7.263372349195e-01 6.701623626667e-01 7.734353365410e-01 9.032075610116e-01 9.549430922575e-01 9.064094260632e-01 7.971191485361e-01 7.086505634884e-01 7.120439689329e-01 7.898359728185e-01 8.703393101451e-01 9.041933015914e-01 8.763849847337e-01 7.991417898013e-01 7.138777732829e-01 6.895395018163e-01 7.657286633477e-01 8.917468925189e-01 9.816909340605e-01 9.766100334028e-01 8.661643759869e-01 7.086708743823e-01 6.467580229026e-01 7.641423085295e-01 9.299832119184e-01 1.002888398401e+00 9.248830254046e-01 7.181008796763e-01 5.129523067421e-01 5.484134371228e-01 7.538431475835e-01 8.923268345352e-01 8.723743013855e-01 7.160117814935e-01 5.400682902554e-01 5.283631187137e-01 6.904498201768e-01 8.489198939243e-01 8.909495395840e-01 7.945925616979e-01 6.252209447541e-01 6.036923380994e-01 7.943157790428e-01 9.824409340337e-01 1.029492100099e+00 9.185850955381e-01 7.572669284746e-01 7.688053452774e-01 9.889366615769e-01 1.203588423241e+00 1.266941039134e+00 1.148576641941e+00 9.328640709818e-01 8.336016530008e-01 9.888195500298e-01 1.213609169129e+00 1.315938924740e+00 1.235117972104e+00 1.030060946934e+00 8.854608216882e-01 9.788876316836e-01 1.191002739833e+00 1.315723135254e+00 1.266740690037e+00 1.077438750759e+00 9.023938847264e-01 9.381662603964e-01 1.133359440516e+00 1.282261719856e+00 1.277330115295e+00 1.130068516466e+00 9.649954551559e-01 9.663876325167e-01 1.142197880728e+00 1.317444739734e+00 1.370706785653e+00 1.284958709581e+00 1.133189958905e+00 1.046217927671e+00 1.135539211427e+00 1.229877460381e+00 1.265018750318e+00 1.193343544823e+00 1.071759839266e+00 1.020896273028e+00 1.094984127069e+00 1.206807095106e+00 1.249315064548e+00 1.188126266648e+00 1.073617322794e+00 1.015818702706e+00 1.080676386337e+00 1.199715580470e+00 1.263958577121e+00 1.223232771808e+00 1.108238328060e+00 1.021567716478e+00 1.059241072202e+00 1.184376224581e+00 1.277932001344e+00 1.264247338703e+00 1.152725682657e+00 1.043324205591e+00 1.067706739072e+00 1.221139529639e+00 1.365657155934e+00 1.393022252166e+00 1.287623159462e+00 1.139595948910e+00 1.113577114059e+00 1.262725476081e+00 1.440598169165e+00 1.498086946646e+00 1.389971584855e+00 1.196465517486e+00 1.117767502282e+00 1.273271563058e+00 1.500718763842e+00 1.600799408303e+00 1.496088597340e+00 1.267763665912e+00 1.158952262561e+00 1.298089675394e+00 1.576898822673e+00 1.778915325069e+00 1.789051185523e+00 1.547538632302e+00 1.160586278195e+00 1.074689913477e+00 1.453241380335e+00 1.837408836733e+00 1.933834874079e+00 1.679760712959e+00 1.230275925992e+00 1.085599093860e+00 1.521949636999e+00 1.999372216619e+00 2.164754605864e+00 1.931006552993e+00 1.438914001389e+00 1.197135353080e+00 1.632431905456e+00 2.199446166502e+00 2.455834357597e+00 2.267137212348e+00 1.731206001236e+00 1.296873097982e+00 1.607907547494e+00 2.245279003364e+00 2.620310756978e+00 2.523537847655e+00 1.990455623655e+00 1.354863338362e+00 1.392974557927e+00 2.040596618911e+00 2.533523597604e+00 2.564860649475e+00 2.110868463398e+00 1.399645093796e+00 1.136031972745e+00 1.701012262346e+00 2.254176979208e+00 2.382595190487e+00 2.019396270522e+00 1.338562994165e+00 9.773756005638e-01 1.523745667560e+00 2.143644346995e+00 2.451815763502e+00 2.275613446876e+00 1.627866796019e+00 9.101236049091e-01 1.172815264110e+00 1.913721298300e+00 2.332700903434e+00 2.243078143477e+00 1.697947371604e+00 1.030122970819e+00 1.101549068595e+00 1.738710199742e+00 2.145858774041e+00 2.094006903231e+00 1.613997955006e+00 1.007982079026e+00 1.062119347524e+00 1.660104569385e+00 2.062173740630e+00 2.036339974384e+00 1.599152667918e+00 1.014262592114e+00 9.992963945078e-01 1.554863190369e+00 1.960322278941e+00 1.965998116538e+00 1.567547193907e+00 9.779444612984e-01 8.638741073962e-01 1.393180586323e+00 1.822563309099e+00 1.881106439294e+00 1.545405650149e+00 9.802980360367e-01 7.521603630424e-01 1.224498313713e+00 1.678729789282e+00 1.809522451600e+00 1.576566946842e+00 1.111863989287e+00 8.355182049495e-01 1.158667529222e+00 1.628437597782e+00 1.910847469265e+00 1.903364454999e+00 1.621516569738e+00 1.123251218397e+00 8.308271954573e-01 1.185190743121e+00 1.630266911958e+00 1.790271515750e+00 1.584448338800e+00 1.119587574751e+00 8.149619013001e-01 1.154483378289e+00 1.623229867666e+00 1.822212416831e+00 1.645926946611e+00 1.163516470781e+00 7.336081848043e-01 1.035276020523e+00 1.586129457693e+00 1.890730126670e+00 1.816183000123e+00 1.404155597006e+00 9.254222433303e-01 1.009529976406e+00 1.528094615428e+00 1.898250265781e+00 1.915607154519e+00 1.583320114809e+00 1.114421347706e+00 1.047412050589e+00 1.497152971518e+00 1.905520648236e+00 1.997464991833e+00 1.734580500567e+00 1.276318259082e+00 1.069623753253e+00 1.404197224139e+00 1.806191271385e+00 1.927253102129e+00 1.678680592868e+00 1.157133860988e+00 7.631081054080e-01 1.077276291303e+00 1.564987565234e+00 1.819701948908e+00 1.776103841351e+00 1.437262087579e+00 9.262055762232e-01 6.905696845354e-01 1.126465922988e+00 1.609954039506e+00 1.781998554650e+00 1.573116052477e+00 1.082403008347e+00 7.500871998262e-01 1.144618444156e+00 1.666410265707e+00 1.899094360987e+00 1.735118001894e+00 1.236210943372e+00 7.219279168980e-01 9.398340892633e-01 1.483621139823e+00 1.780037171956e+00 1.687266130929e+00 1.246355651525e+00 7.282975242856e-01 8.560501315003e-01 1.384148685754e+00 1.701660923288e+00 1.645369034747e+00 1.234842295600e+00 6.798536127594e-01 6.889643082371e-01 1.203197252182e+00 1.532396147679e+00 1.504088584905e+00 1.133753549709e+00 6.359563180483e-01 7.153383449739e-01 1.238110176422e+00 1.585377021380e+00 1.598207477997e+00 1.292412312543e+00 8.645455457036e-01 8.195146755405e-01 1.222714706789e+00 1.559004178968e+00 1.623525205084e+00 1.413679821516e+00 1.085361256477e+00 9.592930251193e-01 1.162685814101e+00 1.388862196039e+00 1.425431783368e+00 1.254752066259e+00 1.017441699192e+00 9.659594904333e-01 1.145722159358e+00 1.321961988299e+00 1.345643449551e+00 1.223990731391e+00 1.087207262815e+00 1.087649233895e+00 1.198134860875e+00 1.261366552057e+00 1.192352669323e+00 1.037551453094e+00 9.568846717105e-01 1.053616094389e+00 1.201561539768e+00 1.238572270526e+00 1.113336890042e+00 9.055327524464e-01 8.225425275001e-01 9.692117849996e-01 1.154595230803e+00 1.208785502418e+00 1.101712469832e+00 9.364834478921e-01 9.116659870753e-01 1.073095483376e+00 1.234764042411e+00 1.251067600946e+00 1.098958616183e+00 8.788414896188e-01 8.005159999512e-01 9.363238452208e-01 1.083793268024e+00 1.087265520409e+00 9.451692065256e-01 7.805349001281e-01 7.413500562594e-01 8.543726707746e-01 9.871404629407e-01 1.028385436341e+00 9.159961579007e-01 7.172220358114e-01 6.009136356460e-01 7.289193732899e-01 9.177295921411e-01 9.815762057997e-01 8.719220702668e-01 6.586292092414e-01 5.625660397493e-01 7.299356229071e-01 9.340672702584e-01 1.000965263738e+00 8.925675971702e-01 6.780129620466e-01 5.596675193937e-01 6.930778830467e-01 8.804273199685e-01 9.488129633007e-01 8.610978161169e-01 6.812914865707e-01 5.732702196185e-01 6.545089060882e-01 7.856188118812e-01 8.271526866266e-01 7.603984867220e-01 6.671722628483e-01 6.706891227146e-01 7.649160177747e-01 8.234989955819e-01 7.676869477058e-01 6.219757393238e-01 5.476469485437e-01 6.961754941267e-01 9.165154429545e-01 1.036198686501e+00 9.857180720447e-01 7.834005266670e-01 5.662714938305e-01 6.085645383158e-01 8.627807437816e-01 1.068184591558e+00 1.130448675749e+00 1.067450570895e+00 9.154627753005e-01 7.491274084332e-01 7.229611671219e-01 8.650240189826e-01 1.023335483026e+00 1.081664094475e+00 1.006881495199e+00 8.358794808301e-01 6.801891984499e-01 6.867372805731e-01 8.351907546523e-01 9.755673574553e-01 1.017320674287e+00 9.406148256232e-01 7.826047021666e-01 6.410063455041e-01 6.384317559545e-01 7.573154505482e-01 8.674638823994e-01 8.869154841988e-01 8.005619819820e-01 6.553390543308e-01 5.675898096737e-01 6.369328293624e-01 7.832421085408e-01 8.852475328374e-01 8.927475156609e-01 8.222169998311e-01 7.475280952336e-01 7.552560434302e-01 8.419037888730e-01 9.212783635065e-01 9.279054539405e-01 8.576408520450e-01 7.699447279382e-01 7.553510887440e-01 8.317417228448e-01 9.164329881772e-01 9.311529902272e-01 8.582249573550e-01 7.571210126100e-01 7.455870175625e-01 8.420428997382e-01 9.694085395379e-01 1.034112394872e+00 9.729827055733e-01 7.864136888237e-01 6.418289852704e-01 7.599634600374e-01 1.011866599375e+00 1.172112437590e+00 1.142485601102e+00 9.303206286473e-01 6.753950242509e-01 6.931580188200e-01 9.826622980896e-01 1.230243086673e+00 1.282167443353e+00 1.110075447758e+00 8.001074896240e-01 6.367211700165e-01 8.695939770844e-01 1.179167018108e+00 1.317095019278e+00 1.210488599311e+00 9.064281379602e-01 6.429862595298e-01 8.208649187865e-01 1.202434553173e+00 1.446050629770e+00 1.430870067300e+00 1.160129056368e+00 7.810125090450e-01 7.160801198764e-01 1.080386310810e+00 1.416719643591e+00 1.512656676320e+00 1.330587022235e+00 9.769729368699e-01 7.954706480951e-01 1.072763565587e+00 1.435539528276e+00 1.585535774987e+00 1.432900611046e+00 1.049947183807e+00 6.986733626550e-01 8.911018163026e-01 1.365544435427e+00 1.684369447174e+00 1.679766973661e+00 1.350547006638e+00 8.484751593350e-01 7.110273844569e-01 1.186479498211e+00 1.629580298034e+00 1.772676652289e+00 1.553298223158e+00 1.046537965463e+00 6.111355948988e-01 9.693623020320e-01 1.534891215111e+00 1.846610772774e+00 1.781739649005e+00 1.356039524903e+00 7.495601360087e-01 6.771869702962e-01 1.268750233076e+00 1.726947315279e+00 1.829037886156e+00 1.539650961204e+00 9.646418394537e-01 5.640944134790e-01 1.039538938762e+00 1.587598588979e+00 1.823187597321e+00 1.660782298001e+00 1.162748903722e+00 6.564685606171e-01 9.540119851192e-01 1.560837546230e+00 1.916515009831e+00 1.870308578358e+00 1.428197886523e+00 7.785285263866e-01 7.343661300035e-01 1.416187124667e+00 1.951978993473e+00 2.103567612652e+00 1.825301122395e+00 1.220053034474e+00 7.076763706845e-01 1.097499014201e+00 1.734965621609e+00 2.114302314851e+00 2.103440097866e+00 1.706229412924e+00 1.063075712151e+00 6.985953441896e-01 1.219528810293e+00 1.826129278768e+00 2.139250593597e+00 2.061252046972e+00 1.623347425631e+00 1.016081716798e+00 8.478553898572e-01 1.395290399560e+00 1.936921044575e+00 2.172765317540e+00 2.026517891217e+00 1.549858790931e+00 9.662103170663e-01 8.985152169119e-01 1.430699423075e+00 1.897598666944e+00 2.049396294537e+00 1.836540223263e+00 1.346281571300e+00 9.004217560351e-01 1.104041764666e+00 1.662081832852e+00 2.062381970617e+00 2.127735751229e+00 1.834293000248e+00 1.292830872608e+00 8.823282727994e-01 1.187427018754e+00 1.766959446095e+00 2.154713258440e+00 2.200153143253e+00 1.890861579041e+00 1.335214989848e+00 8.657204997567e-01 1.070235053475e+00 1.597681933811e+00 1.956080045118e+00 1.996062047126e+00 1.712666316229e+00 1.221470677141e+00 8.532344281852e-01 1.067978688419e+00 1.521714092146e+00 1.813512101574e+00 1.818198914206e+00 1.543513360408e+00 1.118191989694e+00 8.732698546616e-01 1.113016324914e+00 1.500656982875e+00 1.730528563585e+00 1.707182784356e+00 1.455348073857e+00 1.117706840285e+00 9.808234046539e-01 1.189605270011e+00 1.475501630757e+00 1.610304684528e+00 1.519466081622e+00 1.239551839554e+00 9.313983040619e-01 8.909205622594e-01 1.149776632130e+00 1.406982499969e+00 1.482346547206e+00 1.327622086958e+00 9.941413603659e-01 6.861451848128e-01 7.923768718609e-01 1.173052136591e+00 1.480459041463e+00 1.582894190902e+00 1.458230992015e+00 1.173098641673e+00 9.158307599863e-01 9.597454062388e-01 1.247797983244e+00 1.506842600595e+00 1.594136810409e+00 1.479696738279e+00 1.223249190886e+00 9.889602746024e-01 9.976753988669e-01 1.222063556788e+00 1.435220607725e+00 1.498261971231e+00 1.376646370155e+00 1.120378540140e+00 8.775042437321e-01 8.662942006602e-01 1.074628483316e+00 1.280658604302e+00 1.352928131635e+00 1.261687313847e+00 1.053997885688e+00 8.563571479969e-01 8.366026429441e-01 9.909089766836e-01 1.153235680818e+00 1.216766691589e+00 1.162735680239e+00 1.041231768329e+00 9.525104390426e-01 9.775757516123e-01 1.083555416384e+00 1.174071511141e+00 1.186730522815e+00 1.115814739074e+00 1.004152994510e+00 9.212843096688e-01 9.120437080643e-01 9.509471152118e-01 9.785398597066e-01 9.606139918673e-01 9.041105775246e-01 8.438541567681e-01 8.117927827867e-01 8.057235130519e-01 7.952055030849e-01 7.572370293144e-01 6.991859323692e-01 6.555565323385e-01 6.563370633484e-01 6.903495064048e-01 7.198032234743e-01 7.228339861474e-01 7.116013621083e-01 7.198260610927e-01 7.642108226552e-01 8.193149338301e-01 8.424931425828e-01 8.116773196634e-01 7.476263244679e-01 7.172000367726e-01 7.806772479894e-01 9.088471896745e-01 1.018421978221e+00 1.046527176253e+00 9.743830447759e-01 8.353217243767e-01 7.226329874734e-01 7.427899039678e-01 8.719354838286e-01 9.919325581697e-01 1.023835591757e+00 9.515983059369e-01 8.196743748310e-01 7.298713220819e-01 7.704701331533e-01 8.930436467067e-01 9.880060516471e-01 9.962159495352e-01 9.248560439286e-01 8.431966544775e-01 8.468502415863e-01 9.521331294206e-01 1.074302702838e+00 1.130729225254e+00 1.093183953265e+00 9.958081050718e-01 9.286164234290e-01 9.739234832982e-01 1.103224172340e+00 1.215330065965e+00 1.234925253970e+00 1.143111765658e+00 9.824913970894e-01 8.596716997247e-01 8.866254924672e-01 1.034841519866e+00 1.181042608147e+00 1.241946978565e+00 1.195205750933e+00 1.068568827802e+00 9.299950739569e-01 8.622878845733e-01 8.974977959324e-01 9.870787650983e-01 1.070693876084e+00 1.121856938792e+00 1.140297259388e+00 1.132432928577e+00 1.100213912221e+00 1.045152669222e+00 9.820044025615e-01 9.453789003600e-01 9.684266682203e-01 1.043319124015e+00 1.121294404683e+00 1.152787218670e+00 1.117847338508e+00 1.038041633704e+00 9.723761142882e-01 9.783026330532e-01 1.048258441694e+00 1.116116203964e+00 1.123316670270e+00 1.057509228006e+00 9.633447135445e-01 9.281134084293e-01 1.002908626526e+00 1.132623617350e+00 1.223078680423e+00 1.215725291530e+00 1.106429862972e+00 9.502233078766e-01 8.559685561875e-01 9.046892564203e-01 1.036881484055e+00 1.138734420645e+00 1.147427409878e+00 1.064549212860e+00 9.521185000977e-01 9.115376744535e-01 9.937606736909e-01 1.134581322101e+00 1.241735775809e+00 1.266255373711e+00 1.209996832535e+00 1.118204823128e+00 1.061259367465e+00 1.088256096219e+00 1.182375741035e+00 1.286107615081e+00 1.351503304533e+00 1.356353231329e+00 1.300584243743e+00 1.201717665866e+00 1.094443238778e+00 1.027911721588e+00 1.041602747707e+00 1.125220497939e+00 1.221681095382e+00 1.270314170740e+00 1.237359546748e+00 1.130968736868e+00 1.011493538195e+00 9.768226542918e-01 1.069913304242e+00 1.214858704992e+00 1.306988720659e+00 1.287994036303e+00 1.164126634341e+00 1.017212242445e+00 9.877529814708e-01 1.129790842402e+00 1.326538126128e+00 1.445344912185e+00 1.421672509684e+00 1.265237600890e+00 1.066992568870e+00 9.884872073083e-01 1.106723596910e+00 1.290402274598e+00 1.386559277606e+00 1.326018968970e+00 1.123558152468e+00 8.861856168673e-01 8.128051773112e-01 9.685248725014e-01 1.158929347247e+00 1.224351580449e+00 1.110276643457e+00 8.470962704601e-01 5.789049187090e-01 6.049454116215e-01 8.724034656912e-01 1.086972352011e+00 1.129316094246e+00 9.833180267743e-01 7.211413155947e-01 5.670258437544e-01 7.484677656588e-01 1.032376568694e+00 1.201077074933e+00 1.180029128081e+00 9.818997546197e-01 7.222909269152e-01 6.735443654533e-01 9.247698532082e-01 1.200953178378e+00 1.330555960571e+00 1.258679096730e+00 1.009533677194e+00 7.013662913748e-01 6.092663405750e-01 8.319381082820e-01 1.069140024481e+00 1.153404698218e+00 1.049660057469e+00 8.155174958457e-01 6.379271639928e-01 7.519117822188e-01 1.013315772976e+00 1.190912048188e+00 1.191880102050e+00 1.022277683356e+00 8.010969674322e-01 7.896051648025e-01 1.059640760366e+00 1.364067121488e+00 1.529807005688e+00 1.491240104679e+00 1.264119863283e+00 9.588715550857e-01 8.220089148155e-01 1.010784416288e+00 1.292020679537e+00 1.453788484875e+00 1.420726015320e+00 1.211406988244e+00 9.426057474698e-01 8.473877017345e-01 1.032807125682e+00 1.281020450656e+00 1.406260361914e+00 1.342918306374e+00 1.115885707483e+00 8.537986312338e-01 8.074614102709e-01 1.038790938248e+00 1.301451410120e+00 1.427529254015e+00 1.361908418672e+00 1.130688841704e+00 8.533407935258e-01 7.709542407843e-01 9.755289872173e-01 1.229531885894e+00 1.358330918862e+00 1.304284622322e+00 1.090486377678e+00 8.300093573919e-01 7.517736764839e-01 9.487731582300e-01 1.200270100889e+00 1.338541588450e+00 1.306963978304e+00 1.125509953358e+00 8.926805357098e-01 7.934131548659e-01 9.252593867094e-01 1.128826910086e+00 1.245946487885e+00 1.217002658887e+00 1.058125643824e+00 8.560491867224e-01 7.596153270266e-01 8.405884816148e-01 9.743797050778e-01 1.030629524245e+00 9.667179883906e-01 8.218326122650e-01 7.174475090068e-01 7.776882658533e-01 9.422661857769e-01 1.068629403035e+00 1.081100366372e+00 9.833796706233e-01 8.618336659682e-01 8.603312327658e-01 1.014251305261e+00 1.193991899713e+00 1.276235411750e+00 1.208872778442e+00 1.014970877004e+00 8.118195475053e-01 7.991276563321e-01 9.935874022172e-01 1.192093364523e+00 1.252745183532e+00 1.127621862144e+00 8.476590290573e-01 5.622484067628e-01 6.075161900312e-01 9.136918087410e-01 1.161111514416e+00 1.227011593307e+00 1.089616195254e+00 8.210345451357e-01
 1.256380862564e+00 1.272207690739e+00 1.277710846212e+00 1.297181106505e+00 1.346188454599e+00 1.414673112172e+00 1.472355111972e+00 1.450426700506e+00 1.346396563180e+00 1.216880365522e+00 1.181131088354e+00 1.277081652369e+00 1.407919855855e+00 1.470286659144e+00 1.434562074668e+00 1.345261267655e+00 1.282421814389e+00 1.286579839008e+00 1.316949888202e+00 1.310470056049e+00 1.253953856094e+00 1.198204743844e+00 1.207045216617e+00 1.272696724898e+00 1.315461559884e+00 1.264675222466e+00 1.113626171929e+00 9.405888368779e-01 8.873896742222e-01 9.979581366995e-01 1.141314107874e+00 1.193849752135e+00 1.118463804844e+00 9.611976270214e-01 8.402922641110e-01 8.634126127199e-01 9.803018776658e-01 1.065163705818e+00 1.054169544505e+00 9.610060181859e-01 8.615707511233e-01 8.478348024156e-01 9.304013162551e-01 1.034171108940e+00 1.096062995736e+00 1.102108361877e+00 1.075379720419e+00 1.051598569749e+00 1.053507448713e+00 1.079644977028e+00 1.114402452293e+00 1.141878428266e+00 1.150738064406e+00 1.135606296072e+00 1.101256811775e+00 1.065964390278e+00 1.053980905878e+00 1.075118411725e+00 1.112674162566e+00 1.138673778059e+00 1.139128985714e+00 1.125208354762e+00 1.122620354766e+00 1.145150260334e+00 1.178889070916e+00 1.198214967520e+00 1.193789246195e+00 1.183833649926e+00 1.197722636162e+00 1.242152596185e+00 1.287972250217e+00 1.295322631779e+00 1.246017017123e+00 1.158686658200e+00 1.081842367280e+00 1.058962108364e+00 1.085196784987e+00 1.114836054770e+00 1.109209224226e+00 1.063796353525e+00 1.004707016336e+00 9.656038206811e-01 9.587627529163e-01 9.684158470264e-01 9.727439604126e-01 9.624336514446e-01 9.388987865690e-01 9.034589418157e-01 8.541880030646e-01 8.194503705109e-01 8.346131148372e-01 8.651108527698e-01 8.851482676878e-01 8.911005605485e-01 8.982315072210e-01 9.241886183092e-01 9.427435878636e-01 9.301964940084e-01 9.055585781390e-01 8.976251749710e-01 9.197125589228e-01 9.592450671848e-01 9.970844852997e-01 1.026941319303e+00 1.054240421072e+00 1.080603982654e+00 1.093283012915e+00 1.072660162664e+00 1.010531101431e+00 9.242943502960e-01 8.551098181743e-01 8.374414269194e-01 8.582005183338e-01 8.672339654068e-01 8.251500067098e-01 7.314423469186e-01 6.304731900019e-01 5.908584664068e-01 6.297094173061e-01 6.833944252865e-01 6.884824704674e-01 6.266354451018e-01 5.266483736295e-01 4.552060416425e-01 4.614309726056e-01 5.022512548271e-01 5.043678957120e-01 4.345107215536e-01 3.067706777911e-01 2.041475271274e-01 2.642213749077e-01 3.864300460199e-01 4.581963871676e-01 4.483843273664e-01 3.629750511443e-01 2.398333321841e-01 1.729827794561e-01 2.368594240417e-01 3.173035982485e-01 3.492833169912e-01 3.262913900491e-01 2.691684233881e-01 2.158274806509e-01 1.974453829026e-01 1.999211992618e-01 1.915171984361e-01 1.715610942158e-01 1.752291283169e-01 2.219540284488e-01 2.779818166226e-01 3.075163515485e-01 2.940578557725e-01 2.402268232662e-01 1.689117076205e-01 1.287399177015e-01 1.482242396941e-01 1.733711916058e-01 1.693290194049e-01 1.493640567542e-01 1.677628599471e-01 2.388254562386e-01 3.140823685959e-01 3.565676400980e-01 3.522967791031e-01 3.114786376029e-01 2.716923288401e-01 2.773364013472e-01 3.178070075047e-01 3.430417197753e-01 3.231942858227e-01 2.653638759408e-01 2.270191096588e-01 2.775835883534e-01 3.716156100082e-01 4.364369821887e-01 4.383375166427e-01 3.804871840862e-01 3.092006308875e-01 2.819567283169e-01 3.124476647634e-01 3.576439326823e-01 3.687717206349e-01 3.298307491694e-01 2.529131348673e-01 2.131002708858e-01 2.767252338615e-01 3.710783224276e-01 4.231711843541e-01 4.065182926865e-01 3.342258628620e-01 2.696186185494e-01 2.984462699072e-01 3.831124407933e-01 4.342541138088e-01 4.115957081712e-01 3.190030560600e-01 2.147941472219e-01 2.353631911937e-01 3.561463216170e-01 4.554032893349e-01 4.939667962045e-01 4.772632692925e-01 4.362170003600e-01 4.028048917587e-01 3.786171973809e-01 3.408670893480e-01 2.919828958364e-01 3.001415520577e-01 4.100705067515e-01 5.492659867683e-01 6.403642238273e-01 6.406612143429e-01 5.458574739658e-01 4.076183518362e-01 3.695543737096e-01 5.029100724770e-01 6.604096635786e-01 7.400090253605e-01 7.136765307143e-01 6.119294435465e-01 5.322796401888e-01 5.850262604239e-01 7.291466304202e-01 8.500446598897e-01 8.871322012754e-01 8.477817362852e-01 7.517131337958e-01 6.720803178666e-01 6.762623239294e-01 7.520009096754e-01 8.345335143826e-01 8.805735407402e-01 8.817380685639e-01 8.508368768073e-01 8.072229053627e-01 7.676071865290e-01 7.438927586277e-01 7.428309833949e-01 7.620377996494e-01 7.879764810597e-01 8.036631263182e-01 8.010468897594e-01 7.877119890768e-01 7.814315256928e-01 7.931936708892e-01 8.148280283056e-01 8.275161011374e-01 8.210233545796e-01 8.041647315338e-01 7.988772243867e-01 8.202046469252e-01 8.603684204213e-01 8.964780938083e-01 9.093475913707e-01 8.935851384058e-01 8.579139955820e-01 8.216872440374e-01 8.090492952580e-01 8.360851602650e-01 8.948119485769e-01 9.529447650326e-01 9.722798117168e-01 9.305420771997e-01 8.407009685146e-01 7.666899345468e-01 7.972431542495e-01 9.368253209916e-01 1.094886495479e+00 1.184180296130e+00 1.152643455413e+00 9.958329047776e-01 7.267720637066e-01 5.509249813762e-01 7.164756271282e-01 9.790292639340e-01 1.106152104421e+00 1.033139226991e+00 8.104534340773e-01 6.415139597380e-01 7.734059365419e-01 1.031375972246e+00 1.172243058680e+00 1.110871133978e+00 8.850661572001e-01 6.893362451986e-01 8.015882853468e-01 1.081902145055e+00 1.263612879591e+00 1.245015940855e+00 1.051518106506e+00 8.430166982598e-01 8.667647107334e-01 1.087304119766e+00 1.256487855328e+00 1.247937988384e+00 1.072412885318e+00 8.750453708902e-01 8.830492159437e-01 1.078270377812e+00 1.230469750361e+00 1.211017697049e+00 1.026656557741e+00 8.227638802966e-01 8.371562512668e-01 1.043981989088e+00 1.201289091245e+00 1.181870873666e+00 9.960226023656e-01 7.991196076908e-01 8.425820875859e-01 1.085015618245e+00 1.275380791188e+00 1.356440020650e+00 1.327338598180e+00 1.135518489146e+00 9.486638081588e-01 1.010462923986e+00 1.270514675591e+00 1.485349940163e+00 1.531290356653e+00 1.419095477194e+00 1.270704034011e+00 1.247545573737e+00 1.367915331635e+00 1.491538538289e+00 1.510015420014e+00 1.426045249723e+00 1.337557428746e+00 1.350435937659e+00 1.449910539549e+00 1.526442913885e+00 1.507953356857e+00 1.417138429826e+00 1.353497386941e+00 1.396715424386e+00 1.503445669200e+00 1.566106810254e+00 1.527335118879e+00 1.419629035812e+00 1.342901135003e+00 1.370450226385e+00 1.456403744449e+00 1.498280573866e+00 1.445856987492e+00 1.335984424082e+00 1.266036976940e+00 1.298400067627e+00 1.380672141694e+00 1.417098474488e+00 1.366435894024e+00 1.265194744683e+00 1.195005866416e+00 1.200301011819e+00 1.235630145452e+00 1.246661599761e+00 1.248650736292e+00 1.223294988168e+00 1.177705104133e+00 1.132405075974e+00 1.104852375390e+00 1.073764225167e+00 9.865610407104e-01 9.033489490834e-01 9.048810693759e-01 9.887457053584e-01 1.071254408311e+00 1.091227911739e+00 1.056527770039e+00 1.030191721597e+00 1.063386439195e+00 1.126600786222e+00 1.146364432692e+00 1.089314969412e+00 1.006542349443e+00 1.013384868443e+00 1.150599397438e+00 1.312002866441e+00 1.375385564121e+00 1.292411399792e+00 1.114980361680e+00 1.003589534339e+00 1.099820821041e+00 1.304637476289e+00 1.434481932810e+00 1.399574816920e+00 1.222585546579e+00 1.041254893578e+00 1.043627064160e+00 1.218345704445e+00 1.376705430166e+00 1.400762042094e+00 1.294502489821e+00 1.168408300001e+00 1.166264096817e+00 1.291348297228e+00 1.406518714950e+00 1.409596569284e+00 1.302919087170e+00 1.187313752465e+00 1.185717601066e+00 1.289573046558e+00 1.411443169889e+00 1.475718120090e+00 1.433992318548e+00 1.317966104815e+00 1.226652182503e+00 1.228868149699e+00 1.313178190862e+00 1.385052418940e+00 1.365902109729e+00 1.257826689450e+00 1.153987432969e+00 1.176884435028e+00 1.322016546123e+00 1.458906150335e+00 1.480762519558e+00 1.366894691890e+00 1.189469089753e+00 1.090406351723e+00 1.152947373597e+00 1.284349043555e+00 1.353132315947e+00 1.311537693771e+00 1.204991461993e+00 1.139131682652e+00 1.182901712175e+00 1.284026055626e+00 1.345585431436e+00 1.323449738807e+00 1.244706919489e+00 1.178873802195e+00 1.171209475723e+00 1.191471747422e+00 1.174399695896e+00 1.089492963593e+00 9.676321734608e-01 8.833449440689e-01 8.821460523726e-01 9.179722191315e-01 9.148169706090e-01 8.461474113452e-01 7.544893873584e-01 7.241253196765e-01 7.837823126196e-01 8.613527183058e-01 8.794051781531e-01 8.154938746132e-01 7.068798113040e-01 6.340009056209e-01 6.490439141708e-01 7.034941585058e-01 7.207361527009e-01 6.725457627476e-01 5.863845236883e-01 5.261929013895e-01 5.318532518021e-01 5.650969244224e-01 5.689165977062e-01 5.293974437585e-01 4.806872839466e-01 4.739290657874e-01 5.127896325018e-01 5.504954603288e-01 5.540420519731e-01 5.324889014605e-01 5.261379795633e-01 5.634149249619e-01 6.270497341774e-01 6.862504072363e-01 7.359680391910e-01 7.949056516049e-01 8.731114744223e-01 9.478052564941e-01 9.777859151658e-01 9.353321317600e-01 8.314022024475e-01 7.310210758101e-01 7.277383818145e-01 8.296312245979e-01 9.416786174387e-01 9.810822672449e-01 9.217781807289e-01 7.965538216919e-01 6.933613491820e-01 6.996802839364e-01 7.857533844937e-01 8.520635427982e-01 8.444919549102e-01 7.868913495121e-01 6.986577771554e-01 6.124575822255e-01 5.710707107384e-01 5.922853300887e-01 6.413917130767e-01 6.769228154640e-01 6.877583177427e-01 6.767855053258e-01 6.590394536901e-01 6.562913868807e-01 6.825351860596e-01 7.305070635802e-01 7.774997783782e-01 8.030706627297e-01 8.006455074862e-01 7.793438859113e-01 7.578520660917e-01 7.521046896523e-01 7.643126961867e-01 7.832417707233e-01 7.936875814883e-01 7.845016027573e-01 7.525885557964e-01 7.065489274237e-01 6.692171019467e-01 6.684481551777e-01 7.094131276340e-01 7.609048614646e-01 7.788509653155e-01 7.344942363586e-01 6.311126474837e-01 5.178536400891e-01 4.856834234777e-01 5.607642954512e-01 6.511669355351e-01 6.748697632066e-01 6.056982332479e-01 4.750823621005e-01 3.900099443083e-01 4.590562030160e-01 5.920050153964e-01 6.723365493220e-01 6.647129504031e-01 6.060229757914e-01 6.278797582973e-01 7.593533943623e-01 9.141964342038e-01 9.852568651964e-01 9.484433572432e-01 8.597358314353e-01 8.409462768954e-01 9.512163738461e-01 1.100357844168e+00 1.178258806133e+00 1.142752927894e+00 1.031252468941e+00 9.503565807408e-01 9.939441347170e-01 1.120439034464e+00 1.216842057406e+00 1.218869568267e+00 1.139149060909e+00 1.055981823923e+00 1.057725821462e+00 1.143993348985e+00 1.230367684657e+00 1.247584448248e+00 1.189542190356e+00 1.112340301146e+00 1.096329970933e+00 1.165938062855e+00 1.262375353792e+00 1.314683427869e+00 1.294804205875e+00 1.225243345464e+00 1.161427903750e+00 1.150118521963e+00 1.186845158196e+00 1.227277462673e+00 1.235596104814e+00 1.211079814910e+00 1.183483442775e+00 1.185661514348e+00 1.220328723908e+00 1.256757232744e+00 1.260906066313e+00 1.231644108659e+00 1.216065922811e+00 1.250382741581e+00 1.318200821715e+00 1.374109876933e+00 1.378283585190e+00 1.306118864863e+00 1.154372902835e+00 1.003574470656e+00 9.961392416386e-01 1.134480298089e+00 1.274258746482e+00 1.305402320155e+00 1.208107073294e+00 1.053105112656e+00 9.836083792128e-01 1.082910539029e+00 1.251797356990e+00 1.354044820908e+00 1.328944622693e+00 1.200149240982e+00 1.066706859508e+00 1.046989272108e+00 1.142724989607e+00 1.237902015026e+00 1.240799412370e+00 1.143033996283e+00 1.020008343191e+00 9.870152315346e-01 1.068500448290e+00 1.160182763834e+00 1.164223100052e+00 1.067599522375e+00 9.558927275552e-01 9.658587842843e-01 1.110131996513e+00 1.252027684103e+00 1.277437120231e+00 1.164434933384e+00 9.982891900327e-01 9.541125091646e-01 1.100641583177e+00 1.281476887936e+00 1.340731532271e+00 1.228073353579e+00 1.009675416394e+00 8.863657417474e-01 1.034202767167e+00 1.299262509209e+00 1.506318855378e+00 1.549675581314e+00 1.410304758670e+00 1.144971746334e+00 9.304455388537e-01 1.039070514020e+00 1.361245830048e+00 1.606277521502e+00 1.641658001497e+00 1.478955335332e+00 1.266911805621e+00 1.243548189114e+00 1.454245042475e+00 1.684952386375e+00 1.766350270625e+00 1.667216807135e+00 1.485714323626e+00 1.409088888263e+00 1.534870117983e+00 1.737056692646e+00 1.849490879936e+00 1.806774279301e+00 1.655297847517e+00 1.525051364250e+00 1.534147337093e+00 1.657896509209e+00 1.774523264918e+00 1.803107402001e+00 1.746014760009e+00 1.664652677012e+00 1.623203160019e+00 1.631639704035e+00 1.650721987098e+00 1.649514975972e+00 1.637739069427e+00 1.645174742981e+00 1.675999035783e+00 1.693719463870e+00 1.656169998110e+00 1.559886426840e+00 1.458946416821e+00 1.435879578592e+00 1.517076388679e+00 1.633502796590e+00 1.691674264502e+00 1.675136657983e+00 1.557766441939e+00 1.415573003783e+00 1.354922976392e+00 1.441100622546e+00 1.597127681070e+00 1.695121469316e+00 1.662574216880e+00 1.512624364180e+00 1.347822901266e+00 1.314810999142e+00 1.446985243832e+00 1.614214348158e+00 1.683148129822e+00 1.606914345056e+00 1.437179457239e+00 1.312262590340e+00 1.355643733860e+00 1.514166044545e+00 1.631674474608e+00 1.610003634096e+00 1.454368691371e+00 1.274876351009e+00 1.233541951272e+00 1.358055976952e+00 1.495702581122e+00 1.509265212771e+00 1.369267624763e+00 1.165353430902e+00 1.082708704183e+00 1.207305005994e+00 1.383740457514e+00 1.445970307568e+00 1.348162186268e+00 1.174254007704e+00 1.112394538319e+00 1.255050833603e+00 1.447943005803e+00 1.516661130630e+00 1.404185941067e+00 1.192359799247e+00 1.122543375169e+00 1.341721382821e+00 1.646133610224e+00 1.813938982392e+00 1.671506519494e+00 1.316319709912e+00 1.058278877010e+00 1.246036216119e+00 1.623511331267e+00 1.837198585713e+00 1.767781458864e+00 1.473994115393e+00 1.193047901516e+00 1.234254441026e+00 1.510574885543e+00 1.708923960912e+00 1.690449312862e+00 1.496660396209e+00 1.314734079482e+00 1.343325865909e+00 1.520356191416e+00 1.633438909708e+00 1.578980019646e+00 1.408754294141e+00 1.296475004276e+00 1.370643894925e+00 1.523816412135e+00 1.574064042181e+00 1.448607765824e+00 1.218869860082e+00 1.087181543863e+00 1.190501384830e+00 1.370643107943e+00 1.427111928130e+00 1.299434624822e+00 1.077583318499e+00 9.854209838542e-01 1.137268554357e+00 1.335157715563e+00 1.386652101901e+00 1.243930464761e+00 1.001680280877e+00 8.947412846549e-01 1.056222755699e+00 1.302418280518e+00 1.450665725216e+00 1.429864386159e+00 1.257189710718e+00 1.037774464093e+00 9.491694209885e-01 1.057927571778e+00 1.190275615674e+00 1.221413045325e+00 1.061233856745e+00 8.166324741435e-01 7.520076933281e-01 9.528016913654e-01 1.151602139810e+00 1.173210552135e+00 9.945617577581e-01 7.301132972500e-01 6.566099124890e-01 8.545040202381e-01 1.032602991194e+00 1.027043662412e+00 8.331879999675e-01 6.017687960440e-01 6.409909273933e-01 8.875578834278e-01 1.040812984361e+00 9.815494547840e-01 7.325160594119e-01 5.124611053888e-01 6.937893414303e-01 1.019485667242e+00 1.187805882455e+00 1.101283255644e+00 7.777508423934e-01 4.042600524494e-01 5.781035556256e-01 9.967613648166e-01 1.245821310267e+00 1.228531379606e+00 9.624344079574e-01 6.025932010563e-01 5.881333364575e-01 9.374210364493e-01 1.208847801382e+00 1.255924899935e+00 1.083267757583e+00 8.227194931060e-01 7.488152053355e-01 9.610896013993e-01 1.196400005462e+00 1.286581460870e+00 1.206350152357e+00 9.520102977309e-01 6.675719637263e-01 6.502637451698e-01 8.695862047232e-01 1.023368691078e+00 9.910619508028e-01 7.836107660722e-01 5.191633738880e-01 4.571156052440e-01 6.262139354637e-01 7.495134871935e-01 7.240945973261e-01 5.742400513501e-01 4.303686634080e-01 4.704170790474e-01 6.035424918138e-01 6.586112553713e-01 5.853807467579e-01 4.266598664381e-01 3.344871162687e-01 4.320930069751e-01 5.509691073263e-01 5.650293549476e-01 4.510264791211e-01 2.559642230735e-01 1.876287383991e-01 3.598450606687e-01 4.943293271981e-01 5.194811538149e-01 4.469143355295e-01 3.513332471552e-01 3.477196666810e-01 4.253353503157e-01 4.770796884969e-01 4.641222117412e-01 4.244549674107e-01 4.367213349283e-01 5.114653420429e-01 5.751450372952e-01 5.754433171995e-01 5.245695034193e-01 5.016207751929e-01 5.580200226346e-01 6.658990328940e-01 7.279787647778e-01 7.037701841863e-01 6.152356597305e-01 5.475347348816e-01 5.852279606349e-01 6.860165741256e-01 7.533499494514e-01 7.454718168807e-01 6.875337059816e-01 6.522454149094e-01 6.893684194296e-01 7.595541336233e-01 7.963857761269e-01 7.783044745917e-01 7.367607146722e-01 7.214398695679e-01 7.390127052708e-01 7.460125112264e-01 7.138359259084e-01 6.781069104354e-01 7.167090921761e-01 8.348968206673e-01 9.417435555062e-01 9.541065307211e-01 8.579010336972e-01 7.444025228620e-01 7.916550968077e-01 1.010880405071e+00 1.223441712227e+00 1.296468636600e+00 1.191418229823e+00 9.767832965582e-01 8.580250312612e-01 1.009744934767e+00 1.267607561936e+00 1.416679878873e+00 1.370823935970e+00 1.163255694929e+00 9.607596470369e-01 1.012079681802e+00 1.259140295994e+00 1.500731447817e+00 1.605123574834e+00 1.484334860487e+00 1.144222118784e+00 8.124830326921e-01 8.846796126449e-01 1.218486853101e+00 1.437039429457e+00 1.409969371388e+00 1.167887319580e+00 8.912741781131e-01 8.746351123915e-01 1.093021586237e+00 1.251522055294e+00 1.215208973552e+00 1.018882087400e+00 8.569198283203e-01 9.479438857353e-01 1.166101493515e+00 1.273917963283e+00 1.182032412346e+00 9.614093725315e-01 8.684196302306e-01 1.086905454592e+00 1.382188125368e+00 1.518758523804e+00 1.417129216854e+00 1.141148996147e+00 9.371945941301e-01 1.085780558161e+00 1.401698918612e+00 1.588236180244e+00 1.525579416810e+00 1.239232220930e+00 9.165757124792e-01 9.092882797600e-01 1.200903348045e+00 1.437180416822e+00 1.450438018320e+00 1.239836686184e+00 9.529100705429e-01 8.868576389576e-01 1.116704284135e+00 1.359354002558e+00 1.470989227229e+00 1.439957106788e+00 1.310289769212e+00 1.148614704349e+00 1.098413738774e+00 1.238253340311e+00 1.422076881373e+00 1.498386313388e+00 1.422484832447e+00 1.258809021032e+00 1.157438695720e+00 1.226027264992e+00 1.381944230420e+00 1.478309248581e+00 1.448150879419e+00 1.324283067452e+00 1.217605075613e+00 1.231436732785e+00 1.337574045469e+00 1.421684477355e+00 1.413735777631e+00 1.331299071033e+00 1.263461064932e+00 1.294089638125e+00 1.401792435432e+00 1.490880069697e+00 1.495713882200e+00 1.425602373208e+00 1.357732790819e+00 1.377072375260e+00 1.483054086828e+00 1.593862477043e+00 1.638042576820e+00 1.605361090069e+00 1.544598667195e+00 1.522382144296e+00 1.558071014118e+00 1.604280455648e+00 1.600864983826e+00 1.528937393682e+00 1.424472061133e+00 1.352822278282e+00 1.349059596723e+00 1.387333304578e+00 1.430628121948e+00 1.442863684938e+00 1.400570078188e+00 1.281514237807e+00 1.169339453783e+00 1.146455811455e+00 1.192778486144e+00 1.219760594102e+00 1.179076999551e+00 1.102619843083e+00 1.070045401619e+00 1.112833157930e+00 1.163572364350e+00 1.137858556608e+00 1.018138011950e+00 8.870353990715e-01 8.898309634724e-01 1.036433665877e+00 1.172543566916e+00 1.176066506728e+00 1.023295451628e+00 8.076828786671e-01 7.535529801003e-01 9.426299273378e-01 1.150862191248e+00 1.210548863184e+00 1.087233762566e+00 8.788715643011e-01 8.307330094241e-01 1.047401866980e+00 1.293943060330e+00 1.377767806941e+00 1.242507805325e+00 9.666402383517e-01 8.207111808711e-01 1.039877417033e+00 1.363765457111e+00 1.525981587612e+00 1.429554396194e+00 1.112445474229e+00 8.080405442349e-01 9.441810336509e-01 1.353494747758e+00 1.720484554663e+00 1.870277735976e+00 1.662581267364e+00 1.224359151657e+00 9.316267896128e-01 1.207640581835e+00 1.653380754108e+00 1.882507872382e+00 1.787364161231e+00 1.438735368940e+00 1.112157967958e+00 1.195476330043e+00 1.542118256964e+00 1.764066811627e+00 1.706063704498e+00 1.411099611362e+00 1.128730708444e+00 1.214920747255e+00 1.553779167376e+00 1.785495780865e+00 1.747628414527e+00 1.465024640392e+00 1.160888675774e+00 1.202534506312e+00 1.543427660110e+00 1.818282931737e+00 1.838889787221e+00 1.602131034595e+00 1.280021794232e+00 1.202637539025e+00 1.454764221057e+00 1.717737467418e+00 1.762204133762e+00 1.546970706489e+00 1.205717287320e+00 1.069746824459e+00 1.316338943261e+00 1.628075499979e+00 1.739462575595e+00 1.576613444156e+00 1.220615039404e+00 9.484486804926e-01 1.086328801916e+00 1.425687322453e+00 1.668366220659e+00 1.691804443348e+00 1.486575713220e+00 1.136849284713e+00 8.482737441839e-01 9.161384546962e-01 1.205010034153e+00 1.386940736146e+00 1.339309316573e+00 1.082084267144e+00 7.747265811247e-01 7.393494653485e-01 9.935315980837e-01 1.212293740110e+00 1.245172423315e+00 1.089336298597e+00 8.587754641601e-01 7.791931999602e-01 9.380138920705e-01 1.128833261242e+00 1.195005450119e+00 1.108424510542e+00 9.432901568043e-01 8.536486642412e-01 9.326037059180e-01 1.071410506164e+00 1.132789662648e+00 1.071609270242e+00 9.387852527327e-01 8.651130063096e-01 9.447597986187e-01 1.094720385390e+00 1.180514801867e+00 1.137453085736e+00 9.864551437249e-01 8.423568972874e-01 8.663152377030e-01 1.047754257100e+00 1.223916417815e+00 1.284038478602e+00 1.204558904627e+00 1.045948956457e+00 9.492811025978e-01 1.030081627809e+00 1.212024854568e+00 1.343894556276e+00 1.382468617168e+00 1.334707870879e+00 1.200184834692e+00 1.018234887023e+00 9.046513763871e-01 9.661811684853e-01 1.113192113134e+00 1.194738559367e+00 1.139512930249e+00 9.668993486688e-01 7.877846501566e-01 7.658740247741e-01 9.030744889402e-01 1.036789776351e+00 1.063877687809e+00 9.736160500368e-01 8.299631376095e-01 7.497302077228e-01 8.022492896847e-01 9.151709816103e-01 9.893019146415e-01 9.836453080358e-01 9.097426375629e-01 8.154060331874e-01 7.656666296915e-01 8.001245395452e-01 8.935176985882e-01 9.846958754572e-01 1.020702883357e+00 9.739049298034e-01 8.539340776693e-01 7.256775848297e-01 7.016621172289e-01 8.109945343388e-01 9.406342637335e-01 9.823095828359e-01 8.940069919064e-01 7.069412529354e-01 5.502777520388e-01 5.986269980421e-01 7.669334557715e-01 8.687128990734e-01 8.280612836515e-01 6.803590193175e-01 5.370033387868e-01 5.558270419426e-01 7.057344262026e-01 8.374905162775e-01 8.617322599339e-01 7.444932032906e-01 5.931476292550e-01 6.177346927167e-01 8.131298889791e-01 9.739275560597e-01 9.911263222760e-01 8.700685177919e-01 7.410946106712e-01 8.073231922328e-01 1.034000830300e+00 1.217928529786e+00 1.242489555183e+00 1.100957204197e+00 9.063060149911e-01 8.801793790274e-01 1.076978857928e+00 1.285290666419e+00 1.345173872149e+00 1.221372208910e+00 1.000230694278e+00 8.964276455703e-01 1.047614237472e+00 1.273031006574e+00 1.377293014324e+00 1.296511648570e+00 1.088508541834e+00 9.362381645835e-01 1.020458152213e+00 1.233291286908e+00 1.367696182252e+00 1.333706312135e+00 1.164155660213e+00 1.010446075686e+00 1.055108351302e+00 1.255733985341e+00 1.422052341814e+00 1.443415172199e+00 1.318968399120e+00 1.145911010808e+00 1.085605464225e+00 1.213033546905e+00 1.334831256305e+00 1.369972913017e+00 1.276064795685e+00 1.133309930140e+00 1.080596085181e+00 1.168822567770e+00 1.290368690950e+00 1.328632432496e+00 1.251491178911e+00 1.117924101921e+00 1.048869875346e+00 1.113241294478e+00 1.233631706661e+00 1.295001367521e+00 1.248778144941e+00 1.130776950527e+00 1.046353033514e+00 1.086213307301e+00 1.208580023961e+00 1.298602490553e+00 1.287870295103e+00 1.190549712688e+00 1.100378503322e+00 1.126411235265e+00 1.258147003909e+00 1.377958281524e+00 1.393120261215e+00 1.293223151083e+00 1.160132588147e+00 1.130899321673e+00 1.246278739132e+00 1.386257063792e+00 1.425293860843e+00 1.329561673021e+00 1.177999980346e+00 1.136484358264e+00 1.276300857008e+00 1.456461168724e+00 1.517094446925e+00 1.402632641983e+00 1.210321429296e+00 1.151287091954e+00 1.305282362032e+00 1.556079890469e+00 1.716728150998e+00 1.687983145728e+00 1.422974630580e+00 1.067781839799e+00 1.058917815181e+00 1.444957533670e+00 1.784238433797e+00 1.834519256942e+00 1.560929807763e+00 1.141643636487e+00 1.071793738443e+00 1.506380866797e+00 1.927970259878e+00 2.039846108145e+00 1.785984365190e+00 1.337735996289e+00 1.208624900515e+00 1.661138072509e+00 2.161346109972e+00 2.344693316362e+00 2.115331133823e+00 1.608068801713e+00 1.309608392043e+00 1.694485115618e+00 2.271531779475e+00 2.556711379506e+00 2.388697666025e+00 1.840004414430e+00 1.306045243845e+00 1.497610167859e+00 2.126492734524e+00 2.533611842679e+00 2.474581609183e+00 1.957477249376e+00 1.254529119913e+00 1.150241713506e+00 1.778520887892e+00 2.288562002330e+00 2.348880419098e+00 1.925205794329e+00 1.220019243709e+00 9.510924999037e-01 1.557835095913e+00 2.150914469952e+00 2.420766901963e+00 2.189134036818e+00 1.506227003941e+00 8.404032887426e-01 1.243651090662e+00 1.979796716812e+00 2.353007334176e+00 2.213268653759e+00 1.636700779340e+00 9.990960085283e-01 1.165107338013e+00 1.801239961667e+00 2.171388043139e+00 2.076660240085e+00 1.561649146058e+00 9.413647032878e-01 1.028967147158e+00 1.625453627964e+00 1.995493558304e+00 1.933257004626e+00 1.471237305822e+00 8.982354375768e-01 9.761605659368e-01 1.547353188429e+00 1.916386937213e+00 1.877240505416e+00 1.445745183502e+00 8.587393566647e-01 8.421377245721e-01 1.393924409413e+00 1.782325746003e+00 1.786736987882e+00 1.403584957355e+00 8.114196779763e-01 6.662485100904e-01 1.197973181399e+00 1.617101267335e+00 1.688635903690e+00 1.400882000246e+00 9.120088903035e-01 7.317970046141e-01 1.163546317498e+00 1.630020263148e+00 1.870319141993e+00 1.816700755957e+00 1.482171777757e+00 9.725394290071e-01 8.022639598684e-01 1.230037467400e+00 1.626534217473e+00 1.705351465441e+00 1.432603329443e+00 9.741146718351e-01 8.545932973812e-01 1.294404639896e+00 1.708118788161e+00 1.807225453893e+00 1.536392304008e+00 1.025460779624e+00 7.900712426297e-01 1.257908940948e+00 1.772765430918e+00 1.983594332364e+00 1.808600885363e+00 1.343748264022e+00 9.739429857246e-01 1.251119262596e+00 1.778775317490e+00 2.082138932749e+00 2.012237443358e+00 1.615850179195e+00 1.176624563015e+00 1.236843814065e+00 1.710905595372e+00 2.070469741200e+00 2.084673549055e+00 1.742935447759e+00 1.243018166490e+00 1.090362403770e+00 1.483120353802e+00 1.875944393636e+00 1.952268275477e+00 1.649367897918e+00 1.090516386493e+00 7.407053372819e-01 1.125625802737e+00 1.597816168272e+00 1.828087829958e+00 1.751646573220e+00 1.385218690036e+00 8.764012177536e-01 7.257087191957e-01 1.176756478381e+00 1.620416331030e+00 1.741412378789e+00 1.491362916353e+00 1.002981607879e+00 7.846162339502e-01 1.232241190223e+00 1.710753249906e+00 1.878940153897e+00 1.658148788741e+00 1.139361218136e+00 7.136063939818e-01 1.031364111600e+00 1.533626313439e+00 1.755004405148e+00 1.589479872173e+00 1.108745245956e+00 6.662712799700e-01 9.550402397705e-01 1.465391410849e+00 1.709981496889e+00 1.574003364862e+00 1.112221974765e+00 6.206711919527e-01 8.327727073392e-01 1.335408236821e+00 1.589341473568e+00 1.472725028334e+00 1.034806994584e+00 5.767137815269e-01 8.388606591461e-01 1.359541001028e+00 1.638494725245e+00 1.564361488040e+00 1.193642533259e+00 8.136677698349e-01 9.683538215233e-01 1.422713900090e+00 1.712335255982e+00 1.694537411790e+00 1.406865788395e+00 1.064351561728e+00 1.036975407392e+00 1.315228874283e+00 1.531676930482e+00 1.510206465482e+00 1.270461531219e+00 1.007714594495e+00 1.022036678324e+00 1.269717022142e+00 1.455782243954e+00 1.444188826862e+00 1.268303970197e+00 1.099169190084e+00 1.123205043694e+00 1.276692945146e+00 1.358709267052e+00 1.278215325755e+00 1.094944730556e+00 9.975410762729e-01 1.108897048388e+00 1.279745433044e+00 1.326995102928e+00 1.196271658680e+00 9.746656073420e-01 8.825246988124e-01 1.031653139511e+00 1.222142209800e+00 1.274453366229e+00 1.157736814228e+00 9.815833662454e-01 9.527925216053e-01 1.115069371254e+00 1.273061581956e+00 1.277142033766e+00 1.108167026762e+00 8.805400352054e-01 8.227391658715e-01 9.852312287827e-01 1.140484499535e+00 1.135717150435e+00 9.798829926419e-01 8.092788439338e-01 7.706778386974e-01 8.892673761996e-01 1.025762474071e+00 1.060395843609e+00 9.394796242446e-01 7.259213059768e-01 6.020684266196e-01 7.337820243777e-01 9.209093059653e-01 9.741122888078e-01 8.501190844504e-01 6.315958384064e-01 5.618344794762e-01 7.541214043133e-01 9.540777461825e-01 9.997062385145e-01 8.633111967207e-01 6.281115604863e-01 5.287813453527e-01 6.995739695368e-01 8.904382954167e-01 9.394609381064e-01 8.252082466553e-01 6.333635562868e-01 5.612200129372e-01 6.918102742553e-01 8.339092712946e-01 8.596283939071e-01 7.683945194964e-01 6.643815684705e-01 6.856126833037e-01 7.994004449093e-01 8.579781022356e-01 7.847241412302e-01 6.166494950051e-01 5.437438637104e-01 7.186407797987e-01 9.488632713333e-01 1.057103812362e+00 9.814844144254e-01 7.562108779147e-01 5.576518557944e-01 6.689323298946e-01 9.460752851650e-01 1.132994674195e+00 1.163722079282e+00 1.067241771645e+00 8.907246943170e-01 7.338495806339e-01 7.672080018648e-01 9.456353510229e-01 1.092317044982e+00 1.110850815507e+00 9.924939352791e-01 8.058085821092e-01 6.982804736988e-01 7.799830649258e-01 9.459619781767e-01 1.054422489958e+00 1.044654009985e+00 9.215941630450e-01 7.458444454055e-01 6.327908418573e-01 6.737117851788e-01 7.964199112755e-01 8.823947577639e-01 8.761615795866e-01 7.809124334802e-01 6.532121382185e-01 5.955913829525e-01 6.629478761141e-01 7.774941649190e-01 8.479833210767e-01 8.419415845520e-01 7.842377489447e-01 7.419772471128e-01 7.696630738479e-01 8.415348740307e-01 8.868593134018e-01 8.631740685204e-01 7.838978638851e-01 7.179253650804e-01 7.385309663090e-01 8.259435310921e-01 8.932631238055e-01 8.815778708822e-01 7.926904873354e-01 7.046710314719e-01 7.214118000201e-01 8.277806627367e-01 9.382554736665e-01 9.700216472001e-01 8.733015888240e-01 6.811687286595e-01 5.949264471566e-01 7.710772529474e-01 1.008317631162e+00 1.119841394630e+00 1.040413228367e+00 8.052909438945e-01 5.992453700258e-01 7.181693686382e-01 1.012132230362e+00 1.207524960561e+00 1.197023883225e+00 9.810526921952e-01 6.806585790787e-01 6.243389631574e-01 9.061039283281e-01 1.173176313023e+00 1.245253079767e+00 1.085338652068e+00 7.762481845999e-01 6.222697530547e-01 8.967910965309e-01 1.251088849550e+00 1.431393717333e+00 1.358086430673e+00 1.063638812390e+00 7.375218890654e-01 7.869727785352e-01 1.145751569730e+00 1.422317062709e+00 1.457395061496e+00 1.239230899867e+00 9.003250488098e-01 7.991107044067e-01 1.098571074236e+00 1.416421072393e+00 1.511653200919e+00 1.323630514664e+00 9.491532146244e-01 6.854627685448e-01 9.452498295099e-01 1.381538441687e+00 1.636047841522e+00 1.576001689625e+00 1.217758501743e+00 7.383667896660e-01 7.171560102044e-01 1.205156506188e+00 1.599459022612e+00 1.689956846696e+00 1.436187010057e+00 9.294678735043e-01 5.747016067705e-01 9.857047204865e-01 1.505206339692e+00 1.759581018367e+00 1.652749147115e+00 1.217191154086e+00 6.609186789898e-01 7.133845659939e-01 1.272218027296e+00 1.661984941768e+00 1.705226313165e+00 1.386261425810e+00 8.311922691391e-01 5.676592391697e-01 1.066761965004e+00 1.542578903152e+00 1.702633634034e+00 1.488683280893e+00 9.876613619203e-01 6.069686734888e-01 1.016963099852e+00 1.562723712963e+00 1.827817316115e+00 1.701063755278e+00 1.213347991845e+00 6.086167586239e-01 8.129481126182e-01 1.487122625887e+00 1.938748934336e+00 1.999843830561e+00 1.656166863454e+00 1.044669500505e+00 6.932521652286e-01 1.192457936342e+00 1.769590183913e+00 2.055111794891e+00 1.952481418275e+00 1.488239102596e+00 8.365149900487e-01 6.909831854541e-01 1.317731469740e+00 1.868207887470e+00 2.087958908142e+00 1.915570071801e+00 1.410317207562e+00 8.274979436639e-01 9.155588644661e-01 1.544664209741e+00 2.040101404388e+00 2.193077926897e+00 1.959945015123e+00 1.418932271513e+00 8.502776186131e-01 9.553195476869e-01 1.531606235468e+00 1.954502456813e+00 2.034045152166e+00 1.748073873880e+00 1.212578879668e+00 8.289075646321e-01 1.172347720606e+00 1.739541215318e+00 2.087989676499e+00 2.081695141106e+00 1.724646819107e+00 1.169210241040e+00 8.999913635217e-01 1.342192215841e+00 1.909113023581e+00 2.230649897756e+00 2.191273685798e+00 1.801788138535e+00 1.200352640474e+00 8.096038616285e-01 1.162909752409e+00 1.695453257461e+00 1.996757019013e+00 1.957017340571e+00 1.596146815054e+00 1.063997865444e+00 7.945779865619e-01 1.163129540964e+00 1.632490373919e+00 1.876492000161e+00 1.809678530067e+00 1.467058276813e+00 1.019003590799e+00 8.788770613941e-01 1.229146715002e+00 1.624827599342e+00 1.810870762514e+00 1.720609541270e+00 1.400385615586e+00 1.025594976359e+00 9.400112537662e-01 1.224169342404e+00 1.527561877925e+00 1.639170874059e+00 1.506408130332e+00 1.186269548357e+00 8.725214475963e-01 8.919831687729e-01 1.192150138586e+00 1.443340254427e+00 1.486846496933e+00 1.291887828734e+00 9.290544114626e-01 6.479402316566e-01 8.367268210654e-01 1.233422309046e+00 1.515571501190e+00 1.575238450727e+00 1.406039977126e+00 1.094138227588e+00 8.636420663062e-01 9.812125998685e-01 1.295305154391e+00 1.533918979918e+00 1.579062069276e+00 1.419433402975e+00 1.136732267749e+00 9.307817709553e-01 1.017626262680e+00 1.280849423629e+00 1.482240662159e+00 1.505143399482e+00 1.332848722047e+00 1.035421055111e+00 8.012026564845e-01 8.720041399466e-01 1.138224457147e+00 1.350133079556e+00 1.395209110370e+00 1.258531620594e+00 1.002675116109e+00 7.855870273935e-01 8.120909284827e-01 1.023514472400e+00 1.208875212098e+00 1.264720478459e+00 1.182162570548e+00 1.025511849843e+00 9.204481065556e-01 9.670631124478e-01 1.108865437138e+00 1.221134901026e+00 1.232488853918e+00 1.138317195020e+00 9.912031160860e-01 8.844240682956e-01 8.877514184180e-01 9.651443263100e-01 1.027681309496e+00 1.022669245011e+00 9.499987013516e-01 8.499782013119e-01 7.789544652230e-01 7.651033868818e-01 7.823587625469e-01 7.875708310337e-01 7.629815138028e-01 7.220849522204e-01 6.917322444325e-01 6.852592423499e-01 6.920337514422e-01 6.969947334931e-01 7.014437654697e-01 7.194127095557e-01 7.542458518639e-01 7.852700473644e-01 7.836277426602e-01 7.393632671224e-01 6.823771255561e-01 6.806650917919e-01 7.733053487179e-01 9.103218414008e-01 1.011338820663e+00 1.022795729965e+00 9.330108721236e-01 7.815010984408e-01 6.705454440219e-01 7.081998541231e-01 8.486843383387e-01 9.640141863073e-01 9.784792066047e-01 8.800525289602e-01 7.199841288420e-01 6.223139803083e-01 6.942069234028e-01 8.514242706904e-01 9.613205891481e-01 9.644112760931e-01 8.713242950066e-01 7.618904485382e-01 7.582553128306e-01 8.847284417756e-01 1.031929979125e+00 1.101887748266e+00 1.061245702308e+00 9.433239991471e-01 8.481376764973e-01 8.835720137824e-01 1.025548048943e+00 1.154007990510e+00 1.181848350703e+00 1.085945948139e+00 9.102674813880e-01 7.763728879182e-01 8.214777671974e-01 1.001390309954e+00 1.166795251661e+00 1.227951927177e+00 1.163076388111e+00 1.005445440514e+00 8.394078263902e-01 7.764413955049e-01 8.485725184680e-01 9.682041786659e-01 1.054047337225e+00 1.082301992479e+00 1.068857952948e+00 1.042045850409e+00 1.017590982777e+00 9.913449679147e-01 9.563443092827e-01 9.240519303905e-01 9.237359195614e-01 9.715729185578e-01 1.044076222512e+00 1.095827255636e+00 1.094710348348e+00 1.042021665628e+00 9.751815567222e-01 9.467915901928e-01 9.755347372071e-01 1.022727003905e+00 1.034562776283e+00 9.897836407565e-01 9.195351385199e-01 8.978290446622e-01 9.733305978947e-01 1.101654885472e+00 1.195327579369e+00 1.192929901512e+00 1.081585232135e+00 9.062348863414e-01 7.789940528323e-01 8.162180006178e-01 9.715975967374e-01 1.108589891998e+00 1.144718408660e+00 1.064742392448e+00 9.156934828886e-01 8.075349213814e-01 8.489153952939e-01 1.002304647756e+00 1.145758351057e+00 1.201673413715e+00 1.153162085284e+00 1.037172573797e+00 9.384367428488e-01 9.473253695067e-01 1.064961191336e+00 1.206919442459e+00 1.295989589497e+00 1.295989803178e+00 1.208781477729e+00 1.069814459702e+00 9.448482378346e-01 9.074055955853e-01 9.742556300202e-01 1.083747484366e+00 1.161324694856e+00 1.162510159963e+00 1.080324851721e+00 9.496698341911e-01 8.508058538629e-01 8.684120713236e-01 9.884990496376e-01 1.113276521608e+00 1.162256561667e+00 1.107254296101e+00 9.802964366704e-01 8.815762771534e-01 9.272571520729e-01 1.098484516238e+00 1.268388748670e+00 1.338614558694e+00 1.273411508743e+00 1.102610560783e+00 9.314698050192e-01 9.100007530095e-01 1.053783689132e+00 1.213807335103e+00 1.266097518300e+00 1.165567361940e+00 9.418541999515e-01 7.168248303402e-01 6.990721192927e-01 8.882780273196e-01 1.066466110226e+00 1.105922682100e+00 9.757910238564e-01 7.233704406460e-01 5.164742012180e-01 6.130704092907e-01 8.651437909571e-01 1.034555321606e+00 1.036041443686e+00 8.708255544331e-01 6.293236482590e-01 5.513522582762e-01 7.614323093038e-01 1.006736725538e+00 1.120798213784e+00 1.053619053357e+00 8.379955777781e-01 6.259235885881e-01 6.930278414890e-01 9.783787950238e-01 1.221383452752e+00 1.298121166588e+00 1.176840382284e+00 8.997720784357e-01 6.156330305197e-01 6.213086839700e-01 8.780092176854e-01 1.086304939027e+00 1.122588191634e+00 9.735834386843e-01 7.198413873274e-01 5.941695791345e-01 7.869491784555e-01 1.059810762380e+00 1.210559487645e+00 1.172308716554e+00 9.716894229133e-01 7.600313794969e-01 8.166131947476e-01 1.124671594915e+00 1.419376384132e+00 1.550316384664e+00 1.467425982015e+00 1.201060759551e+00 8.842606198251e-01 7.967695151496e-01 1.035229484783e+00 1.313087799547e+00 1.440096642632e+00 1.360578959703e+00 1.112392651820e+00 8.466344483931e-01 8.343099650221e-01 1.090176014007e+00 1.343527564321e+00 1.434521945630e+00 1.318719121634e+00 1.040947819077e+00 7.691555478308e-01 8.045450108162e-01 1.107044598510e+00 1.381272883711e+00 1.481112325550e+00 1.367585058873e+00 1.079878743202e+00 7.591758477483e-01 7.046826887055e-01 9.691750402748e-01 1.240492197179e+00 1.353735203946e+00 1.266306983959e+00 1.014833228764e+00 7.346282821824e-01 6.978561791280e-01 9.458336943285e-01 1.203802197973e+00 1.320206694618e+00 1.254981280696e+00 1.042883613412e+00 8.035409239867e-01 7.473247352483e-01 9.255184127514e-01 1.133809748034e+00 1.229003900227e+00 1.169610235869e+00 9.874112525768e-01 7.875010048510e-01 7.301615307133e-01 8.453563351857e-01 9.777116679754e-01 1.011333309332e+00 9.221411394159e-01 7.689207205305e-01 6.942014471535e-01 7.998834654093e-01 9.800337031343e-01 1.095979472748e+00 1.088055676496e+00 9.741786151120e-01 8.539947144158e-01 8.707169215767e-01 1.033241594351e+00 1.202221440375e+00 1.263218116907e+00 1.175201798652e+00 9.731510087248e-01 7.876220739843e-01 8.075808323645e-01 1.004660506342e+00 1.178338013618e+00 1.205315724357e+00 1.052607124130e+00 7.702516347448e-01 5.515070305623e-01 6.919661385898e-01 9.990305515244e-01 1.210847802198e+00 1.232316082584e+00 1.056569406984e+00 7.805991256599e-01
 1.307107469607e+00 1.338954286509e+00 1.358038032796e+00 1.382964675059e+00 1.425906202063e+00 1.478155047742e+00 1.512850409262e+00 1.455335441630e+00 1.336767089471e+00 1.235432688195e+00 1.252870007570e+00 1.376227598455e+00 1.490296160181e+00 1.506754225891e+00 1.418063731868e+00 1.294887749846e+00 1.240965646420e+00 1.289831823759e+00 1.365956767657e+00 1.384301566468e+00 1.327574860903e+00 1.250460904909e+00 1.228961202140e+00 1.272273286465e+00 1.307671271571e+00 1.263004820624e+00 1.130217062300e+00 9.839660959279e-01 9.464563621341e-01 1.043555147691e+00 1.159633879371e+00 1.187614166137e+00 1.099685340809e+00 9.489656152013e-01 8.519143010553e-01 8.899286066734e-01 9.949032120514e-01 1.053512412931e+00 1.017920114134e+00 9.153490360203e-01 8.303631178637e-01 8.427228403333e-01 9.342616615268e-01 1.025414775814e+00 1.068593426593e+00 1.066956939608e+00 1.053519448233e+00 1.058377545978e+00 1.084917528988e+00 1.116930060545e+00 1.141179191788e+00 1.155491498168e+00 1.161029422932e+00 1.155526533917e+00 1.137956677216e+00 1.118131562492e+00 1.115601980521e+00 1.141912525080e+00 1.184657923083e+00 1.216674477892e+00 1.220589062502e+00 1.203788473873e+00 1.192494217860e+00 1.206987053749e+00 1.240287235981e+00 1.267074552784e+00 1.271364084240e+00 1.261973015929e+00 1.262693359719e+00 1.284756696660e+00 1.310259101147e+00 1.307645425006e+00 1.260668842400e+00 1.184555189575e+00 1.119295481129e+00 1.097632716917e+00 1.111239555238e+00 1.120454858971e+00 1.094597928895e+00 1.035665803873e+00 9.745595357936e-01 9.449395121669e-01 9.511999973988e-01 9.673973714001e-01 9.670760123173e-01 9.431833842255e-01 9.046778240588e-01 8.625933222344e-01 8.198464090038e-01 8.190189808888e-01 8.654780988997e-01 9.152331026318e-01 9.425743066998e-01 9.484571783637e-01 9.516434648432e-01 9.671287067055e-01 9.743340645963e-01 9.601101029773e-01 9.438610434634e-01 9.460082952379e-01 9.694645679256e-01 9.994576032263e-01 1.021886484261e+00 1.036618022641e+00 1.052664869297e+00 1.071864188424e+00 1.079966349873e+00 1.056818599783e+00 9.957052385526e-01 9.161413203437e-01 8.581343903682e-01 8.485473860487e-01 8.667578584538e-01 8.632607871402e-01 8.045537356713e-01 6.977209882145e-01 5.964012199830e-01 5.735634661392e-01 6.309131369162e-01 6.913695614013e-01 6.944591277892e-01 6.297548294217e-01 5.343407820057e-01 4.781540074602e-01 4.973836448821e-01 5.385835761709e-01 5.344276493994e-01 4.619380290448e-01 3.512147699947e-01 2.991810528193e-01 3.761636000166e-01 4.869492665546e-01 5.465177920036e-01 5.273043694385e-01 4.387318716235e-01 3.218584594916e-01 2.516067222834e-01 2.762891456305e-01 3.281900917368e-01 3.471414893961e-01 3.251175265928e-01 2.835053694163e-01 2.520946863612e-01 2.393300773156e-01 2.236793154377e-01 1.858569611604e-01 1.365597918744e-01 1.323853048869e-01 1.903752379136e-01 2.482577351754e-01 2.695471518441e-01 2.440178084523e-01 1.816910814146e-01 1.201514012589e-01 1.278406109472e-01 1.784952210791e-01 2.078102344395e-01 2.015796613576e-01 1.826373203636e-01 2.012927107912e-01 2.661088927023e-01 3.322478201590e-01 3.638195460452e-01 3.473886521329e-01 2.933996811677e-01 2.410158955911e-01 2.426799496089e-01 2.888985061281e-01 3.247268621004e-01 3.228913369806e-01 2.953016665397e-01 2.893331536285e-01 3.396161906454e-01 4.125584900628e-01 4.567880816880e-01 4.445916361666e-01 3.825154522222e-01 3.167845393865e-01 2.916177631165e-01 3.173563296114e-01 3.533537407182e-01 3.569175393332e-01 3.154317658571e-01 2.486183383391e-01 2.273288958949e-01 2.886998426825e-01 3.712899001307e-01 4.116728718723e-01 3.855831954223e-01 3.060546618023e-01 2.356157883217e-01 2.631286661636e-01 3.449118979961e-01 3.910892032548e-01 3.672588031837e-01 2.842328270402e-01 2.106015806799e-01 2.541975010400e-01 3.578922211609e-01 4.271119026816e-01 4.322080785508e-01 3.843746405886e-01 3.256266324947e-01 3.039990329212e-01 3.187518663347e-01 3.343280447204e-01 3.520803849969e-01 4.130760435261e-01 5.252599317522e-01 6.387322118837e-01 6.955883434784e-01 6.619733841832e-01 5.456466091256e-01 4.261651969240e-01 4.593361370793e-01 6.319346618099e-01 7.913570867564e-01 8.540669178284e-01 8.015257258983e-01 6.760995746972e-01 5.929467389710e-01 6.653988230889e-01 8.300791571794e-01 9.605817802622e-01 9.857273856994e-01 9.655015388813e-01 8.698079367618e-01 7.857180892751e-01 7.738812949352e-01 8.234339305339e-01 8.797274173603e-01 9.078762603559e-01 9.064975851021e-01 8.905488723878e-01 8.712326977581e-01 8.492174866661e-01 8.245301726356e-01 8.071433878340e-01 8.112163954682e-01 8.367580796270e-01 8.644765228011e-01 8.731614937276e-01 8.585014078347e-01 8.367467637341e-01 8.297712848760e-01 8.417211757809e-01 8.539197543847e-01 8.458998815033e-01 8.175838778478e-01 7.936890387027e-01 8.041799499037e-01 8.512792024945e-01 9.042452447220e-01 9.277180707100e-01 9.054302254574e-01 8.477581722070e-01 7.892246400756e-01 7.721932542365e-01 8.120550363133e-01 8.797934064243e-01 9.289008856867e-01 9.257618534386e-01 8.642710959409e-01 7.756942493766e-01 7.316193102392e-01 7.911484665843e-01 9.364397481044e-01 1.078851338904e+00 1.144512055934e+00 1.095075359655e+00 9.318305708232e-01 6.851316222838e-01 5.894896659709e-01 7.855052260471e-01 1.019718353442e+00 1.110847074801e+00 1.014275340941e+00 7.935420919247e-01 6.536009703111e-01 7.887100338739e-01 1.013513538249e+00 1.115427481246e+00 1.026026756087e+00 7.977781646820e-01 6.458411747966e-01 8.051847846385e-01 1.077307557639e+00 1.229442860036e+00 1.184925975374e+00 9.850185582011e-01 8.023060592745e-01 8.610247542886e-01 1.077545092808e+00 1.220016916809e+00 1.185821096219e+00 1.001473875331e+00 8.237506298424e-01 8.618242007022e-01 1.052767949246e+00 1.176371220273e+00 1.127555995578e+00 9.325037251966e-01 7.592612159188e-01 8.295410573434e-01 1.046748112530e+00 1.178563299978e+00 1.126011237874e+00 9.225056473257e-01 7.548257037853e-01 8.632918147199e-01 1.126876840349e+00 1.317122276246e+00 1.394927901686e+00 1.352847375249e+00 1.150384304257e+00 9.826090686833e-01 1.071030450167e+00 1.326951669182e+00 1.517177094531e+00 1.534127842888e+00 1.403286379583e+00 1.260422040584e+00 1.262107102098e+00 1.394976724829e+00 1.505554350863e+00 1.494934907133e+00 1.382170321747e+00 1.285609003381e+00 1.319306380849e+00 1.445606352274e+00 1.533895544782e+00 1.511348476308e+00 1.410824042913e+00 1.346105117206e+00 1.402014915354e+00 1.522853433971e+00 1.589556941015e+00 1.543626249380e+00 1.424774674864e+00 1.346683615753e+00 1.390877990470e+00 1.501123260877e+00 1.560790857709e+00 1.512315217662e+00 1.390236276533e+00 1.296764765048e+00 1.309867548895e+00 1.387888317385e+00 1.429505301559e+00 1.382741646791e+00 1.275439539135e+00 1.187422607377e+00 1.173673079183e+00 1.201580033450e+00 1.227738364891e+00 1.247695867785e+00 1.232328188646e+00 1.184986231157e+00 1.131104468259e+00 1.099084259117e+00 1.070104618096e+00 9.983543982249e-01 9.440840138919e-01 9.623398861178e-01 1.038163028643e+00 1.105181820530e+00 1.120624439788e+00 1.096895846452e+00 1.083974798865e+00 1.112983607779e+00 1.155179497251e+00 1.158728847016e+00 1.112866889804e+00 1.075738622382e+00 1.129156237201e+00 1.267515325197e+00 1.391505834479e+00 1.409611598250e+00 1.300280616996e+00 1.137305630456e+00 1.077879089493e+00 1.203024357021e+00 1.387118383049e+00 1.474636938637e+00 1.402689567673e+00 1.216356647308e+00 1.068614301906e+00 1.117903318265e+00 1.302724120815e+00 1.445171240067e+00 1.454252560852e+00 1.353754230541e+00 1.258318413605e+00 1.281808775972e+00 1.397421881492e+00 1.480704039029e+00 1.454016693998e+00 1.339655467437e+00 1.246595360211e+00 1.275031716309e+00 1.385328348723e+00 1.500121971832e+00 1.554862566936e+00 1.512135030940e+00 1.408797192167e+00 1.339720193728e+00 1.353622621165e+00 1.419714366407e+00 1.473945646682e+00 1.449435336342e+00 1.352517239330e+00 1.268627809402e+00 1.294685802503e+00 1.415601754767e+00 1.518237700175e+00 1.512464821269e+00 1.388952534869e+00 1.226804832896e+00 1.157413470240e+00 1.231866208241e+00 1.350396553072e+00 1.399543473296e+00 1.348169261707e+00 1.251080584907e+00 1.206393041024e+00 1.257120596894e+00 1.339936046300e+00 1.370377099676e+00 1.322375271043e+00 1.239338074620e+00 1.195603083414e+00 1.217445548839e+00 1.249546564660e+00 1.221176645820e+00 1.112348730439e+00 9.725118951431e-01 8.961191331165e-01 9.263349906270e-01 9.912891911974e-01 1.000999632583e+00 9.285550500925e-01 8.194373092198e-01 7.637973757132e-01 8.029025738821e-01 8.694874088975e-01 8.808236544682e-01 8.107906768355e-01 6.968723811285e-01 6.223863232304e-01 6.399007599971e-01 6.956531418579e-01 7.104078896064e-01 6.572526692617e-01 5.670857193240e-01 5.086218344029e-01 5.215960075154e-01 5.609110924948e-01 5.673541825755e-01 5.291600281558e-01 4.825695045731e-01 4.775025951653e-01 5.145520904513e-01 5.482108788704e-01 5.509728003608e-01 5.393016292902e-01 5.557938762787e-01 6.174298367350e-01 6.951030374095e-01 7.574031007828e-01 8.040006971315e-01 8.591184458247e-01 9.363508015277e-01 1.012629317713e+00 1.044549951001e+00 1.003639792039e+00 9.030032785593e-01 8.103602621032e-01 8.149799230739e-01 9.188698886884e-01 1.028840753337e+00 1.064038296188e+00 1.000362165940e+00 8.739059911104e-01 7.731139109658e-01 7.774308142843e-01 8.538140104328e-01 9.061445782728e-01 8.867131792259e-01 8.268783370107e-01 7.454488136709e-01 6.759265660592e-01 6.573719715653e-01 6.932287089693e-01 7.354279050068e-01 7.622269766024e-01 7.660484952653e-01 7.492045407890e-01 7.251397847532e-01 7.175924852166e-01 7.461740196308e-01 8.058355825084e-01 8.682824140649e-01 9.034643443890e-01 8.962466678753e-01 8.521368251610e-01 7.955146305520e-01 7.593077698240e-01 7.640526599947e-01 8.009018854105e-01 8.405740222015e-01 8.544336171348e-01 8.267853830910e-01 7.606943101358e-01 6.826036711585e-01 6.384488767913e-01 6.582333207273e-01 7.143755154762e-01 7.481137376862e-01 7.175381533753e-01 6.173266633875e-01 4.891503109606e-01 4.271833572383e-01 4.847162717066e-01 5.721607673970e-01 5.977132241490e-01 5.324949348815e-01 4.091608601041e-01 3.424171872098e-01 4.320757470247e-01 5.681742514738e-01 6.457657749429e-01 6.411236491155e-01 6.082123806977e-01 6.608450782287e-01 7.814078849986e-01 9.016903157453e-01 9.400201167920e-01 8.814598324099e-01 7.897803869170e-01 7.922630851769e-01 9.225904538238e-01 1.069563836050e+00 1.130100035547e+00 1.076395548367e+00 9.613875339999e-01 9.023682212602e-01 9.747895641030e-01 1.106015615929e+00 1.182512858920e+00 1.155264819569e+00 1.055698485810e+00 9.806896396388e-01 1.015528737718e+00 1.126345852291e+00 1.211569096418e+00 1.211205316497e+00 1.138198500549e+00 1.068105179890e+00 1.083074170952e+00 1.180399644034e+00 1.281112552114e+00 1.320050059180e+00 1.286891775296e+00 1.221239540569e+00 1.181509516731e+00 1.194130830613e+00 1.231605561900e+00 1.251138078543e+00 1.238601762999e+00 1.216605684387e+00 1.219796593468e+00 1.256722115327e+00 1.298661239734e+00 1.308431172077e+00 1.272815008872e+00 1.221198253101e+00 1.215340448841e+00 1.280519060855e+00 1.369972894964e+00 1.421429404565e+00 1.398978925661e+00 1.281129624461e+00 1.101910784244e+00 9.707423761314e-01 1.016566179589e+00 1.172886832745e+00 1.282941640518e+00 1.265663504344e+00 1.136950000870e+00 1.003213449635e+00 1.005658624018e+00 1.149402355017e+00 1.298926441863e+00 1.347523710227e+00 1.271176617571e+00 1.125074543214e+00 1.024347981908e+00 1.053938815292e+00 1.158795847171e+00 1.223451916878e+00 1.188081738898e+00 1.073438320753e+00 9.697746375278e-01 9.707976269022e-01 1.056104393373e+00 1.119935856508e+00 1.094019987634e+00 9.954320279957e-01 9.260743778165e-01 9.885794030544e-01 1.138844112332e+00 1.246952373462e+00 1.231295861248e+00 1.097842350006e+00 9.527823223499e-01 9.576643540494e-01 1.119456905548e+00 1.273827585621e+00 1.295313968781e+00 1.160418478474e+00 9.592300147438e-01 8.969073164655e-01 1.076817776226e+00 1.334544255200e+00 1.511710325822e+00 1.526307517418e+00 1.376788409411e+00 1.105331809496e+00 9.437254220506e-01 1.104435787428e+00 1.413678015765e+00 1.616155287447e+00 1.609262139024e+00 1.426818457361e+00 1.236021313709e+00 1.257426411567e+00 1.476370528050e+00 1.674498835889e+00 1.709677643436e+00 1.576250908592e+00 1.397076630561e+00 1.365732105109e+00 1.531630661893e+00 1.731166115198e+00 1.810182784239e+00 1.727968869687e+00 1.556997192463e+00 1.448968376144e+00 1.509086648643e+00 1.667980339424e+00 1.787929143822e+00 1.799936665692e+00 1.723349539281e+00 1.632284830111e+00 1.592397298820e+00 1.603674930072e+00 1.619001881817e+00 1.610535722111e+00 1.596856722764e+00 1.611368981602e+00 1.650502353887e+00 1.666786004063e+00 1.615286326502e+00 1.500497293521e+00 1.391887376892e+00 1.382055645234e+00 1.484548713459e+00 1.614060346160e+00 1.695631674749e+00 1.617356081542e+00 1.485921233223e+00 1.347513526554e+00 1.312344233839e+00 1.410747035665e+00 1.542724996856e+00 1.594675527104e+00 1.522619914282e+00 1.369387499766e+00 1.254440528075e+00 1.288159737500e+00 1.432463457069e+00 1.552110187832e+00 1.554534165102e+00 1.434889051462e+00 1.278773466600e+00 1.226134193219e+00 1.329589586134e+00 1.477865929484e+00 1.538959557161e+00 1.460681309944e+00 1.286959689134e+00 1.149509497315e+00 1.173914279969e+00 1.309641963893e+00 1.401452054230e+00 1.356964761546e+00 1.190477794085e+00 1.028034545856e+00 1.039454049246e+00 1.207184549257e+00 1.351352512622e+00 1.354181584387e+00 1.214827645235e+00 1.053438821906e+00 1.056301219120e+00 1.233601069019e+00 1.399868156342e+00 1.418495124698e+00 1.276341329173e+00 1.098078723525e+00 1.131530280573e+00 1.419223600576e+00 1.713563937160e+00 1.816697661957e+00 1.610768050546e+00 1.242909524929e+00 1.084113754618e+00 1.370113439885e+00 1.741795686248e+00 1.900873880538e+00 1.772122967073e+00 1.454967389378e+00 1.229470136546e+00 1.355931646951e+00 1.647424958408e+00 1.812105135023e+00 1.749885242376e+00 1.535020823062e+00 1.377616563561e+00 1.447442338171e+00 1.631915022454e+00 1.722824173504e+00 1.641777992816e+00 1.466265075471e+00 1.379871353992e+00 1.477969275014e+00 1.624625722877e+00 1.648648884517e+00 1.501452858803e+00 1.283836903249e+00 1.207063902240e+00 1.349722207767e+00 1.522866732296e+00 1.546000444762e+00 1.381332328800e+00 1.143818371286e+00 1.072419082201e+00 1.247094350192e+00 1.444903409086e+00 1.479474669501e+00 1.314100530762e+00 1.056086020422e+00 9.463472763012e-01 1.104686595496e+00 1.344839966922e+00 1.479537979738e+00 1.441286942907e+00 1.254845518335e+00 1.036083836566e+00 9.673957940570e-01 1.086827452579e+00 1.215970331557e+00 1.213857239584e+00 1.018421700598e+00 7.517785021089e-01 7.023918659566e-01 9.229978775744e-01 1.113752249859e+00 1.113282596153e+00 9.116559561221e-01 6.340502339116e-01 5.791870418647e-01 7.897709947845e-01 9.473260189305e-01 9.108531239472e-01 6.953470198190e-01 4.872347758796e-01 6.093191949268e-01 8.697933436495e-01 9.925846490643e-01 8.995993630070e-01 6.521344154045e-01 5.378178105337e-01 7.972761534556e-01 1.094657925478e+00 1.201445214302e+00 1.051328644565e+00 6.972812027288e-01 4.465550928399e-01 7.626653606444e-01 1.160714633289e+00 1.354734029600e+00 1.275340469790e+00 9.696998529758e-01 6.552822871212e-01 7.536041644413e-01 1.103960362615e+00 1.335528035078e+00 1.333229218203e+00 1.126394888016e+00 8.820157684236e-01 8.724755284362e-01 1.108666188011e+00 1.306902376734e+00 1.352106408280e+00 1.209317344874e+00 9.109478262282e-01 6.277513754336e-01 6.960374382027e-01 9.572136112318e-01 1.099858255171e+00 1.030778648812e+00 7.815173930108e-01 5.030962402196e-01 4.990864144147e-01 7.049064086192e-01 8.252678404952e-01 7.776159056404e-01 6.019398165545e-01 4.517868517100e-01 5.120957331399e-01 6.551725988750e-01 7.031233247752e-01 6.104719935359e-01 4.272666555514e-01 3.246969158850e-01 4.368667683091e-01 5.607007480841e-01 5.663777268058e-01 4.360994504344e-01 2.281220755880e-01 2.049288952604e-01 4.010534495491e-01 5.311644847107e-01 5.389092517188e-01 4.439330815347e-01 3.392421428118e-01 3.612309970905e-01 4.631695639635e-01 5.167103372455e-01 4.840023447103e-01 4.097907778729e-01 4.022239014841e-01 4.919185017979e-01 5.791052836210e-01 5.927827537990e-01 5.367310055767e-01 4.866649045427e-01 5.367411180680e-01 6.481205912678e-01 7.215251398527e-01 7.115138244773e-01 6.329682000819e-01 5.630694145985e-01 5.881552628306e-01 6.815715309668e-01 7.500174618279e-01 7.455917945878e-01 6.855662240986e-01 6.378786717426e-01 6.607338599614e-01 7.271038704811e-01 7.701786429949e-01 7.608180346563e-01 7.210225205828e-01 6.965504314772e-01 7.048324221509e-01 7.179809753691e-01 7.126118068200e-01 7.115424705660e-01 7.602335178167e-01 8.528192277982e-01 9.238165179846e-01 9.152280857519e-01 8.298883606966e-01 7.625833939015e-01 8.435087326550e-01 1.040897534335e+00 1.206453892410e+00 1.237976220481e+00 1.119229521152e+00 9.408227408820e-01 9.010722799514e-01 1.081940106416e+00 1.302945000901e+00 1.394896267742e+00 1.301384667148e+00 1.079611428848e+00 9.200532847059e-01 1.034490656929e+00 1.290004675581e+00 1.505387955747e+00 1.568919211662e+00 1.406726619836e+00 1.042691572388e+00 7.776658820191e-01 9.579016367560e-01 1.297635537425e+00 1.474091988389e+00 1.397597880583e+00 1.126102022673e+00 8.715560917994e-01 9.148877838167e-01 1.144836309512e+00 1.276218776731e+00 1.205002027266e+00 9.905625431433e-01 8.495610682514e-01 9.720959893479e-01 1.185146444670e+00 1.264093034420e+00 1.140375303261e+00 9.054366152538e-01 8.355625323063e-01 1.074232233294e+00 1.352602969526e+00 1.454440677424e+00 1.321626200543e+00 1.040448731232e+00 8.827369025611e-01 1.077302616649e+00 1.376391093336e+00 1.515212036209e+00 1.404749863038e+00 1.095753599811e+00 8.122215979144e-01 8.952574337489e-01 1.198089449214e+00 1.388928799022e+00 1.347170615780e+00 1.103836373923e+00 8.441422547678e-01 8.693950984743e-01 1.127439013810e+00 1.346506351039e+00 1.431287343242e+00 1.378093094615e+00 1.232992396429e+00 1.099713440655e+00 1.115562883358e+00 1.281868352150e+00 1.436643267870e+00 1.462913304109e+00 1.351291200618e+00 1.197624494497e+00 1.157981073792e+00 1.280401412112e+00 1.436910374881e+00 1.498292831224e+00 1.428091948801e+00 1.286058632369e+00 1.199442216588e+00 1.252810089810e+00 1.379995742821e+00 1.460638142482e+00 1.438876695947e+00 1.346151590258e+00 1.277596100621e+00 1.311410574005e+00 1.418261007929e+00 1.504614694402e+00 1.512297515274e+00 1.454984058733e+00 1.404502605000e+00 1.430952006464e+00 1.527869491732e+00 1.624569042452e+00 1.662411963746e+00 1.636242241255e+00 1.589347361658e+00 1.574214089726e+00 1.600813018419e+00 1.627938645586e+00 1.608612872121e+00 1.532948048200e+00 1.437279449251e+00 1.377624440217e+00 1.377708089284e+00 1.408868331208e+00 1.435060263075e+00 1.441975451216e+00 1.383525030724e+00 1.243763089686e+00 1.120027345207e+00 1.099670917247e+00 1.152752647867e+00 1.179915269304e+00 1.131991891022e+00 1.045765327735e+00 1.007497015972e+00 1.049705478858e+00 1.099402129222e+00 1.070837924799e+00 9.512830369284e-01 8.307774193528e-01 8.514504627333e-01 1.000670512585e+00 1.120068839683e+00 1.099022163038e+00 9.265828288095e-01 7.145068659165e-01 7.045287203121e-01 9.206220143204e-01 1.115053403038e+00 1.144980829835e+00 9.987953347181e-01 8.019974924698e-01 8.126247396599e-01 1.056583410277e+00 1.278064985436e+00 1.315841892701e+00 1.141836918050e+00 8.720327615128e-01 8.174823362192e-01 1.097635432379e+00 1.395676365732e+00 1.494833106709e+00 1.335210904860e+00 9.987321805604e-01 8.017274950901e-01 1.074601445617e+00 1.492279965154e+00 1.807983295114e+00 1.875343416037e+00 1.597074304995e+00 1.154639795418e+00 1.006971886316e+00 1.386016033405e+00 1.802739788072e+00 1.952593489255e+00 1.771676365554e+00 1.376718529827e+00 1.113547060263e+00 1.315908294584e+00 1.682006091498e+00 1.854794388294e+00 1.725839700782e+00 1.383607390316e+00 1.141846453312e+00 1.327290887234e+00 1.694121470302e+00 1.892879107077e+00 1.797536644543e+00 1.469718274435e+00 1.182330000045e+00 1.295140008582e+00 1.657376406571e+00 1.901936980737e+00 1.870109841113e+00 1.588764231051e+00 1.268644206398e+00 1.251115493460e+00 1.532968874463e+00 1.771471696178e+00 1.768120857464e+00 1.515370465712e+00 1.191090378924e+00 1.144064345697e+00 1.433171592466e+00 1.713143802866e+00 1.761661118244e+00 1.539117324713e+00 1.167652742289e+00 9.749136538825e-01 1.201380249721e+00 1.549310834470e+00 1.754811832147e+00 1.723056597018e+00 1.465482824439e+00 1.092700570282e+00 8.496939606837e-01 1.009577066316e+00 1.305494348488e+00 1.444299951730e+00 1.338801750500e+00 1.040690035960e+00 7.600894438373e-01 8.225500728400e-01 1.103765618379e+00 1.291253251485e+00 1.273111770215e+00 1.074432819864e+00 8.432682238181e-01 8.204563224975e-01 1.014092763818e+00 1.191494841567e+00 1.222971469173e+00 1.104575119800e+00 9.317636564217e-01 8.637927788503e-01 9.559588405211e-01 1.076822102886e+00 1.106414405312e+00 1.023948271454e+00 9.031787695444e-01 8.749400198014e-01 9.814820737128e-01 1.112881595053e+00 1.158272698113e+00 1.083524564193e+00 9.403683919070e-01 8.637150654838e-01 9.607417971187e-01 1.150125425907e+00 1.289841574991e+00 1.304970784551e+00 1.199213356887e+00 1.055705619845e+00 1.014649192795e+00 1.135933581129e+00 1.312597523399e+00 1.410644329247e+00 1.414492981376e+00 1.356196971989e+00 1.220665062523e+00 1.045514088477e+00 9.700129044474e-01 1.069298693667e+00 1.225340101443e+00 1.293313676480e+00 1.214632480151e+00 1.025764058823e+00 8.611578034558e-01 8.802553223780e-01 1.037557615019e+00 1.159625480526e+00 1.152193965448e+00 1.019288954346e+00 8.527185610600e-01 8.013046960953e-01 9.074005644088e-01 1.043377601285e+00 1.099698020903e+00 1.049209379830e+00 9.318095739925e-01 8.343783515483e-01 8.364220616595e-01 9.258203279581e-01 1.025568131737e+00 1.076738552347e+00 1.056464033796e+00 9.703645233744e-01 8.516872764285e-01 7.642861675228e-01 7.713875399934e-01 8.570879297547e-01 9.369658926660e-01 9.402322199892e-01 8.456771972492e-01 6.953501330541e-01 6.040839511903e-01 6.645154177304e-01 7.864287717030e-01 8.394137971791e-01 7.718512309918e-01 6.323432655397e-01 5.400026723760e-01 6.023441928473e-01 7.458397538875e-01 8.525209958232e-01 8.467638148034e-01 7.147443086647e-01 5.901108118380e-01 6.562332665240e-01 8.469779286964e-01 9.776414382490e-01 9.662180677898e-01 8.396873065329e-01 7.454858845388e-01 8.501193881022e-01 1.068160698832e+00 1.215857770844e+00 1.202651980602e+00 1.046299201250e+00 8.891552436142e-01 9.385544700224e-01 1.161809774986e+00 1.344831570470e+00 1.359232393854e+00 1.194953700140e+00 9.683773933272e-01 9.183883435129e-01 1.120655510378e+00 1.348977889776e+00 1.427438710707e+00 1.315317146713e+00 1.096257016409e+00 9.781641206628e-01 1.109120195091e+00 1.331949575470e+00 1.447756624043e+00 1.385815599611e+00 1.201082408839e+00 1.067557714889e+00 1.150901248827e+00 1.363113037986e+00 1.510551479510e+00 1.496084688803e+00 1.336742122885e+00 1.153950251459e+00 1.117813145966e+00 1.263222265296e+00 1.444786918928e+00 1.475903923180e+00 1.358459614822e+00 1.196408245700e+00 1.145931053428e+00 1.249346411376e+00 1.378646153511e+00 1.411345455581e+00 1.320011003101e+00 1.172338373763e+00 1.096060587114e+00 1.157775777222e+00 1.273618600548e+00 1.327901962819e+00 1.276784884477e+00 1.161808647918e+00 1.087134531203e+00 1.130616076197e+00 1.245276860888e+00 1.326114142876e+00 1.315775255133e+00 1.233525388654e+00 1.163594266975e+00 1.189722113258e+00 1.295789013379e+00 1.386308130030e+00 1.387745651200e+00 1.296927780829e+00 1.185944684828e+00 1.159768832881e+00 1.241744917661e+00 1.338686329066e+00 1.354686663535e+00 1.270998862499e+00 1.163218239144e+00 1.157326058053e+00 1.280135145899e+00 1.411808769966e+00 1.431889717084e+00 1.310229816278e+00 1.159757529490e+00 1.149087100813e+00 1.316554170954e+00 1.539186494686e+00 1.664521790431e+00 1.589283831868e+00 1.309132546864e+00 9.965090812900e-01 1.057341729438e+00 1.434592861845e+00 1.725085101672e+00 1.733298237217e+00 1.450831969193e+00 1.077758614918e+00 1.078741473802e+00 1.493603357370e+00 1.854433906561e+00 1.916928834255e+00 1.653948524157e+00 1.263002249542e+00 1.229325567023e+00 1.669472685276e+00 2.096608234561e+00 2.213541801534e+00 1.960487230225e+00 1.507085817599e+00 1.342443058420e+00 1.754652530123e+00 2.252433694421e+00 2.445444614678e+00 2.217068355436e+00 1.679088409906e+00 1.283485464493e+00 1.596847891328e+00 2.178520813835e+00 2.488443857959e+00 2.339134741639e+00 1.771662800039e+00 1.113752680163e+00 1.194225089443e+00 1.848227930834e+00 2.295083241687e+00 2.279838076301e+00 1.801259295798e+00 1.098688255469e+00 9.699705059510e-01 1.611665117853e+00 2.162340128232e+00 2.389420909974e+00 2.090864173485e+00 1.380404516395e+00 8.140785073049e-01 1.341307365804e+00 2.048903814602e+00 2.362604612998e+00 2.165926781430e+00 1.560124185614e+00 9.741254352515e-01 1.241731528733e+00 1.868438344257e+00 2.195370327437e+00 2.055020079084e+00 1.507166025522e+00 8.817027276599e-01 1.006812376254e+00 1.592528315871e+00 1.925077031284e+00 1.824897298323e+00 1.338954459700e+00 7.793330254245e-01 9.465056555594e-01 1.519160959164e+00 1.846563871636e+00 1.763815762505e+00 1.306773318691e+00 7.415298700375e-01 8.392375281884e-01 1.392010982047e+00 1.728228427994e+00 1.675245205071e+00 1.249303232299e+00 6.478800184016e-01 6.377256123049e-01 1.198334192527e+00 1.564870583208e+00 1.570081023600e+00 1.228204661189e+00 7.290750764819e-01 6.926083202465e-01 1.199965880247e+00 1.641303260224e+00 1.829851763387e+00 1.725693252102e+00 1.352241198663e+00 8.479941787070e-01 8.173630760050e-01 1.280131506488e+00 1.617678117774e+00 1.619780777151e+00 1.297243654575e+00 8.897265426149e-01 9.642159613770e-01 1.440245353064e+00 1.785407061042e+00 1.790876194591e+00 1.447114834735e+00 9.603541308604e-01 9.440879211264e-01 1.476170502386e+00 1.930425321008e+00 2.046832453909e+00 1.786652010787e+00 1.307307350403e+00 1.093074355396e+00 1.497488863474e+00 2.002909960722e+00 2.229970905087e+00 2.074001390410e+00 1.625864578032e+00 1.238936409572e+00 1.414287600096e+00 1.900169379309e+00 2.207914153625e+00 2.145576679947e+00 1.729904810877e+00 1.196122305891e+00 1.102641043287e+00 1.541018728568e+00 1.916758597628e+00 1.947511763314e+00 1.596778808369e+00 1.019089667965e+00 7.543957338330e-01 1.197449632179e+00 1.645430280814e+00 1.851903507269e+00 1.745298317292e+00 1.358585003060e+00 8.665126071079e-01 7.871531838853e-01 1.234428970184e+00 1.631868675032e+00 1.705186074438e+00 1.423444898269e+00 9.503854098888e-01 8.307157116078e-01 1.293152626826e+00 1.721587656104e+00 1.828946222409e+00 1.561869572023e+00 1.042053842051e+00 7.311603200439e-01 1.115660837824e+00 1.566078466848e+00 1.711614844536e+00 1.478378215263e+00 9.697318175971e-01 6.376973693057e-01 1.046154433972e+00 1.520962455673e+00 1.690356800587e+00 1.480216758260e+00 9.839166954243e-01 6.135131140213e-01 9.823493165557e-01 1.453370075070e+00 1.629085360144e+00 1.428747767039e+00 9.390256609516e-01 5.759519370871e-01 9.750157841386e-01 1.466656733068e+00 1.668385508677e+00 1.507294057307e+00 1.085618174432e+00 8.046743127980e-01 1.132191318141e+00 1.599023999717e+00 1.825290926167e+00 1.716126619775e+00 1.351016122529e+00 1.020781594119e+00 1.126250121075e+00 1.473443333388e+00 1.671301431035e+00 1.585479890690e+00 1.274959424819e+00 9.986157415985e-01 1.094425870523e+00 1.401971007589e+00 1.586732563981e+00 1.531252210300e+00 1.296226681473e+00 1.098934589946e+00 1.160213938696e+00 1.361696009049e+00 1.458965664783e+00 1.360374200490e+00 1.141708506018e+00 1.025098368759e+00 1.155941365480e+00 1.354372160257e+00 1.414192572488e+00 1.279420372578e+00 1.046130106354e+00 9.474940667916e-01 1.099114511715e+00 1.292294211104e+00 1.339171700742e+00 1.208681801566e+00 1.017996030576e+00 9.851535336549e-01 1.151235547309e+00 1.307574285942e+00 1.299693885941e+00 1.112819448949e+00 8.770032854019e-01 8.421556723610e-01 1.033659828865e+00 1.198255050745e+00 1.186430013000e+00 1.017789177811e+00 8.372042603304e-01 7.937634942703e-01 9.145091880568e-01 1.053157605243e+00 1.082171655788e+00 9.575720005032e-01 7.285550059873e-01 5.963771751070e-01 7.309887821005e-01 9.151186996518e-01 9.561578938331e-01 8.161953987501e-01 5.912809014218e-01 5.513356136869e-01 7.699277761281e-01 9.654389329254e-01 9.893537452512e-01 8.247961507227e-01 5.707059716661e-01 5.018130883052e-01 7.120583601632e-01 9.024347080992e-01 9.282773954223e-01 7.841477814995e-01 5.810528600909e-01 5.564669634730e-01 7.370516964529e-01 8.870249217443e-01 8.938556580707e-01 7.730645430485e-01 6.520239235959e-01 6.900393506875e-01 8.269741405800e-01 8.916536646242e-01 8.087361083265e-01 6.253218166805e-01 5.512110515968e-01 7.386095049579e-01 9.699131442404e-01 1.064873394396e+00 9.683244777978e-01 7.314232001550e-01 5.703571647179e-01 7.410447767934e-01 1.024953102998e+00 1.186382016454e+00 1.180557298544e+00 1.057111421086e+00 8.613778688475e-01 7.347239148467e-01 8.336488806882e-01 1.036763134414e+00 1.163612628934e+00 1.139495871780e+00 9.808877218258e-01 7.922385944649e-01 7.477504376355e-01 8.879428841731e-01 1.052354128381e+00 1.119024458382e+00 1.053971455417e+00 8.891238750008e-01 7.154202971017e-01 6.597203264973e-01 7.466503533075e-01 8.601378040827e-01 9.087910578111e-01 8.675415889367e-01 7.618694873696e-01 6.590078904224e-01 6.381297583946e-01 7.048502608223e-01 7.855232183876e-01 8.201178871466e-01 7.977309389448e-01 7.530838372019e-01 7.425666978863e-01 7.871458893504e-01 8.442331979079e-01 8.572419951481e-01 8.045265724601e-01 7.177701553392e-01 6.756536311892e-01 7.297391153046e-01 8.265288998362e-01 8.795017604512e-01 8.461284847637e-01 7.449470094678e-01 6.695143971065e-01 7.051225562687e-01 8.159594795658e-01 9.100145320288e-01 9.115587573000e-01 7.844008002911e-01 5.913379743630e-01 5.589286190636e-01 7.699642470598e-01 9.858184548620e-01 1.053767079199e+00 9.339121855330e-01 6.875209559671e-01 5.475821854715e-01 7.464076961078e-01 1.028976208726e+00 1.174310997346e+00 1.110158982018e+00 8.619030984163e-01 5.884288098091e-01 6.359194227839e-01 9.348934167462e-01 1.156012080790e+00 1.171249295088e+00 9.737531010903e-01 6.838893220495e-01 6.458245482986e-01 9.611436731468e-01 1.271920489684e+00 1.391837819874e+00 1.273255748141e+00 9.766755234860e-01 7.292273153192e-01 8.624733035066e-01 1.192210865373e+00 1.405811959689e+00 1.385834384768e+00 1.144051663255e+00 8.373166222081e-01 8.135447996422e-01 1.113644322062e+00 1.381595359621e+00 1.427481925993e+00 1.217850883058e+00 8.738596788828e-01 7.091524900671e-01 9.984453109665e-01 1.381960307580e+00 1.571180794355e+00 1.461649758885e+00 1.086625344329e+00 6.526524246745e-01 7.423082962351e-01 1.216746753009e+00 1.557108518756e+00 1.598894995994e+00 1.320790040787e+00 8.302645887710e-01 5.700092500727e-01 9.980353773455e-01 1.462738733609e+00 1.662813497370e+00 1.524322823066e+00 1.094962924968e+00 6.115037254817e-01 7.488834773821e-01 1.251930059567e+00 1.571559328935e+00 1.563537698532e+00 1.229621230480e+00 7.186625025698e-01 5.978025778061e-01 1.079216254089e+00 1.475708562828e+00 1.563863454755e+00 1.309522048561e+00 8.250822939417e-01 5.968002800271e-01 1.059285301598e+00 1.529704504252e+00 1.705211883824e+00 1.508417002226e+00 9.956667041411e-01 5.030221330190e-01 9.135620626814e-01 1.534882927836e+00 1.890400628815e+00 1.861251859089e+00 1.462743379142e+00 8.718533667787e-01 7.274858037662e-01 1.280700704801e+00 1.782427924983e+00 1.971059612399e+00 1.781283254081e+00 1.261087736905e+00 6.301252517361e-01 7.486174143042e-01 1.405921160429e+00 1.881864290295e+00 2.005784074650e+00 1.746095792888e+00 1.190193974088e+00 6.902100746268e-01 1.030285734782e+00 1.677491947152e+00 2.108184901834e+00 2.174518665856e+00 1.860102565101e+00 1.269252758257e+00 7.576369771908e-01 1.039841312566e+00 1.628069620897e+00 1.996794949363e+00 2.004143012444e+00 1.652389400286e+00 1.085974912319e+00 7.920661215663e-01 1.241915227356e+00 1.795429830808e+00 2.087712722592e+00 2.016346502718e+00 1.611657518790e+00 1.072098369869e+00 9.614365982219e-01 1.478395820065e+00 2.009648958382e+00 2.260369097748e+00 2.142535410666e+00 1.688220691223e+00 1.067394741166e+00 7.996519177038e-01 1.259098027549e+00 1.768684681883e+00 2.004896641945e+00 1.889461558846e+00 1.465084745576e+00 9.203584698180e-01 7.960657828682e-01 1.266403082129e+00 1.717823289001e+00 1.901932481985e+00 1.764000406568e+00 1.364411627379e+00 9.223029783302e-01 9.193738997553e-01 1.348309147058e+00 1.731299518282e+00 1.865768863173e+00 1.709042210708e+00 1.326023064033e+00 9.240432263258e-01 9.047025419958e-01 1.253283365169e+00 1.562390529127e+00 1.648055074891e+00 1.478040029321e+00 1.126739430428e+00 8.163769413910e-01 8.893719015887e-01 1.212090023926e+00 1.448901992979e+00 1.463080205663e+00 1.240304711780e+00 8.710322290614e-01 6.456300772741e-01 8.923054903744e-01 1.277186163130e+00 1.521238977001e+00 1.536154932458e+00 1.329667845119e+00 1.006715075008e+00 8.232741513362e-01 1.005447829346e+00 1.323962122437e+00 1.530436110640e+00 1.531331417426e+00 1.332725330438e+00 1.037661720211e+00 8.787302058408e-01 1.037396251891e+00 1.318078163358e+00 1.495436589211e+00 1.476148624290e+00 1.260102658074e+00 9.373288694337e-01 7.397001413435e-01 8.975073025914e-01 1.198009063337e+00 1.399649718409e+00 1.412146742488e+00 1.234107621748e+00 9.423410715109e-01 7.262139284807e-01 8.106496773142e-01 1.064245774798e+00 1.256765187885e+00 1.296710000328e+00 1.185079476349e+00 9.983954128317e-01 8.846736549259e-01 9.564103787841e-01 1.128331784088e+00 1.254446060887e+00 1.260604918780e+00 1.145254906509e+00 9.695128449032e-01 8.472207924977e-01 8.687197249927e-01 9.815017808839e-01 1.070563909566e+00 1.072312259605e+00 9.838780221000e-01 8.499639415522e-01 7.459379985613e-01 7.289180855847e-01 7.756337215480e-01 8.195311852146e-01 8.216961189215e-01 7.831613133264e-01 7.297934368089e-01 6.903498121765e-01 6.763885771333e-01 6.813534978042e-01 6.970076507584e-01 7.207914918545e-01 7.467196273341e-01 7.582440182059e-01 7.370386601733e-01 6.824145005783e-01 6.303468397879e-01 6.467223620278e-01 7.538602432441e-01 8.917254164079e-01 9.845644568586e-01 9.851324537773e-01 8.857459704208e-01 7.288302677075e-01 6.219708747421e-01 6.735094087003e-01 8.217728305284e-01 9.344636406043e-01 9.389234611128e-01 8.244445522683e-01 6.432785308506e-01 5.346067503060e-01 6.278179907050e-01 8.086775082252e-01 9.291837587608e-01 9.304579792962e-01 8.229306814163e-01 6.890259658546e-01 6.722399876256e-01 8.113350311695e-01 9.770412806760e-01 1.059682979927e+00 1.021715539381e+00 8.926878469892e-01 7.738419329054e-01 7.928809764490e-01 9.375423274684e-01 1.075577773328e+00 1.111806341196e+00 1.020140443134e+00 8.437577367819e-01 7.098828669215e-01 7.668713521105e-01 9.589692706286e-01 1.126719109058e+00 1.181064360432e+00 1.102441127506e+00 9.283092908924e-01 7.543757780077e-01 7.097413937884e-01 8.116192464438e-01 9.417626493221e-01 1.014814309515e+00 1.015657496253e+00 9.760022960930e-01 9.435278522927e-01 9.416583051342e-01 9.515293261811e-01 9.416798599417e-01 9.065660968594e-01 8.777292644476e-01 8.973826089383e-01 9.678709512495e-01 1.043734106912e+00 1.075888060351e+00 1.045497963576e+00 9.731125951340e-01 9.090036266984e-01 8.960570723685e-01 9.245007816608e-01 9.450572310452e-01 9.240966228463e-01 8.765808495254e-01 8.634362345763e-01 9.344281910712e-01 1.058708391848e+00 1.155636130674e+00 1.160651017496e+00 1.052573746551e+00 8.662643925745e-01 7.122876504891e-01 7.383023832688e-01 9.139893192263e-01 1.080646585123e+00 1.140006111540e+00 1.064602769934e+00 8.882839300699e-01 7.181323466528e-01 7.133279614781e-01 8.770485815777e-01 1.052015239135e+00 1.132722782065e+00 1.088733238350e+00 9.509693766523e-01 8.150500300498e-01 8.125571518398e-01 9.597128801867e-01 1.136615578445e+00 1.241672505499e+00 1.231523650269e+00 1.111437160249e+00 9.324063987272e-01 7.935531417913e-01 7.974696310291e-01 9.221627833428e-01 1.054006787358e+00 1.112097114988e+00 1.067624549013e+00 9.358443942100e-01 7.783107243157e-01 7.016309065423e-01 7.709270008138e-01 9.099692535227e-01 1.011146968032e+00 1.018616376666e+00 9.314690833672e-01 8.080465819143e-01 7.647541700511e-01 8.738224722496e-01 1.054342951702e+00 1.189293047335e+00 1.211805810578e+00 1.110952641162e+00 9.358164665521e-01 8.052473908232e-01 8.428509696875e-01 9.995325810789e-01 1.127788388966e+00 1.135018621113e+00 9.981890683034e-01 7.611924087751e-01 5.652490188953e-01 6.175003128753e-01 8.269911300456e-01 9.820597072827e-01 9.929057265891e-01 8.515223673930e-01 6.245070304298e-01 5.000164394860e-01 6.448952578110e-01 8.649834413653e-01 9.853876538100e-01 9.484836548807e-01 7.717219099021e-01 5.640545390030e-01 5.564008754715e-01 7.677304657842e-01 9.655227712750e-01 1.026021509940e+00 9.215365528030e-01 7.085845431208e-01 5.802870645321e-01 7.453305865789e-01 1.027744615938e+00 1.221849246984e+00 1.240980873764e+00 1.073811456369e+00 7.828575506499e-01 5.582689707034e-01 6.687295367214e-01 9.325506927208e-01 1.098585038904e+00 1.081391605663e+00 8.880232538266e-01 6.267075980497e-01 5.805138298307e-01 8.397504271881e-01 1.109290872549e+00 1.227410981829e+00 1.150324763701e+00 9.246549914734e-01 7.336244355527e-01 8.519419991300e-01 1.178732397259e+00 1.453509720444e+00 1.547123638967e+00 1.424003764122e+00 1.128981529741e+00 8.189096316634e-01 7.932646884919e-01 1.064382565971e+00 1.324672530425e+00 1.411908721454e+00 1.288875420742e+00 1.012306454293e+00 7.699532545308e-01 8.458319249233e-01 1.143769844364e+00 1.383862874792e+00 1.435527223284e+00 1.272954994409e+00 9.598777519730e-01 7.053784553628e-01 8.273971918895e-01 1.167427291491e+00 1.429404309080e+00 1.492701734767e+00 1.333266806701e+00 1.002942236798e+00 6.666124827616e-01 6.719758749945e-01 9.806316279940e-01 1.245570676425e+00 1.328606416375e+00 1.203798269600e+00 9.219060883988e-01 6.438176705467e-01 6.720448553750e-01 9.541226344936e-01 1.197252165844e+00 1.278300260170e+00 1.175229821747e+00 9.392383676945e-01 7.154271336834e-01 7.256950862348e-01 9.392504474917e-01 1.133257356053e+00 1.192804306845e+00 1.096999986341e+00 8.959735339288e-01 7.177757892400e-01 7.210013464241e-01 8.671359817598e-01 9.864934742795e-01 9.882406559110e-01 8.701726853901e-01 7.150938192182e-01 6.850860528078e-01 8.363225231577e-01 1.022567966921e+00 1.118867487634e+00 1.082910546735e+00 9.475353871828e-01 8.272871102984e-01 8.643491905231e-01 1.036803628485e+00 1.195011382460e+00 1.234597321089e+00 1.126989473081e+00 9.206705489436e-01 7.604769762499e-01 8.165894964723e-01 1.014521703573e+00 1.162478125264e+00 1.157238257457e+00 9.824771739785e-01 7.120466339434e-01 5.795955789758e-01 7.857594239310e-01 1.078398885284e+00 1.250207659248e+00 1.227398054230e+00 1.017778182541e+00 7.474306487792e-01
 1.360035563447e+00 1.401372538970e+00 1.426256615854e+00 1.449646707582e+00 1.481327520899e+00 1.512620573501e+00 1.515136595195e+00 1.439382229978e+00 1.316908551761e+00 1.250623266253e+00 1.316272810565e+00 1.455378444761e+00 1.545176300317e+00 1.513086505933e+00 1.372632144762e+00 1.222407830655e+00 1.191123746308e+00 1.293901930020e+00 1.413496648821e+00 1.448797372253e+00 1.383390760596e+00 1.278133320717e+00 1.223134552864e+00 1.246756006219e+00 1.283462523271e+00 1.258073163575e+00 1.158817752639e+00 1.050682043724e+00 1.028615888018e+00 1.103726539905e+00 1.183512838793e+00 1.183122806392e+00 1.087166626105e+00 9.554843123128e-01 8.931050684089e-01 9.437766463181e-01 1.028237531030e+00 1.053661177706e+00 9.925527755230e-01 8.881657223487e-01 8.291899416376e-01 8.684734900478e-01 9.580635516055e-01 1.024038538165e+00 1.040161796575e+00 1.030077155185e+00 1.035322034643e+00 1.071883577418e+00 1.117718969022e+00 1.144837998057e+00 1.148522703615e+00 1.145867154842e+00 1.153218619889e+00 1.168192665557e+00 1.177088671220e+00 1.176269442157e+00 1.179974576883e+00 1.204504222969e+00 1.245843459960e+00 1.280055218383e+00 1.286731052058e+00 1.268870853996e+00 1.251923656218e+00 1.260614530995e+00 1.293076492735e+00 1.323480103349e+00 1.329540585518e+00 1.312615012813e+00 1.293961267718e+00 1.291531906183e+00 1.299202866908e+00 1.293066267534e+00 1.257057476189e+00 1.200311684879e+00 1.151544782332e+00 1.131843225417e+00 1.130615494705e+00 1.116204327716e+00 1.068188287115e+00 9.971955646959e-01 9.395228413423e-01 9.257282787374e-01 9.473824680552e-01 9.674359838981e-01 9.577471479784e-01 9.173382631081e-01 8.661359995283e-01 8.267059956282e-01 8.057243168484e-01 8.444120800729e-01 9.170284937084e-01 9.767199135017e-01 1.002792656946e+00 1.002884996780e+00 9.990836900494e-01 9.955184404218e-01 9.904006666032e-01 9.798558019929e-01 9.769009955887e-01 9.913254855393e-01 1.015423072023e+00 1.032046599569e+00 1.031855253573e+00 1.022232508559e+00 1.019568797767e+00 1.030083983139e+00 1.039306099231e+00 1.024337113707e+00 9.757824924494e-01 9.101591474444e-01 8.620825496413e-01 8.523204575528e-01 8.602608320525e-01 8.424007863867e-01 7.718220488387e-01 6.614143602158e-01 5.697429960696e-01 5.650460401370e-01 6.318132573565e-01 6.895177218385e-01 6.854442792164e-01 6.174629618789e-01 5.302215954556e-01 4.942947639201e-01 5.302289089422e-01 5.767586519349e-01 5.750585070008e-01 5.137953426066e-01 4.340835088612e-01 4.170905061071e-01 4.890388827919e-01 5.775019908613e-01 6.174706718156e-01 5.870944134356e-01 5.004516270219e-01 4.006667192966e-01 3.441832610125e-01 3.468085307831e-01 3.623822174904e-01 3.529930047635e-01 3.193325393465e-01 2.875838795192e-01 2.785724393530e-01 2.783562144089e-01 2.566307298416e-01 1.989793256380e-01 1.198328230448e-01 9.634871897287e-02 1.642990210928e-01 2.230560250714e-01 2.360591912401e-01 1.985882485571e-01 1.289158609083e-01 9.466644822356e-02 1.538127979829e-01 2.172246217572e-01 2.429455414223e-01 2.279729762382e-01 1.989349975098e-01 2.077917235969e-01 2.654991513894e-01 3.255310343083e-01 3.506063347274e-01 3.273792133098e-01 2.660255494633e-01 2.063412885216e-01 2.090773866990e-01 2.647760806511e-01 3.137771554022e-01 3.314497151723e-01 3.289243789091e-01 3.387408451290e-01 3.792085227890e-01 4.283733471939e-01 4.503773301406e-01 4.246241262749e-01 3.613022506357e-01 3.049292967528e-01 2.902369609507e-01 3.190708215502e-01 3.505138296726e-01 3.495505002642e-01 3.079132079754e-01 2.517255765963e-01 2.341298944364e-01 2.854462345021e-01 3.547114335612e-01 3.848022971948e-01 3.543235220528e-01 2.790751166087e-01 2.239459577944e-01 2.624052188682e-01 3.387206608451e-01 3.754471943681e-01 3.461181846415e-01 2.662417562768e-01 2.049036635913e-01 2.468593917961e-01 3.280222793231e-01 3.667870159471e-01 3.396982301225e-01 2.668617885374e-01 2.191777752438e-01 2.658068950330e-01 3.495977332918e-01 4.134495160674e-01 4.604846118030e-01 5.234917189563e-01 6.139345799646e-01 6.982276325935e-01 7.282257238092e-01 6.768990628242e-01 5.645117042436e-01 4.896416745137e-01 5.737815212978e-01 7.551203640836e-01 9.022903087996e-01 9.449594190084e-01 8.727113402884e-01 7.382393484231e-01 6.643916475562e-01 7.494639652805e-01 9.172998732236e-01 1.049777744749e+00 1.115133853283e+00 1.050835492391e+00 9.512986838299e-01 8.810031592313e-01 8.734481475152e-01 9.040292564146e-01 9.263477688029e-01 9.224518259596e-01 9.082541846756e-01 9.072277824272e-01 9.206620967208e-01 9.275733521239e-01 9.118977369271e-01 8.824787899690e-01 8.670933957654e-01 8.829304439384e-01 9.147390875397e-01 9.317299117310e-01 9.187917866217e-01 8.889458905214e-01 8.705027466467e-01 8.767537820395e-01 8.896043756049e-01 8.804572532134e-01 8.417874951539e-01 8.001036701127e-01 7.985885137822e-01 8.498364549568e-01 9.161522810537e-01 9.479097514051e-01 9.201985002746e-01 8.449075371077e-01 7.691105619402e-01 7.509002271163e-01 8.028672068828e-01 8.761844440685e-01 9.140789953475e-01 8.885003110353e-01 8.084884748656e-01 7.226479335992e-01 7.051770303420e-01 7.865671397763e-01 9.299956098359e-01 1.054922762860e+00 1.099649305397e+00 1.040060662917e+00 8.731269152783e-01 6.679449245687e-01 6.487061409519e-01 8.519107417822e-01 1.049448706128e+00 1.101840297072e+00 9.824301326363e-01 7.671931638383e-01 6.592686284287e-01 7.984246964052e-01 9.921414369809e-01 1.058213021267e+00 9.461803599856e-01 7.241072552055e-01 6.209246023697e-01 8.090546758467e-01 1.059613408547e+00 1.177112680864e+00 1.107275661583e+00 9.074972266917e-01 7.625622724018e-01 8.590814816753e-01 1.066528600567e+00 1.177530071576e+00 1.114301216401e+00 9.199165141166e-01 7.647006638297e-01 8.359556770845e-01 1.023927601334e+00 1.121091415769e+00 1.046013215010e+00 8.448331436923e-01 7.079703876477e-01 8.268453854212e-01 1.045244635993e+00 1.150944404169e+00 1.071429938624e+00 8.643189354895e-01 7.456617229475e-01 9.129228900471e-01 1.185250880003e+00 1.368726802987e+00 1.445268210454e+00 1.383445926145e+00 1.180610642186e+00 1.039564647343e+00 1.144395390883e+00 1.380862982075e+00 1.534064616743e+00 1.512644134260e+00 1.357262193527e+00 1.220033081800e+00 1.252653283510e+00 1.404635695804e+00 1.507521565925e+00 1.471947607191e+00 1.333289333322e+00 1.230807824591e+00 1.286058771570e+00 1.436755422829e+00 1.533906733531e+00 1.505899387678e+00 1.395249400242e+00 1.328561447989e+00 1.394791346481e+00 1.526700467545e+00 1.596101533186e+00 1.545019233615e+00 1.420410798954e+00 1.347007817706e+00 1.409097146890e+00 1.538655951625e+00 1.609323188122e+00 1.560922117587e+00 1.428965046443e+00 1.320411208508e+00 1.322502646283e+00 1.398130831925e+00 1.440849270534e+00 1.391905525896e+00 1.275307309941e+00 1.172932560457e+00 1.149084533411e+00 1.176917061157e+00 1.223103461469e+00 1.261037301933e+00 1.254085201129e+00 1.204461827711e+00 1.143062881524e+00 1.110075699438e+00 1.079635428572e+00 1.029630858345e+00 1.005087481947e+00 1.035401939719e+00 1.098482193288e+00 1.146004211279e+00 1.152851066879e+00 1.135483669644e+00 1.132241708742e+00 1.158741539580e+00 1.187708879084e+00 1.184675894770e+00 1.155038407098e+00 1.153654030593e+00 1.229810952484e+00 1.354018136942e+00 1.440641055739e+00 1.424598028052e+00 1.308303007181e+00 1.179843031706e+00 1.171792021575e+00 1.305942104462e+00 1.454238803148e+00 1.494393937176e+00 1.391961103355e+00 1.215331483348e+00 1.121538327549e+00 1.215154916271e+00 1.394650262033e+00 1.507497819288e+00 1.493875612070e+00 1.398838992584e+00 1.337663955976e+00 1.389083275862e+00 1.496696633650e+00 1.547463424000e+00 1.488849835143e+00 1.365737472262e+00 1.295876305043e+00 1.355453779863e+00 1.477129275886e+00 1.590428422507e+00 1.637142315188e+00 1.592626401924e+00 1.498091696586e+00 1.438079467760e+00 1.442911221275e+00 1.495813536632e+00 1.540688926941e+00 1.520604445315e+00 1.442045003873e+00 1.377274583688e+00 1.399244110659e+00 1.489262043525e+00 1.554556974899e+00 1.523915310782e+00 1.400347727896e+00 1.266305006721e+00 1.232229864219e+00 1.314112251010e+00 1.412596243410e+00 1.437001520468e+00 1.375266421938e+00 1.290827633065e+00 1.269063265315e+00 1.324115794208e+00 1.383165353557e+00 1.375265065703e+00 1.294153472376e+00 1.202345070830e+00 1.179839145489e+00 1.230904922705e+00 1.275035647895e+00 1.237925574243e+00 1.110846976406e+00 9.620365356523e-01 9.034467928987e-01 9.675279736791e-01 1.056322825652e+00 1.072821642110e+00 9.936250646020e-01 8.681727429978e-01 7.900985466445e-01 8.078945635253e-01 8.586873087105e-01 8.578478131523e-01 7.789680340539e-01 6.631802503309e-01 5.987592336289e-01 6.314121214064e-01 6.938239506131e-01 7.060267534068e-01 6.463235768401e-01 5.518395799115e-01 4.972105131770e-01 5.193232060589e-01 5.639231639215e-01 5.706480207105e-01 5.313726494422e-01 4.860437047429e-01 4.844869669315e-01 5.233569912429e-01 5.571083624354e-01 5.634786014554e-01 5.653650396745e-01 6.039138955341e-01 6.834976830693e-01 7.666006927764e-01 8.220370667807e-01 8.538453612283e-01 8.941148844059e-01 9.648545356552e-01 1.045439046543e+00 1.089515304136e+00 1.065605551652e+00 9.849923240576e-01 9.097025679507e-01 9.159076239204e-01 1.004999147197e+00 1.097527941656e+00 1.120455771441e+00 1.053217468055e+00 9.345516721034e-01 8.489954024215e-01 8.593282892528e-01 9.252803319765e-01 9.590637845494e-01 9.279735039238e-01 8.700847781807e-01 8.028565908453e-01 7.556560530700e-01 7.566494050020e-01 7.944453841772e-01 8.209980916502e-01 8.365867550880e-01 8.398969355211e-01 8.299180375800e-01 8.117959382407e-01 8.033381781679e-01 8.263829288539e-01 8.837339453424e-01 9.504151536831e-01 9.920558573264e-01 9.862323769581e-01 9.326419528944e-01 8.546758667220e-01 7.929186239335e-01 7.832385888231e-01 8.256215962667e-01 8.841508044308e-01 9.176416337332e-01 9.001824240252e-01 8.280222277471e-01 7.240174045380e-01 6.389321735692e-01 6.246893362035e-01 6.716014200715e-01 7.138183001415e-01 6.965298046997e-01 6.053104666551e-01 4.732742490763e-01 3.887857880282e-01 4.249267272476e-01 5.045345428602e-01 5.291805078617e-01 4.677159478232e-01 3.553980417065e-01 3.150635854641e-01 4.244885231471e-01 5.604679205444e-01 6.340469092396e-01 6.327204343469e-01 6.286511729264e-01 6.973292655449e-01 8.004473142607e-01 8.876164242185e-01 8.997258363286e-01 8.233282694963e-01 7.290149001870e-01 7.477090789972e-01 8.899491902426e-01 1.030629933032e+00 1.074680509085e+00 1.006886309206e+00 8.940063646541e-01 8.601046410814e-01 9.567255975559e-01 1.086324903807e+00 1.140308476460e+00 1.084647826857e+00 9.688184823340e-01 9.077629346084e-01 9.772564697078e-01 1.107728766159e+00 1.187826719026e+00 1.169831500069e+00 1.085298650416e+00 1.026807243281e+00 1.071396065048e+00 1.187245553987e+00 1.282733138560e+00 1.303098732876e+00 1.257341662710e+00 1.202591604910e+00 1.196278126593e+00 1.238666967414e+00 1.279604131577e+00 1.279306783273e+00 1.245156381861e+00 1.223837488839e+00 1.254500286836e+00 1.321603288018e+00 1.370194404768e+00 1.358405813965e+00 1.289069388953e+00 1.216674566534e+00 1.220615096637e+00 1.310493216989e+00 1.414743578318e+00 1.457874494895e+00 1.406598945641e+00 1.257252090416e+00 1.055357032836e+00 9.563408845549e-01 1.057747431248e+00 1.225804710718e+00 1.302783717978e+00 1.235442705993e+00 1.075560712091e+00 9.683226444475e-01 1.040126690456e+00 1.216531684546e+00 1.342336794937e+00 1.336569063696e+00 1.207820630173e+00 1.045907152900e+00 9.851036288662e-01 1.067020425134e+00 1.182073400532e+00 1.219605087283e+00 1.148752675989e+00 1.019022097199e+00 9.359906447736e-01 9.683092992395e-01 1.055174460813e+00 1.093199269463e+00 1.040711860994e+00 9.428591973547e-01 9.124447493187e-01 1.012477401919e+00 1.159088755595e+00 1.234506803280e+00 1.184331781576e+00 1.039909801172e+00 9.247622307672e-01 9.740109545972e-01 1.140164221213e+00 1.264709717176e+00 1.251733844236e+00 1.103967647833e+00 9.344940823292e-01 9.345231779933e-01 1.135367061045e+00 1.379442264304e+00 1.525230967927e+00 1.511926853131e+00 1.351178508116e+00 1.090943776345e+00 9.904203609957e-01 1.187102228716e+00 1.471890978876e+00 1.626507396067e+00 1.575849384129e+00 1.376268975608e+00 1.212490158312e+00 1.278275413640e+00 1.501180241269e+00 1.665687256982e+00 1.655913961634e+00 1.490472085396e+00 1.315460234586e+00 1.324480001573e+00 1.516993389048e+00 1.704481480163e+00 1.748991291168e+00 1.633730142076e+00 1.456222651587e+00 1.383352355675e+00 1.491252167891e+00 1.667551061080e+00 1.773040746338e+00 1.757871150023e+00 1.661919675489e+00 1.572939232986e+00 1.551698569120e+00 1.577103021765e+00 1.588875271056e+00 1.564007970024e+00 1.535806361850e+00 1.549183013689e+00 1.597578019057e+00 1.621856116512e+00 1.570822920878e+00 1.452221369627e+00 1.344632749627e+00 1.344368789378e+00 1.451627376768e+00 1.564640265433e+00 1.599718866797e+00 1.544092857507e+00 1.418003451651e+00 1.294165351984e+00 1.280875971946e+00 1.378941864276e+00 1.477792855781e+00 1.481459910734e+00 1.373413775301e+00 1.225721040165e+00 1.168025098414e+00 1.258704765317e+00 1.400662710078e+00 1.467656889535e+00 1.405246849911e+00 1.249076959382e+00 1.120187760105e+00 1.146002043909e+00 1.294980977462e+00 1.421489501747e+00 1.425706380878e+00 1.298174816842e+00 1.121514108599e+00 1.043656177289e+00 1.130453206556e+00 1.263808775619e+00 1.305998361732e+00 1.210235129132e+00 1.035710973573e+00 9.414556969304e-01 1.042666420245e+00 1.225805782682e+00 1.325160841283e+00 1.271274402592e+00 1.104809817291e+00 9.775821670831e-01 1.045433189426e+00 1.234249465700e+00 1.360404733757e+00 1.330603995753e+00 1.174655728098e+00 1.053239364148e+00 1.184036992210e+00 1.500397197090e+00 1.765597727595e+00 1.795774385507e+00 1.535426108186e+00 1.183939474501e+00 1.150180876299e+00 1.506015951517e+00 1.849813599102e+00 1.943635035785e+00 1.755141718590e+00 1.428944348626e+00 1.282296557486e+00 1.489760019114e+00 1.783238894585e+00 1.904712646877e+00 1.793285571114e+00 1.558172946375e+00 1.431274658334e+00 1.544039171602e+00 1.734432937125e+00 1.801669991710e+00 1.693701363837e+00 1.514587175778e+00 1.454968572975e+00 1.574742248126e+00 1.713284263742e+00 1.711639314253e+00 1.546803213081e+00 1.348988787800e+00 1.327926049242e+00 1.502081766877e+00 1.662368086024e+00 1.647867537363e+00 1.443785771386e+00 1.192322362194e+00 1.146989343257e+00 1.346954212839e+00 1.543339867756e+00 1.557668339897e+00 1.367015024814e+00 1.094858224661e+00 9.908420002245e-01 1.160375911861e+00 1.393567240230e+00 1.510665822682e+00 1.448395165681e+00 1.239849214863e+00 1.014356195609e+00 9.650326379409e-01 1.100586410257e+00 1.242457116725e+00 1.213311605026e+00 9.854622095669e-01 6.938694104927e-01 6.535438845976e-01 8.896546657289e-01 1.071582102485e+00 1.049936819429e+00 8.253128853045e-01 5.317606634978e-01 5.020958643771e-01 7.307565905151e-01 8.707259127480e-01 8.064295667177e-01 5.709786523003e-01 3.955266815417e-01 5.962656785089e-01 8.579294765235e-01 9.507543795160e-01 8.310119591384e-01 5.983074509457e-01 5.826210720814e-01 8.774670379584e-01 1.140734514241e+00 1.193174263767e+00 9.958292863336e-01 6.461028970846e-01 5.526080932687e-01 9.287516221465e-01 1.290530480576e+00 1.425864053135e+00 1.290426481079e+00 9.659018624359e-01 7.320834301343e-01 9.215714960712e-01 1.258252668671e+00 1.439531218616e+00 1.380741503535e+00 1.138696682754e+00 9.162647595256e-01 9.695297831348e-01 1.229778700886e+00 1.393706444925e+00 1.398828335966e+00 1.190655761982e+00 8.528232839662e-01 6.007925992914e-01 7.641961819544e-01 1.045457052831e+00 1.160672466762e+00 1.045008269905e+00 7.534585345933e-01 4.842269292586e-01 5.664468694603e-01 7.996420787044e-01 9.040352956753e-01 8.216790056212e-01 6.111418911662e-01 4.582217169104e-01 5.534979446183e-01 7.117295207232e-01 7.516023154118e-01 6.369515268031e-01 4.290965816993e-01 3.244451756443e-01 4.564354383133e-01 5.840786048412e-01 5.794489629516e-01 4.327965118622e-01 2.219364144660e-01 2.494823060638e-01 4.542052734935e-01 5.741406465462e-01 5.597610985960e-01 4.375013859790e-01 3.216663224503e-01 3.742964181613e-01 5.008430094535e-01 5.555550032139e-01 5.031555015996e-01 3.935639572468e-01 3.658124162241e-01 4.753642758027e-01 5.869919224001e-01 6.133765022205e-01 5.567287037215e-01 4.985628853652e-01 5.238054995028e-01 6.301056706976e-01 7.133806139418e-01 7.164232633692e-01 6.473931637822e-01 5.778190161012e-01 5.944626055544e-01 6.814951466198e-01 7.489509763428e-01 7.448470808074e-01 6.814171470197e-01 6.242447687686e-01 6.376545944916e-01 7.018216848206e-01 7.477450913514e-01 7.405837792928e-01 6.980575326311e-01 6.682439693513e-01 6.795112259592e-01 7.119066854617e-01 7.379037831079e-01 7.628629223782e-01 8.098951417596e-01 8.737659665596e-01 9.125274399899e-01 8.900628072832e-01 8.221419691999e-01 7.957525200362e-01 8.928779042475e-01 1.060872231261e+00 1.179590943749e+00 1.173115301683e+00 1.046899717906e+00 9.115580797755e-01 9.422770875170e-01 1.139852588417e+00 1.324298234611e+00 1.362815588219e+00 1.225246495242e+00 9.935458242932e-01 8.803037215489e-01 1.041721510468e+00 1.305603430511e+00 1.495148385354e+00 1.519554528676e+00 1.311950245763e+00 9.481948308318e-01 7.792215837136e-01 1.040591802235e+00 1.362712713396e+00 1.486240921293e+00 1.356378624857e+00 1.060549055287e+00 8.496495046520e-01 9.676873624696e-01 1.207944482919e+00 1.308389406759e+00 1.197766263256e+00 9.623364024195e-01 8.446569375972e-01 1.001106980499e+00 1.211883307707e+00 1.265403400274e+00 1.112428345865e+00 8.631443330679e-01 8.098646177093e-01 1.058240526856e+00 1.315782252978e+00 1.383871188253e+00 1.223541058236e+00 9.431600470283e-01 8.362938548780e-01 1.065028753086e+00 1.338053634251e+00 1.426213745922e+00 1.269446439750e+00 9.460243301262e-01 7.269698351025e-01 9.036900823094e-01 1.202283333946e+00 1.340395012700e+00 1.241668578069e+00 9.704867175340e-01 7.588207231963e-01 8.811616765911e-01 1.151351970410e+00 1.334597994261e+00 1.385761773869e+00 1.310873043160e+00 1.160759021414e+00 1.067610529277e+00 1.147093032861e+00 1.325041450509e+00 1.441794898660e+00 1.417466495362e+00 1.280124238322e+00 1.157151999166e+00 1.189376898900e+00 1.350318455287e+00 1.489871537148e+00 1.507302736350e+00 1.398881088012e+00 1.252581048025e+00 1.203673001470e+00 1.298528376460e+00 1.435262332381e+00 1.501040385749e+00 1.460854983538e+00 1.361778320913e+00 1.300785568007e+00 1.340997582157e+00 1.441993391386e+00 1.517821218721e+00 1.523590159996e+00 1.479610151081e+00 1.449672604473e+00 1.483698647985e+00 1.566461174689e+00 1.639881083825e+00 1.662389525222e+00 1.637516693711e+00 1.604058332467e+00 1.598967778160e+00 1.620299782450e+00 1.631077358216e+00 1.598334951122e+00 1.523638977818e+00 1.444193062685e+00 1.403030103149e+00 1.406548185723e+00 1.436873385458e+00 1.452904441573e+00 1.443962162361e+00 1.361875439230e+00 1.201652291745e+00 1.073144632954e+00 1.064330815769e+00 1.128133527102e+00 1.154143269752e+00 1.095158461860e+00 9.950654435240e-01 9.493917505299e-01 9.932302705204e-01 1.046281767218e+00 1.019589232144e+00 9.036053595995e-01 7.926902854060e-01 8.233705382737e-01 9.682211279298e-01 1.070578680745e+00 1.029887014346e+00 8.458668243364e-01 6.467284229424e-01 6.791591816758e-01 9.077225564251e-01 1.082714290076e+00 1.085169587550e+00 9.228993763561e-01 7.459968513856e-01 8.091140978319e-01 1.064488012437e+00 1.257708246824e+00 1.256094699832e+00 1.057092570550e+00 8.140205762424e-01 8.489219487205e-01 1.157636972559e+00 1.420388046912e+00 1.463710069004e+00 1.259880620897e+00 9.365829463313e-01 8.617948062060e-01 1.200516081150e+00 1.599387545468e+00 1.859445556941e+00 1.847618337906e+00 1.518711004228e+00 1.110692571421e+00 1.115848341297e+00 1.546518426333e+00 1.913254747005e+00 1.977887343537e+00 1.715297754806e+00 1.291892278721e+00 1.125394436439e+00 1.437991879667e+00 1.808518371758e+00 1.928155603586e+00 1.731934569271e+00 1.353833450258e+00 1.167323492854e+00 1.436885453051e+00 1.815356380002e+00 1.977631688372e+00 1.831188262900e+00 1.473347277194e+00 1.219698386254e+00 1.392501883773e+00 1.756409149114e+00 1.960710891304e+00 1.875684667220e+00 1.557923397024e+00 1.255920802656e+00 1.302873811086e+00 1.603260400821e+00 1.810616431860e+00 1.760529619853e+00 1.479831618499e+00 1.188206806141e+00 1.222487278522e+00 1.529208286682e+00 1.765649400657e+00 1.750350361981e+00 1.478100633066e+00 1.116226372404e+00 1.029956393371e+00 1.324404542183e+00 1.661815084783e+00 1.819677165076e+00 1.728660085843e+00 1.422497049961e+00 1.045098486791e+00 8.731408391094e-01 1.113091461796e+00 1.399299108805e+00 1.485305591568e+00 1.319327674167e+00 9.899241321583e-01 7.666378281733e-01 9.270140061127e-01 1.217346749425e+00 1.363329085475e+00 1.289512892982e+00 1.051138875491e+00 8.347180572495e-01 8.773114979707e-01 1.095014702938e+00 1.249660609815e+00 1.241138919862e+00 1.090690028177e+00 9.163530503021e-01 8.767785823846e-01 9.809686114119e-01 1.080725051207e+00 1.077391898930e+00 9.764791219958e-01 8.739263417736e-01 8.888650973927e-01 1.009951873803e+00 1.116032240963e+00 1.123266281144e+00 1.029591806754e+00 9.176428920081e-01 9.191974713408e-01 1.064446382671e+00 1.238845634173e+00 1.332933839883e+00 1.305663122628e+00 1.187863717136e+00 1.079059889551e+00 1.094790597356e+00 1.235178109984e+00 1.387420916311e+00 1.444388702576e+00 1.422031707693e+00 1.356103278335e+00 1.230980169139e+00 1.077873976159e+00 1.043606003118e+00 1.167124893250e+00 1.318769754563e+00 1.367290868745e+00 1.268557223124e+00 1.076725396189e+00 9.430562142043e-01 1.001857942639e+00 1.165498458022e+00 1.263798050961e+00 1.215934988931e+00 1.043826203246e+00 8.703104184223e-01 8.655070146102e-01 1.020237545495e+00 1.164878214297e+00 1.193149916529e+00 1.095289216818e+00 9.420298908041e-01 8.606328934136e-01 9.252013743123e-01 1.058232138719e+00 1.151508613016e+00 1.156626527143e+00 1.079233721793e+00 9.601858724043e-01 8.582525161685e-01 8.224048733184e-01 8.535437490122e-01 9.046874700695e-01 9.232748127979e-01 8.801961720427e-01 7.824338727664e-01 6.825505584104e-01 6.600660685193e-01 7.274728486398e-01 8.005531913222e-01 7.994046770813e-01 7.046988881013e-01 5.844424272251e-01 5.606929361544e-01 6.676629961894e-01 8.078201738366e-01 8.822810681321e-01 8.423364553032e-01 7.018962539182e-01 6.133286883998e-01 7.147350539639e-01 8.940752624033e-01 9.927385455608e-01 9.538897301993e-01 8.256303720457e-01 7.650533579108e-01 8.934921548178e-01 1.093202078625e+00 1.202194880217e+00 1.154090998168e+00 9.923171473740e-01 8.855350195814e-01 1.002288206175e+00 1.236594413993e+00 1.388062030136e+00 1.357326636990e+00 1.159345285255e+00 9.422553554413e-01 9.548895660568e-01 1.195395792522e+00 1.415140095454e+00 1.462979604113e+00 1.321655326224e+00 1.101461284136e+00 1.027749412306e+00 1.200215772849e+00 1.424732325490e+00 1.518049503194e+00 1.430083181162e+00 1.238099694399e+00 1.131850554202e+00 1.247085203180e+00 1.458897375349e+00 1.579357945269e+00 1.527662145929e+00 1.341726635354e+00 1.171322112478e+00 1.195261260470e+00 1.405573086119e+00 1.570386673842e+00 1.576660692959e+00 1.430370668342e+00 1.253720720690e+00 1.214345192652e+00 1.335817461538e+00 1.469718374331e+00 1.493378972151e+00 1.388407561510e+00 1.233003978452e+00 1.157670910171e+00 1.218284712229e+00 1.324443563921e+00 1.365889517977e+00 1.308464102288e+00 1.201474191990e+00 1.144174348968e+00 1.193618161902e+00 1.295797859306e+00 1.359976008303e+00 1.344632087853e+00 1.276179518199e+00 1.227696338948e+00 1.255283674078e+00 1.334616718674e+00 1.391668354249e+00 1.376344685526e+00 1.296678479503e+00 1.214781945956e+00 1.200216504841e+00 1.253635781421e+00 1.304790829704e+00 1.292034907213e+00 1.217310127158e+00 1.152344226429e+00 1.179908122769e+00 1.286529432065e+00 1.370876382228e+00 1.350292903457e+00 1.223972834785e+00 1.118316194519e+00 1.156342630188e+00 1.331966832525e+00 1.523597600897e+00 1.610820826660e+00 1.497557418214e+00 1.210305038578e+00 9.523380904930e-01 1.073408114607e+00 1.427807558309e+00 1.665201027233e+00 1.633738120606e+00 1.351863795557e+00 1.040369419831e+00 1.106153363143e+00 1.488578758804e+00 1.785158176729e+00 1.801205770310e+00 1.537812428434e+00 1.213458642584e+00 1.256101288004e+00 1.664716352443e+00 2.016174689726e+00 2.073193640203e+00 1.810637605228e+00 1.428324685846e+00 1.379496764334e+00 1.784159138592e+00 2.192560305982e+00 2.295600858410e+00 2.019620335582e+00 1.518053749785e+00 1.280359177347e+00 1.673545992773e+00 2.187635455040e+00 2.395717631059e+00 2.162726285361e+00 1.565279071790e+00 1.002872617251e+00 1.264878795896e+00 1.902498748120e+00 2.267219548911e+00 2.171259277552e+00 1.647772656760e+00 9.876112313774e-01 1.035112546088e+00 1.687371077634e+00 2.183633714439e+00 2.342890568466e+00 1.977361467943e+00 1.254789179159e+00 8.410590642494e-01 1.457402847961e+00 2.114723736430e+00 2.355556611548e+00 2.095579851060e+00 1.464481442446e+00 9.565913979823e-01 1.326906767926e+00 1.934030019787e+00 2.209453029086e+00 2.018883435439e+00 1.440224612211e+00 8.270386377570e-01 1.006771951552e+00 1.574212997009e+00 1.862577906277e+00 1.720555514725e+00 1.208881697006e+00 6.621718118020e-01 9.146515735520e-01 1.475925081677e+00 1.756787535869e+00 1.630951596609e+00 1.155096121280e+00 6.365238487111e-01 8.582156486427e-01 1.390672016980e+00 1.664394428243e+00 1.550100149787e+00 1.084486320207e+00 4.986089059744e-01 6.714182587551e-01 1.226177960709e+00 1.527675465730e+00 1.462386663956e+00 1.069262006115e+00 5.845449764042e-01 7.225753426554e-01 1.261141577512e+00 1.662987418506e+00 1.795535655464e+00 1.639735076908e+00 1.233114176880e+00 7.628383315537e-01 8.723518596684e-01 1.337611173627e+00 1.611259378277e+00 1.543874817097e+00 1.191184459013e+00 8.754911788550e-01 1.104687194556e+00 1.576961038448e+00 1.851728425303e+00 1.777325170293e+00 1.389995099898e+00 9.806653755980e-01 1.137505549857e+00 1.671114348708e+00 2.052126535245e+00 2.079295249685e+00 1.754880807493e+00 1.303087150904e+00 1.253968105811e+00 1.725927042841e+00 2.186469187674e+00 2.330447187593e+00 2.092044936359e+00 1.606289058862e+00 1.290676876996e+00 1.566269903985e+00 2.051986292018e+00 2.305138475710e+00 2.170493237231e+00 1.692353356796e+00 1.144186218769e+00 1.121307437434e+00 1.587558796985e+00 1.933218902087e+00 1.914324853776e+00 1.521800088361e+00 9.498008664844e-01 8.115403324983e-01 1.292842618394e+00 1.717497355607e+00 1.892836660068e+00 1.756135833874e+00 1.356196762792e+00 8.955055425946e-01 8.625978815810e-01 1.298914909448e+00 1.649368704442e+00 1.678291161991e+00 1.372105384818e+00 9.227238077193e-01 8.790006213253e-01 1.331523159962e+00 1.706352773288e+00 1.756903507867e+00 1.452956642796e+00 9.496570167921e-01 7.679596260821e-01 1.190788454766e+00 1.584851334913e+00 1.657270431160e+00 1.363755546101e+00 8.420857284354e-01 6.489228422020e-01 1.128627873568e+00 1.555361096916e+00 1.649983928884e+00 1.373603139718e+00 8.641394041690e-01 6.622197566512e-01 1.126860625689e+00 1.553189452207e+00 1.650677951766e+00 1.374255513827e+00 8.541686874068e-01 6.336499881603e-01 1.114389365150e+00 1.560761553485e+00 1.680802780611e+00 1.435121737494e+00 9.768721099188e-01 8.310848672573e-01 1.284169725845e+00 1.737721642685e+00 1.890692709824e+00 1.687150109149e+00 1.251012290197e+00 9.707708394431e-01 1.230028471996e+00 1.629379062561e+00 1.797624887597e+00 1.642800121379e+00 1.264194674579e+00 9.928533745178e-01 1.181669180728e+00 1.536822140759e+00 1.708678508300e+00 1.601711261219e+00 1.304900601119e+00 1.087401805034e+00 1.200216899649e+00 1.450553655219e+00 1.557084256819e+00 1.433830805873e+00 1.175193811532e+00 1.040746284517e+00 1.197387684318e+00 1.425597544514e+00 1.496796185060e+00 1.356362155425e+00 1.112027414402e+00 1.011492224228e+00 1.169332700283e+00 1.364413817963e+00 1.401976989057e+00 1.252079409173e+00 1.041483283660e+00 1.004814336058e+00 1.180241685246e+00 1.339573373585e+00 1.322119793344e+00 1.117630746565e+00 8.722259236153e-01 8.587576041556e-01 1.077635295251e+00 1.250956645905e+00 1.231310062244e+00 1.054540947628e+00 8.605087245412e-01 8.086756346545e-01 9.300766524896e-01 1.070916541048e+00 1.095318716927e+00 9.650576422146e-01 7.219660378640e-01 5.836736450113e-01 7.242647378021e-01 9.061521587252e-01 9.347250497627e-01 7.777891485170e-01 5.446442656943e-01 5.350277069169e-01 7.773547483839e-01 9.666317650785e-01 9.683739153996e-01 7.764637988128e-01 5.081825578031e-01 4.866564500554e-01 7.351974187983e-01 9.203194895472e-01 9.195642035617e-01 7.430032789145e-01 5.306310474533e-01 5.632203060583e-01 7.884684183622e-01 9.415512091510e-01 9.263594880710e-01 7.718143991905e-01 6.287873546043e-01 6.847740257027e-01 8.482781500060e-01 9.230485714703e-01 8.355990553105e-01 6.416489826174e-01 5.636044015451e-01 7.536018995569e-01 9.803926395097e-01 1.061561150626e+00 9.484640249776e-01 7.104898980353e-01 5.983197786059e-01 8.133810204266e-01 1.092985978425e+00 1.222731729211e+00 1.187822898325e+00 1.038639289317e+00 8.340005622592e-01 7.570934143931e-01 9.178008691880e-01 1.132469893620e+00 1.232476477619e+00 1.164865518433e+00 9.725731625457e-01 7.984175453970e-01 8.220706250206e-01 9.997895839989e-01 1.146762437227e+00 1.163911500866e+00 1.043107981709e+00 8.480709324604e-01 7.070844080270e-01 7.306058402589e-01 8.507899492384e-01 9.380159851268e-01 9.348973330160e-01 8.491134187680e-01 7.347958414120e-01 6.707492090768e-01 6.969167749917e-01 7.667831023530e-01 8.133438091589e-01 8.072228316472e-01 7.628642491948e-01 7.274808721420e-01 7.441742268195e-01 8.016376153381e-01 8.452551270271e-01 8.303738800657e-01 7.531856444025e-01 6.631139662546e-01 6.467206878990e-01 7.295150698938e-01 8.320303506937e-01 8.725532039404e-01 8.221447290465e-01 7.131491256518e-01 6.483281678439e-01 6.981626041510e-01 8.094365305619e-01 8.878115670258e-01 8.623651749153e-01 7.116669484956e-01 5.170085426507e-01 5.265600727642e-01 7.546341034838e-01 9.473465318947e-01 9.787945727368e-01 8.288259445375e-01 5.837558621315e-01 5.215110301390e-01 7.724124084091e-01 1.033091134599e+00 1.132418664730e+00 1.024865341391e+00 7.581349113693e-01 5.311629040132e-01 6.637038855338e-01 9.558230317614e-01 1.130854534353e+00 1.099815323928e+00 8.824040218427e-01 6.359426768163e-01 6.928055659570e-01 1.006018515825e+00 1.263609402274e+00 1.327710727913e+00 1.177809908079e+00 9.017453410746e-01 7.475827816268e-01 9.300165203751e-01 1.215355062638e+00 1.365219801936e+00 1.298065817813e+00 1.048620569995e+00 7.952292208041e-01 8.407043208664e-01 1.121467662533e+00 1.334012806966e+00 1.334984001646e+00 1.117350211577e+00 8.249750473337e-01 7.573655181674e-01 1.045680041891e+00 1.366565369170e+00 1.490235656329e+00 1.337613651110e+00 9.593610143704e-01 5.983376281443e-01 7.816239349477e-01 1.222013451406e+00 1.503975525717e+00 1.500229239982e+00 1.207373585947e+00 7.514087409659e-01 5.942733660518e-01 1.010417577376e+00 1.413491870216e+00 1.561271594607e+00 1.399285774542e+00 9.897446128271e-01 5.942332915017e-01 7.773359971691e-01 1.211707561804e+00 1.460944217019e+00 1.408211276836e+00 1.071839110187e+00 6.281603615354e-01 6.386866335385e-01 1.078549238739e+00 1.393441809047e+00 1.414129905493e+00 1.128688910567e+00 6.774290866466e-01 6.072474613270e-01 1.077465717972e+00 1.467239796454e+00 1.558558831179e+00 1.304818526467e+00 7.919854468555e-01 4.931960532903e-01 1.013982178809e+00 1.555403405809e+00 1.808470747358e+00 1.692066195505e+00 1.250408300422e+00 7.143501944302e-01 7.937865638035e-01 1.353784784438e+00 1.771420326274e+00 1.864481854427e+00 1.595789974851e+00 1.033991544054e+00 4.741001440816e-01 8.448433953767e-01 1.477768455336e+00 1.868766740251e+00 1.899761085598e+00 1.564864960804e+00 9.818095428356e-01 6.391579915879e-01 1.158474083604e+00 1.778094208660e+00 2.131456286558e+00 2.111629596656e+00 1.726016294208e+00 1.106542888118e+00 7.099244390553e-01 1.143516656808e+00 1.714814790136e+00 2.020625289576e+00 1.957162661207e+00 1.548786501301e+00 9.693396508113e-01 7.890014624502e-01 1.307209396374e+00 1.830135552091e+00 2.064462846052e+00 1.936320142528e+00 1.501292039611e+00 1.006143051897e+00 1.040101462350e+00 1.581881988285e+00 2.061703065831e+00 2.240509348509e+00 2.053978199387e+00 1.554905063465e+00 9.515388426163e-01 8.422422031970e-01 1.355182006859e+00 1.818597817277e+00 1.983651003533e+00 1.798218424060e+00 1.326777001961e+00 8.050182530177e-01 8.462587126780e-01 1.361369106570e+00 1.770785149995e+00 1.887795962525e+00 1.682903114829e+00 1.241381755068e+00 8.408557929633e-01 9.856757087183e-01 1.456273422294e+00 1.808740267455e+00 1.886241832654e+00 1.666804677112e+00 1.231836180564e+00 8.217746316130e-01 8.855848026730e-01 1.280132629453e+00 1.580436531314e+00 1.635655518818e+00 1.432344451552e+00 1.059976888829e+00 7.647963116392e-01 8.845083983569e-01 1.212517969138e+00 1.426754610504e+00 1.413130215659e+00 1.173732972427e+00 8.201121881295e-01 6.689991750632e-01 9.456910265109e-01 1.298355601687e+00 1.494621992308e+00 1.464030154439e+00 1.227990257429e+00 9.106309601036e-01 7.927886640991e-01 1.026118598690e+00 1.331766911415e+00 1.498261832708e+00 1.455910172319e+00 1.227523531050e+00 9.372644785131e-01 8.412961332353e-01 1.054835540878e+00 1.331343390293e+00 1.474488536274e+00 1.413591780832e+00 1.164388447633e+00 8.381854002864e-01 7.075591926828e-01 9.385275531031e-01 1.246201194702e+00 1.422718347657e+00 1.398992073021e+00 1.186056030963e+00 8.746569251181e-01 6.845633596462e-01 8.289836372471e-01 1.104305855107e+00 1.288684074385e+00 1.306106461599e+00 1.166916857715e+00 9.582337915412e-01 8.466418998499e-01 9.464219934715e-01 1.140771530145e+00 1.272439009204e+00 1.270053163579e+00 1.136549442594e+00 9.404408332913e-01 8.120948755767e-01 8.546615973873e-01 9.953445729288e-01 1.100930410298e+00 1.103914311527e+00 1.001652470705e+00 8.426472602739e-01 7.162559402298e-01 7.024958692652e-01 7.762180649966e-01 8.488502215168e-01 8.679239628469e-01 8.292599487576e-01 7.600967974366e-01 6.991727452315e-01 6.726938700134e-01 6.794056502026e-01 7.022828640832e-01 7.269098392996e-01 7.431862992268e-01 7.396144464715e-01 7.059402949048e-01 6.467242044219e-01 5.979658714790e-01 6.188233105956e-01 7.233005586269e-01 8.525395149431e-01 9.366434960676e-01 9.323063609927e-01 8.331877325357e-01 6.813808192888e-01 5.839274126695e-01 6.444859359645e-01 7.944221344847e-01 9.045064586411e-01 9.054510544006e-01 7.861682690319e-01 5.954235346061e-01 4.749626390094e-01 5.734580168698e-01 7.640174534293e-01 8.902846440195e-01 8.930778858556e-01 7.797724240275e-01 6.283138875763e-01 5.937903103596e-01 7.354454089657e-01 9.121116659939e-01 1.005604205186e+00 9.747726889288e-01 8.434297801898e-01 7.066771256254e-01 7.037556894278e-01 8.417116696119e-01 9.836591890081e-01 1.028962174291e+00 9.492269505402e-01 7.849839572316e-01 6.599332562142e-01 7.188745141327e-01 9.041873663234e-01 1.060673506772e+00 1.103667944419e+00 1.016416943831e+00 8.397865020525e-01 6.771551674454e-01 6.610642009199e-01 7.808643052142e-01 9.038380503977e-01 9.527965029104e-01 9.239724686981e-01 8.651476911445e-01 8.419117920753e-01 8.764632739194e-01 9.250952519708e-01 9.341890668000e-01 8.895540560798e-01 8.287576907130e-01 8.199679965367e-01 8.916872527013e-01 9.934780306718e-01 1.055572409628e+00 1.041567262501e+00 9.603422719632e-01 8.615772805198e-01 8.096726778353e-01 8.247122580718e-01 8.605829984449e-01 8.664834845991e-01 8.388117254528e-01 8.263542017409e-01 8.841442150934e-01 9.991681861318e-01 1.098449086553e+00 1.113751052038e+00 1.015874274796e+00 8.299832594088e-01 6.604831714860e-01 6.754218928939e-01 8.628242394554e-01 1.048815016293e+00 1.124481874818e+00 1.054141512378e+00 8.612339547111e-01 6.431139441560e-01 5.935244698593e-01 7.659823111721e-01 9.652987610842e-01 1.062558113985e+00 1.019556770039e+00 8.631599014311e-01 6.963892620370e-01 6.911388089787e-01 8.717039821300e-01 1.076395401238e+00 1.188755394756e+00 1.164330870200e+00 1.011914499824e+00 7.941340709702e-01 6.456312021402e-01 7.029313257919e-01 8.829896729117e-01 1.030353795861e+00 1.069385025992e+00 9.848614123266e-01 8.079034291863e-01 6.234704394937e-01 5.718794297694e-01 6.890533288061e-01 8.372873200695e-01 9.127528559392e-01 8.824642776546e-01 7.687887368247e-01 6.562332277952e-01 6.705179716448e-01 8.226304661120e-01 9.936744770110e-01 1.088296603914e+00 1.066353700168e+00 9.381455798109e-01 7.715792027527e-01 6.957662248081e-01 7.866744146369e-01 9.408856916057e-01 1.030979988432e+00 9.949393873800e-01 8.297345272068e-01 5.947032829033e-01 4.574120758017e-01 5.813078430001e-01 7.863835909404e-01 9.054426650423e-01 8.846756187044e-01 7.372942418286e-01 5.516428526164e-01 5.166922922181e-01 6.844329327839e-01 8.649375707450e-01 9.370663152745e-01 8.668047511227e-01 6.875734768163e-01 5.244945574831e-01 5.707711276978e-01 7.642046166222e-01 9.115430529438e-01 9.239267310490e-01 7.957600024929e-01 6.127569036531e-01 5.907932596825e-01 8.102581453893e-01 1.062037334154e+00 1.197783993077e+00 1.159259561335e+00 9.545896071437e-01 6.720739904729e-01 5.483181722366e-01 7.424021378286e-01 9.891519984209e-01 1.103954087795e+00 1.031661282738e+00 7.984941819439e-01 5.465389318979e-01 5.957492260004e-01 8.964367778212e-01 1.149506433429e+00 1.231855902600e+00 1.119855096466e+00 8.797193226412e-01 7.227113242896e-01 8.912455690299e-01 1.218059565668e+00 1.462757683880e+00 1.516308846189e+00 1.357307366498e+00 1.045646232398e+00 7.640763649233e-01 8.085434649100e-01 1.095040583720e+00 1.326444631568e+00 1.370698091829e+00 1.208293909852e+00 9.150456129084e-01 7.157501241438e-01 8.706773385458e-01 1.183766783032e+00 1.397059905856e+00 1.407308609537e+00 1.205904789909e+00 8.759802099486e-01 6.677057951339e-01 8.647859436705e-01 1.210565808199e+00 1.441108535650e+00 1.460238128434e+00 1.258644054375e+00 9.025282389041e-01 5.896019645635e-01 6.829449759741e-01 1.009495290663e+00 1.245336280527e+00 1.285186368064e+00 1.120123373331e+00 8.168055893969e-01 5.694154642096e-01 6.779058861812e-01 9.706240841284e-01 1.179692941486e+00 1.213983945632e+00 1.070239980317e+00 8.192171344361e-01 6.389523202250e-01 7.312172310212e-01 9.620484817031e-01 1.124471978030e+00 1.137059280259e+00 1.000908024996e+00 7.888425233562e-01 6.580815300411e-01 7.365045923299e-01 9.027498312337e-01 9.974046557310e-01 9.594690758438e-01 8.106018483013e-01 6.629883585401e-01 6.909735200137e-01 8.819210851936e-01 1.064237107919e+00 1.132611553763e+00 1.062047600603e+00 9.009428493733e-01 7.814932426818e-01 8.438423981788e-01 1.028247296860e+00 1.175647309385e+00 1.193810236848e+00 1.068104299234e+00 8.623094509235e-01 7.357539424976e-01 8.290724919571e-01 1.024922965631e+00 1.146564385493e+00 1.111507660670e+00 9.215831377744e-01 6.782659914146e-01 6.349264790468e-01 8.771297624140e-01 1.145649378953e+00 1.275574014630e+00 1.210799745661e+00 9.739102604082e-01 7.234872170484e-01
 1.401370453945e+00 1.445553707476e+00 1.470143458734e+00 1.488586557670e+00 1.509254486159e+00 1.522541613397e+00 1.494061056076e+00 1.404608547088e+00 1.290061064974e+00 1.260161106463e+00 1.361808095887e+00 1.504678972485e+00 1.566985349118e+00 1.490936547373e+00 1.308879786266e+00 1.146121387941e+00 1.150294010315e+00 1.303991664260e+00 1.452937762768e+00 1.491373544184e+00 1.408619785977e+00 1.273361989457e+00 1.190041359028e+00 1.204444605386e+00 1.254646817433e+00 1.259742427846e+00 1.201854318147e+00 1.132065019701e+00 1.118894709931e+00 1.165610999223e+00 1.204380478505e+00 1.175144854264e+00 1.077990885844e+00 9.780328274355e-01 9.579459782627e-01 1.019480711604e+00 1.079320902785e+00 1.068558664739e+00 9.834369199059e-01 8.856741789728e-01 8.611476146933e-01 9.244325137244e-01 1.002992221365e+00 1.034225006893e+00 1.015323368759e+00 9.934557835875e-01 1.018177416858e+00 1.084876516785e+00 1.143760185177e+00 1.158461897875e+00 1.136207952920e+00 1.116779686358e+00 1.133048745081e+00 1.177376969394e+00 1.216705854264e+00 1.232185737549e+00 1.235045229067e+00 1.249876000236e+00 1.284101608630e+00 1.318202559431e+00 1.328178348225e+00 1.311555151442e+00 1.291696626990e+00 1.296029356389e+00 1.326394337346e+00 1.356372248691e+00 1.358701126971e+00 1.329639358925e+00 1.290271023937e+00 1.266148530000e+00 1.262075683846e+00 1.259712525908e+00 1.240478395106e+00 1.205239475509e+00 1.171414997901e+00 1.151214119944e+00 1.134391616788e+00 1.097766297332e+00 1.031193850536e+00 9.541886608466e-01 9.072693147722e-01 9.136591433327e-01 9.494217449673e-01 9.689664132100e-01 9.463391290135e-01 8.896477711131e-01 8.319710351094e-01 8.065565777499e-01 8.203152102618e-01 8.950456296956e-01 9.830872146135e-01 1.041651247967e+00 1.057507234539e+00 1.045202668786e+00 1.032652603099e+00 1.007175802246e+00 9.900356036894e-01 9.830344725696e-01 9.935915647020e-01 1.019729279782e+00 1.044519836761e+00 1.048523488574e+00 1.025400949260e+00 9.887579376752e-01 9.637004985200e-01 9.642435035333e-01 9.774896275610e-01 9.763068935725e-01 9.453525412245e-01 8.947663904117e-01 8.525966026577e-01 8.369353309371e-01 8.324290025706e-01 8.040550174679e-01 7.312200570217e-01 6.304693116363e-01 5.589326944007e-01 5.699567656619e-01 6.351455154090e-01 6.813654807826e-01 6.666077530372e-01 5.967612673780e-01 5.225022326588e-01 5.103834392404e-01 5.633393571514e-01 6.173075918503e-01 6.241360974087e-01 5.823941196009e-01 5.340330264812e-01 5.352576885573e-01 5.908090991965e-01 6.481527572692e-01 6.604151799790e-01 6.147499972527e-01 5.317247170647e-01 4.552659868015e-01 4.224173574010e-01 4.205441240389e-01 4.084995947260e-01 3.672289202549e-01 3.135076567393e-01 2.856893234348e-01 2.964009015949e-01 3.090792811549e-01 2.866247727813e-01 2.195445443995e-01 1.301234088243e-01 1.050647137267e-01 1.738914187623e-01 2.278472443561e-01 2.309816534691e-01 1.825381860980e-01 1.111739514464e-01 1.112184486147e-01 1.886142719358e-01 2.503391869338e-01 2.669855322981e-01 2.387558578290e-01 1.935709847062e-01 1.895767534757e-01 2.441705970594e-01 3.039977413158e-01 3.296103505893e-01 3.089823806529e-01 2.533418754831e-01 2.012987322405e-01 2.073120059027e-01 2.616967892884e-01 3.128393721479e-01 3.391299825982e-01 3.479099948633e-01 3.604095269532e-01 3.874355924346e-01 4.146664399351e-01 4.176777305548e-01 3.834396800572e-01 3.259416727006e-01 2.883706488340e-01 2.911838297369e-01 3.254305985827e-01 3.531105577474e-01 3.483674952357e-01 3.081413961515e-01 2.556574922237e-01 2.316741174858e-01 2.695000680613e-01 3.270577128755e-01 3.520991774447e-01 3.276909308875e-01 2.755807368110e-01 2.560760511141e-01 3.030646037471e-01 3.625564172293e-01 3.787525451793e-01 3.325013719181e-01 2.412689941369e-01 1.751576392344e-01 2.169333622311e-01 2.868930132185e-01 3.064839153310e-01 2.603564067228e-01 1.878827317049e-01 2.076478303745e-01 3.256588793281e-01 4.394049429904e-01 5.116802524253e-01 5.516432525787e-01 5.933529644447e-01 6.569392935183e-01 7.201352303944e-01 7.407626360200e-01 6.967518527929e-01 6.162945011466e-01 5.917779424757e-01 6.950884825865e-01 8.603946601371e-01 9.831243593621e-01 1.004602401627e+00 9.226167336865e-01 7.982311954334e-01 7.488097980025e-01 8.401633910143e-01 9.909543641372e-01 1.101936035148e+00 1.134580024724e+00 1.060033535925e+00 9.816038734476e-01 9.446327567613e-01 9.598602829554e-01 9.835259700244e-01 9.734912173979e-01 9.304479779511e-01 8.952182912541e-01 9.073498997497e-01 9.567184856295e-01 9.961262165281e-01 9.924614025581e-01 9.523851486253e-01 9.148794294354e-01 9.152805520816e-01 9.468108274396e-01 9.717363308564e-01 9.646433353341e-01 9.341844604303e-01 9.118140030343e-01 9.166150733436e-01 9.308664502473e-01 9.203144069986e-01 8.723539889662e-01 8.153036089034e-01 8.033563952685e-01 8.580035213787e-01 9.349835513691e-01 9.726306700666e-01 9.398325852320e-01 8.507601410759e-01 7.635291614885e-01 7.485803337654e-01 8.123794289341e-01 8.883507648598e-01 9.133542166893e-01 8.656728141273e-01 7.688050083953e-01 6.879018490646e-01 6.948130120279e-01 7.925377432778e-01 9.293058389546e-01 1.034857826271e+00 1.059791328067e+00 9.920391613098e-01 8.283269328579e-01 6.765264087109e-01 7.147203871646e-01 9.060009251616e-01 1.060570481072e+00 1.072561333119e+00 9.327682188443e-01 7.312200635078e-01 6.661301055871e-01 8.140700562172e-01 9.791534339699e-01 1.011777217234e+00 8.812256977402e-01 6.718573165724e-01 6.146289146753e-01 8.119103961471e-01 1.030754309816e+00 1.110312893589e+00 1.016469933307e+00 8.237484971816e-01 7.274602773628e-01 8.607010523852e-01 1.054330217230e+00 1.131028683928e+00 1.037435014757e+00 8.337981486217e-01 7.058565075973e-01 8.117287182161e-01 9.958805252720e-01 1.068242199386e+00 9.706697800030e-01 7.694848631865e-01 6.744626280264e-01 8.316095163151e-01 1.042978122195e+00 1.122776419447e+00 1.022740851973e+00 8.245923632506e-01 7.629786849186e-01 9.714679097911e-01 1.239350741570e+00 1.415346421331e+00 1.483104422904e+00 1.405371022506e+00 1.212255874875e+00 1.105442972675e+00 1.223363423614e+00 1.433653073364e+00 1.542813265169e+00 1.476305838275e+00 1.290657307776e+00 1.157626565038e+00 1.224800123041e+00 1.400051294010e+00 1.500165668220e+00 1.445396241067e+00 1.286160706771e+00 1.180837170012e+00 1.256236884207e+00 1.426362804215e+00 1.528653862284e+00 1.494397354418e+00 1.374414440959e+00 1.305351822021e+00 1.378634267379e+00 1.517415563257e+00 1.587600207314e+00 1.533300528618e+00 1.408035411923e+00 1.343556958496e+00 1.421332908968e+00 1.562508482711e+00 1.636675963170e+00 1.585658989795e+00 1.448921384295e+00 1.337673288660e+00 1.340572018953e+00 1.417063380639e+00 1.456759171864e+00 1.399458810875e+00 1.270661814257e+00 1.158086931988e+00 1.133937206189e+00 1.170430575289e+00 1.237073950806e+00 1.290159980727e+00 1.288370852751e+00 1.235438664558e+00 1.167191311437e+00 1.131536067941e+00 1.101962719613e+00 1.076554949916e+00 1.080193705715e+00 1.118331590663e+00 1.165457207569e+00 1.190187640754e+00 1.184271327387e+00 1.168946806487e+00 1.173288660436e+00 1.200709793683e+00 1.224718757927e+00 1.223013686148e+00 1.209667526923e+00 1.229834770092e+00 1.308152814499e+00 1.407031993494e+00 1.457940810916e+00 1.420201404607e+00 1.316960979230e+00 1.238814764758e+00 1.276163227999e+00 1.403404533690e+00 1.505692626227e+00 1.496673997996e+00 1.373158626653e+00 1.226589884668e+00 1.200183684182e+00 1.329109905716e+00 1.488927174770e+00 1.560048772468e+00 1.516259099413e+00 1.425805233772e+00 1.401476569406e+00 1.482612347325e+00 1.584527907049e+00 1.604518179431e+00 1.514593639394e+00 1.383453596457e+00 1.336819684301e+00 1.424564696562e+00 1.563165448316e+00 1.676945640547e+00 1.716209815335e+00 1.669295292580e+00 1.585276217991e+00 1.509908383242e+00 1.501250583301e+00 1.544416124043e+00 1.587422269017e+00 1.578088242454e+00 1.519794510336e+00 1.470085170072e+00 1.482678130845e+00 1.539906523819e+00 1.569730089390e+00 1.520905702087e+00 1.408896583959e+00 1.314021426070e+00 1.316421165329e+00 1.399634198522e+00 1.471467497134e+00 1.466330197422e+00 1.392691270680e+00 1.321848430536e+00 1.322929478066e+00 1.380981763372e+00 1.415056589923e+00 1.366732578759e+00 1.248913104840e+00 1.144366918591e+00 1.139564952912e+00 1.215469486684e+00 1.268836831531e+00 1.224886868740e+00 1.086987620198e+00 9.410595537091e-01 9.093343806354e-01 1.003462905843e+00 1.105197837687e+00 1.119589942764e+00 1.031186587068e+00 8.958568921586e-01 8.091329750262e-01 8.166833233014e-01 8.540867830651e-01 8.391694670684e-01 7.511270505073e-01 6.388437296873e-01 5.942047227607e-01 6.459903193591e-01 7.122324888944e-01 7.171923796083e-01 6.470903500118e-01 5.467343093405e-01 4.963455161677e-01 5.266719181506e-01 5.735845341050e-01 5.771219661806e-01 5.342507605368e-01 4.904454796841e-01 4.960324359310e-01 5.414884619003e-01 5.795129548037e-01 5.926639624208e-01 6.090736343035e-01 6.666460193253e-01 7.591469416265e-01 8.430869124029e-01 8.865393503095e-01 8.960265490206e-01 9.118076649295e-01 9.685176867445e-01 1.051838736242e+00 1.112237125719e+00 1.112604431555e+00 1.058304509224e+00 1.000787219040e+00 1.002494332135e+00 1.068008625089e+00 1.135630945801e+00 1.143942389835e+00 1.077790126743e+00 9.776401504344e-01 9.188282669596e-01 9.414077369155e-01 9.974305707062e-01 1.011020781008e+00 9.709196900765e-01 9.198912392065e-01 8.724698158231e-01 8.488310558676e-01 8.634915335963e-01 8.880303895917e-01 8.934039680681e-01 8.982878601520e-01 9.095424975438e-01 9.187543979728e-01 9.160750960251e-01 9.076953143063e-01 9.153479856899e-01 9.540679814952e-01 1.011074954458e+00 1.053764533773e+00 1.054140957833e+00 1.004987473682e+00 9.243590769559e-01 8.510446091272e-01 8.259992563783e-01 8.593943606486e-01 9.198939013676e-01 9.627884120013e-01 9.559405464153e-01 8.894423263112e-01 7.800590228440e-01 6.736172452847e-01 6.277845944529e-01 6.524027453258e-01 6.888507192948e-01 6.757490941515e-01 5.912992398497e-01 4.617656704791e-01 3.680100722694e-01 3.890610314787e-01 4.598350202266e-01 4.813898243231e-01 4.231553531498e-01 3.259720841502e-01 3.161500404594e-01 4.375852370679e-01 5.672718508855e-01 6.316352315529e-01 6.288527757705e-01 6.420291698970e-01 7.136989977504e-01 8.011297555520e-01 8.641734278524e-01 8.609334746173e-01 7.719465061677e-01 6.760041144398e-01 7.064058710951e-01 8.544857166331e-01 9.867314050872e-01 1.015872287144e+00 9.373443695617e-01 8.298310904590e-01 8.206364630889e-01 9.356721183975e-01 1.059673085968e+00 1.091773302061e+00 1.011666833407e+00 8.857524138949e-01 8.450802853958e-01 9.478950689044e-01 1.091126372668e+00 1.161858070831e+00 1.126303860168e+00 1.033564945612e+00 9.900422969630e-01 1.060945431847e+00 1.186224193708e+00 1.268283240141e+00 1.265364932699e+00 1.207020368359e+00 1.168623070390e+00 1.202149521853e+00 1.277037657823e+00 1.322774568692e+00 1.303697626199e+00 1.247002227513e+00 1.223089818255e+00 1.276400254365e+00 1.369502792709e+00 1.425865333684e+00 1.399987046945e+00 1.306457862184e+00 1.219136097534e+00 1.231220059412e+00 1.339358471136e+00 1.450891750196e+00 1.482172976939e+00 1.404664514675e+00 1.230777277059e+00 1.017270130104e+00 9.657509681147e-01 1.120811685939e+00 1.293135080869e+00 1.334275926613e+00 1.216571039346e+00 1.026446295315e+00 9.481324607028e-01 1.080299584937e+00 1.277032562332e+00 1.375966925790e+00 1.317716526548e+00 1.139634058586e+00 9.686489283403e-01 9.574136152274e-01 1.090368457330e+00 1.212301027026e+00 1.223806684661e+00 1.120604036580e+00 9.797986532862e-01 9.205830855055e-01 9.817896512192e-01 1.068115905302e+00 1.082147681013e+00 1.005877509305e+00 9.094035326685e-01 9.105004354428e-01 1.033477056142e+00 1.169690267823e+00 1.215084683078e+00 1.138534203111e+00 9.945689192492e-01 9.174599947715e-01 1.003557819424e+00 1.164272698328e+00 1.256878805092e+00 1.213773226875e+00 1.063401826382e+00 9.372424467998e-01 9.938725043813e-01 1.207572345223e+00 1.429938779291e+00 1.542276693206e+00 1.500958036704e+00 1.325917070472e+00 1.095425893318e+00 1.058767226937e+00 1.279050444558e+00 1.533152417087e+00 1.637162793895e+00 1.541864573613e+00 1.327136048808e+00 1.194943890175e+00 1.304528860500e+00 1.529991415491e+00 1.663001199755e+00 1.611881603446e+00 1.417542025082e+00 1.246996288356e+00 1.288594192484e+00 1.495421280539e+00 1.665177224292e+00 1.677629152468e+00 1.538510242651e+00 1.368051008665e+00 1.337575530651e+00 1.480958978732e+00 1.653973935981e+00 1.728158745633e+00 1.676823156535e+00 1.563458069443e+00 1.490359566182e+00 1.504860654337e+00 1.553533654676e+00 1.560537294510e+00 1.510023799074e+00 1.454933096339e+00 1.459680909620e+00 1.519188996210e+00 1.560628177209e+00 1.522945103199e+00 1.413148914869e+00 1.313155554561e+00 1.318236632802e+00 1.419724916391e+00 1.504951636645e+00 1.496092207082e+00 1.474959398900e+00 1.354138808742e+00 1.246780391629e+00 1.252531904929e+00 1.344575419965e+00 1.408038564895e+00 1.364642730120e+00 1.223506910411e+00 1.085727120405e+00 1.084534468019e+00 1.218028913702e+00 1.347660211808e+00 1.363291917324e+00 1.243505912038e+00 1.062375430392e+00 9.765177193727e-01 1.078679006278e+00 1.252520065025e+00 1.345852417547e+00 1.294398364898e+00 1.128260172845e+00 9.694938542004e-01 9.682648677101e-01 1.105951781760e+00 1.222990262653e+00 1.214738851580e+00 1.079405956764e+00 9.224838971140e-01 9.172893899728e-01 1.084253386685e+00 1.255252699282e+00 1.301522518288e+00 1.197641899116e+00 1.023895748960e+00 9.529300000463e-01 1.076583460930e+00 1.256358883059e+00 1.334896846355e+00 1.262830352580e+00 1.111593697598e+00 1.061078944721e+00 1.265820242970e+00 1.577839704861e+00 1.799428739422e+00 1.753386622410e+00 1.450887465687e+00 1.148022136477e+00 1.245334361967e+00 1.639134657293e+00 1.937326849129e+00 1.958555331366e+00 1.713108476848e+00 1.395787063724e+00 1.347095837941e+00 1.625001246921e+00 1.908071487583e+00 1.978818061792e+00 1.815407440968e+00 1.564034014533e+00 1.475342667246e+00 1.631156542830e+00 1.823572002234e+00 1.863978451655e+00 1.728392010299e+00 1.548632419577e+00 1.519245394456e+00 1.660685703509e+00 1.790077714882e+00 1.762429180990e+00 1.581621615953e+00 1.406442015924e+00 1.437013160267e+00 1.635062382238e+00 1.778429933405e+00 1.724726391862e+00 1.482699671725e+00 1.224104975488e+00 1.213095468663e+00 1.438623523994e+00 1.628841379259e+00 1.616875941292e+00 1.396744100287e+00 1.113060821608e+00 1.029216351399e+00 1.219559893584e+00 1.449475636863e+00 1.547120334784e+00 1.455736963963e+00 1.217930206675e+00 9.794688237309e-01 9.499669826682e-01 1.108356630103e+00 1.261485736432e+00 1.212918340540e+00 9.582532274001e-01 6.449853992103e-01 6.145088098020e-01 8.622944456499e-01 1.032570722513e+00 9.880864816928e-01 7.380750407346e-01 4.242334340346e-01 4.359082881380e-01 6.895991814809e-01 8.154077225047e-01 7.276601032222e-01 4.777976338522e-01 3.508876769754e-01 6.089632093243e-01 8.596210895948e-01 9.230546674479e-01 7.808086089988e-01 5.661473675183e-01 6.227499817708e-01 9.287940520336e-01 1.159659645155e+00 1.169222936958e+00 9.441208223795e-01 6.320847715162e-01 6.714045050585e-01 1.059059516973e+00 1.374711670361e+00 1.450976756167e+00 1.268527741356e+00 9.483785188703e-01 8.189342458082e-01 1.077571024706e+00 1.390365020152e+00 1.514371264127e+00 1.394937939591e+00 1.118550597073e+00 9.253120004691e-01 1.041516401142e+00 1.306638987759e+00 1.442866986494e+00 1.408048369069e+00 1.155281462164e+00 7.850677150792e-01 5.975386813529e-01 8.459133763902e-01 1.124812770959e+00 1.198321769015e+00 1.029054378608e+00 6.997048714230e-01 4.764684816845e-01 6.579062554675e-01 9.030420942029e-01 9.778068947284e-01 8.492018405373e-01 5.969875284065e-01 4.516764149733e-01 5.973888317557e-01 7.714445797141e-01 7.992311704687e-01 6.585665025289e-01 4.269956834302e-01 3.356099353296e-01 4.941610010120e-01 6.241378890203e-01 6.074877627526e-01 4.468847696198e-01 2.523535696716e-01 3.230670274241e-01 5.242208253799e-01 6.280867809981e-01 5.865838079523e-01 4.319159202816e-01 3.027346417966e-01 3.905634416506e-01 5.408270135160e-01 5.960687794226e-01 5.249893695184e-01 3.817234664762e-01 3.347169393894e-01 4.664657986584e-01 5.995043603365e-01 6.346935727681e-01 5.734037236694e-01 4.988863887543e-01 5.061591826860e-01 6.103679651486e-01 7.034872662689e-01 7.175565098226e-01 6.559877107047e-01 5.878948686102e-01 6.009999574529e-01 6.850357564593e-01 7.514088144753e-01 7.456825361521e-01 6.777601776081e-01 6.133778380153e-01 6.216926279136e-01 6.854088777107e-01 7.316667533246e-01 7.219004879168e-01 6.738166158303e-01 6.425214269130e-01 6.665211194719e-01 7.251578832113e-01 7.795564335029e-01 8.195807051701e-01 8.569246198690e-01 8.925262728102e-01 9.046129539250e-01 8.752800282731e-01 8.281562992888e-01 8.344503229104e-01 9.363095922612e-01 1.073341262648e+00 1.148638390354e+00 1.108296712962e+00 9.777048228103e-01 8.835049392357e-01 9.689831403869e-01 1.173923410320e+00 1.326015500546e+00 1.319590111728e+00 1.146357400501e+00 9.122324967705e-01 8.469138039313e-01 1.045653552654e+00 1.313230554676e+00 1.478822395700e+00 1.458528536578e+00 1.214328776711e+00 8.726315397604e-01 8.119326970064e-01 1.119162946527e+00 1.405824172807e+00 1.469409697195e+00 1.285651728815e+00 9.750670965957e-01 8.335531738192e-01 1.030753612361e+00 1.274420085233e+00 1.338734177068e+00 1.184453188940e+00 9.260563319010e-01 8.358050086655e-01 1.028771561864e+00 1.239036748444e+00 1.269744861708e+00 1.090713858757e+00 8.305926244563e-01 7.936813607391e-01 1.045467037595e+00 1.278391429219e+00 1.311498902352e+00 1.123826012910e+00 8.466209690759e-01 7.937425482054e-01 1.048708243599e+00 1.291329163871e+00 1.328439093089e+00 1.127602889388e+00 7.990166979743e-01 6.722754442034e-01 9.319868781654e-01 1.212357013601e+00 1.293799066924e+00 1.139056961539e+00 8.485668719686e-01 7.091155644644e-01 9.194960574880e-01 1.183888151052e+00 1.332600864285e+00 1.339857521909e+00 1.235844698617e+00 1.094453834770e+00 1.052515381714e+00 1.187498477007e+00 1.363729211913e+00 1.437162039107e+00 1.365621943416e+00 1.216838229682e+00 1.144780879135e+00 1.247296840477e+00 1.426711164123e+00 1.534282788356e+00 1.502860598490e+00 1.363338296742e+00 1.231774964855e+00 1.235334440108e+00 1.364862737246e+00 1.495179104275e+00 1.533803587056e+00 1.472098994427e+00 1.374236814720e+00 1.332621749562e+00 1.383559050785e+00 1.472685733004e+00 1.527667299645e+00 1.523906156478e+00 1.491991147385e+00 1.485706918081e+00 1.529811948051e+00 1.596676058130e+00 1.640303965984e+00 1.639498127812e+00 1.610660325733e+00 1.589718943740e+00 1.596890072702e+00 1.616326941954e+00 1.613927964098e+00 1.571250158722e+00 1.502856209740e+00 1.446322267809e+00 1.428512243234e+00 1.435839528495e+00 1.459192633766e+00 1.468086011656e+00 1.444654857030e+00 1.333585509664e+00 1.155976737299e+00 1.033461279837e+00 1.046803313216e+00 1.123811574909e+00 1.145825689286e+00 1.071697845199e+00 9.547259601320e-01 9.016083494724e-01 9.499086804484e-01 1.009621323943e+00 9.875630230998e-01 8.766777878389e-01 7.733837290384e-01 8.073849479271e-01 9.432163898679e-01 1.029262270493e+00 9.736502097411e-01 7.856129251060e-01 6.080257117383e-01 6.770244348797e-01 9.064474697439e-01 1.059963938002e+00 1.039131120202e+00 8.683129528772e-01 7.175149507200e-01 8.211343020104e-01 1.074877092917e+00 1.239450353831e+00 1.206295158421e+00 9.959197029515e-01 7.949976113256e-01 9.022126595699e-01 1.216314470003e+00 1.442452752210e+00 1.441512454550e+00 1.214216148042e+00 9.297597810536e-01 9.540191791312e-01 1.306731710105e+00 1.661493031366e+00 1.871222344309e+00 1.790886145561e+00 1.432803706996e+00 1.090398511835e+00 1.227668892483e+00 1.672120191256e+00 1.977378564401e+00 1.957597700750e+00 1.623569272977e+00 1.196326885166e+00 1.154144942425e+00 1.554508138065e+00 1.913107092310e+00 1.976503621447e+00 1.719571250746e+00 1.321221275662e+00 1.203015139982e+00 1.537966870480e+00 1.911983079275e+00 2.033167667584e+00 1.841249075761e+00 1.469006383272e+00 1.265361912285e+00 1.488437648830e+00 1.839304532989e+00 1.995511978161e+00 1.857246225411e+00 1.511978717336e+00 1.244830965697e+00 1.358056172243e+00 1.666610678265e+00 1.837516093919e+00 1.742396556671e+00 1.442928155207e+00 1.195316441875e+00 1.297414983080e+00 1.602162516501e+00 1.787237276436e+00 1.709935659995e+00 1.400933355269e+00 1.077417863950e+00 1.107187352961e+00 1.445493117525e+00 1.757200359358e+00 1.859697071738e+00 1.707369081947e+00 1.357222527559e+00 9.902506272125e-01 9.218134389711e-01 1.220870526815e+00 1.480863662849e+00 1.506150337464e+00 1.279978311660e+00 9.345172294725e-01 8.002670366958e-01 1.045414000517e+00 1.328138672480e+00 1.423939460635e+00 1.291925380127e+00 1.020730567178e+00 8.387397506399e-01 9.500249301820e-01 1.179237089209e+00 1.301690633413e+00 1.247917404447e+00 1.065996225282e+00 8.987831506979e-01 8.960616015719e-01 1.011947012461e+00 1.088557805700e+00 1.051925739684e+00 9.356698754692e-01 8.562856935766e-01 9.094620182777e-01 1.034639367460e+00 1.111563418695e+00 1.085084334053e+00 9.864754538678e-01 9.234536731289e-01 9.955953320079e-01 1.161746147813e+00 1.304631029164e+00 1.348696769078e+00 1.285559017223e+00 1.172423547068e+00 1.113355712678e+00 1.177579929544e+00 1.315597614595e+00 1.424252139089e+00 1.447486474335e+00 1.404572354621e+00 1.342162772999e+00 1.231861891743e+00 1.115845896145e+00 1.119698691489e+00 1.252465388092e+00 1.388554211986e+00 1.414441056903e+00 1.301199269918e+00 1.119528403060e+00 1.026859941703e+00 1.118474965810e+00 1.276802112095e+00 1.343558798271e+00 1.254274452821e+00 1.051598427933e+00 8.904150256334e-01 9.421118800968e-01 1.132626207475e+00 1.271194876939e+00 1.263534564864e+00 1.119816592340e+00 9.443157832991e-01 9.000286736193e-01 1.027576310709e+00 1.186981049283e+00 1.259487913848e+00 1.211930713709e+00 1.078102999526e+00 9.367735475045e-01 8.706778973786e-01 8.933156346288e-01 9.410021390796e-01 9.512897871553e-01 9.015652714468e-01 8.060361473914e-01 7.091710141843e-01 6.702658177588e-01 7.096341653536e-01 7.758523005708e-01 8.002053423494e-01 7.462603570347e-01 6.306680969687e-01 5.552939992635e-01 6.062500230330e-01 7.458569358656e-01 8.772801989852e-01 9.194449125290e-01 8.420795103010e-01 7.007663744127e-01 6.566213321630e-01 7.866911251343e-01 9.497645496148e-01 1.014973630908e+00 9.499556453766e-01 8.237068239419e-01 7.953067450134e-01 9.376248085564e-01 1.113770096682e+00 1.183793761793e+00 1.104807021575e+00 9.468210223258e-01 8.965631048091e-01 1.065154081603e+00 1.296857711941e+00 1.413079262234e+00 1.340760856355e+00 1.120004123761e+00 9.301344125731e-01 1.006804395735e+00 1.268985787596e+00 1.469082184538e+00 1.482957974387e+00 1.317080330282e+00 1.108261861544e+00 1.086512648644e+00 1.291569175719e+00 1.508347542035e+00 1.574928505024e+00 1.463075967427e+00 1.271887694340e+00 1.198294516229e+00 1.338419942776e+00 1.540079308252e+00 1.627875976440e+00 1.540305812753e+00 1.338746894979e+00 1.198458043908e+00 1.283133835882e+00 1.513764440245e+00 1.680462500428e+00 1.658218239895e+00 1.483454924957e+00 1.302705120465e+00 1.287709957724e+00 1.429892490623e+00 1.562712805758e+00 1.571141473944e+00 1.451647547214e+00 1.295893676019e+00 1.232741022881e+00 1.296856363886e+00 1.389363588112e+00 1.411307154492e+00 1.344472364141e+00 1.249209399577e+00 1.216222085239e+00 1.274316345533e+00 1.359877874035e+00 1.398968093167e+00 1.371055359891e+00 1.313645332577e+00 1.288470515098e+00 1.321553624366e+00 1.376226905373e+00 1.397082773168e+00 1.361091315806e+00 1.292789192590e+00 1.244974369151e+00 1.249593111798e+00 1.281516116543e+00 1.287573266063e+00 1.241610261853e+00 1.172221119804e+00 1.147804519355e+00 1.206070717461e+00 1.297864649692e+00 1.337341991011e+00 1.276854696947e+00 1.147599122519e+00 1.094052872831e+00 1.175245745742e+00 1.352977536611e+00 1.509663634306e+00 1.551571264018e+00 1.414039936758e+00 1.126490333474e+00 9.366461418671e-01 1.108349501990e+00 1.429256159290e+00 1.609138997655e+00 1.538655594421e+00 1.265564273557e+00 1.028895360931e+00 1.151941333510e+00 1.494326152760e+00 1.724328925014e+00 1.695460550709e+00 1.438231658427e+00 1.186697105667e+00 1.289415874889e+00 1.655918852305e+00 1.931067661504e+00 1.932682225088e+00 1.669857342259e+00 1.366073100293e+00 1.408890713809e+00 1.784802787544e+00 2.101524228800e+00 2.120397573718e+00 1.809943974557e+00 1.367004145676e+00 1.285788179402e+00 1.716783373756e+00 2.150264642396e+00 2.258035209660e+00 1.954072000780e+00 1.355626019249e+00 9.484390641870e-01 1.352445196423e+00 1.934912380091e+00 2.201735893612e+00 2.023186101651e+00 1.470036318097e+00 9.072755863580e-01 1.139653686788e+00 1.766036467378e+00 2.204405057660e+00 2.274206012192e+00 1.845761499551e+00 1.135688263242e+00 9.194489601398e-01 1.583044572815e+00 2.171168706716e+00 2.327179461720e+00 1.999549328944e+00 1.351840883334e+00 9.564444767089e-01 1.420033047936e+00 1.993269483385e+00 2.205903350590e+00 1.958439296581e+00 1.351154399273e+00 7.787052387450e-01 1.038848349568e+00 1.581377329494e+00 1.818180219318e+00 1.629414879563e+00 1.090836124042e+00 5.640600246907e-01 8.946809372974e-01 1.429476945691e+00 1.657540553318e+00 1.487455697521e+00 9.984814020870e-01 5.603152533530e-01 8.993672478151e-01 1.392753585385e+00 1.595653400570e+00 1.416811026345e+00 9.152779814467e-01 3.932423127884e-01 7.585431728567e-01 1.278572175816e+00 1.507257591065e+00 1.370283774852e+00 9.327315826020e-01 5.069777598482e-01 8.088989635873e-01 1.341681526763e+00 1.695284767060e+00 1.770519389812e+00 1.568882944327e+00 1.127625466157e+00 7.285398807684e-01 9.591688661998e-01 1.404009003883e+00 1.612761086484e+00 1.484277843227e+00 1.119855543305e+00 9.143489753707e-01 1.243127387227e+00 1.691834913389e+00 1.901599359100e+00 1.765716837050e+00 1.367171029975e+00 1.067211621165e+00 1.331774508269e+00 1.833246128100e+00 2.135672513054e+00 2.082661269955e+00 1.717430727508e+00 1.328708940320e+00 1.423313318386e+00 1.918074485377e+00 2.318028102903e+00 2.376487112231e+00 2.063601577297e+00 1.558191161306e+00 1.330150817572e+00 1.686220434205e+00 2.156744476222e+00 2.351018768123e+00 2.149892612647e+00 1.626498113653e+00 1.096363624418e+00 1.159227236671e+00 1.631901465917e+00 1.931773909289e+00 1.857466919734e+00 1.429606179860e+00 8.939854204262e-01 9.070595318980e-01 1.404889592193e+00 1.803279265731e+00 1.941782648163e+00 1.774751921786e+00 1.368310740082e+00 9.494899001795e-01 9.481024502936e-01 1.365865197371e+00 1.672442911126e+00 1.660379419821e+00 1.335126777765e+00 9.144802885875e-01 9.268484225630e-01 1.355555078335e+00 1.675526576294e+00 1.672883999483e+00 1.339366663024e+00 8.671811439276e-01 8.149913922729e-01 1.254975430026e+00 1.592973679291e+00 1.598388497367e+00 1.254848117010e+00 7.403673854370e-01 6.974746007635e-01 1.204274050816e+00 1.575344570612e+00 1.598425223847e+00 1.266020386411e+00 7.693953608952e-01 7.497599411848e-01 1.257241170612e+00 1.630970495751e+00 1.653047381761e+00 1.310895602856e+00 7.873980310260e-01 7.315868599767e-01 1.250789153971e+00 1.643560116915e+00 1.681872548163e+00 1.356379469040e+00 8.752639864798e-01 8.779916592423e-01 1.410653794400e+00 1.834658674901e+00 1.911103072453e+00 1.617174471867e+00 1.124276241533e+00 9.405266997063e-01 1.347355422188e+00 1.773435352018e+00 1.899764360009e+00 1.673180762672e+00 1.233870773413e+00 9.930940671231e-01 1.280405973160e+00 1.668358009369e+00 1.815787679796e+00 1.650924147884e+00 1.291797527039e+00 1.065398994858e+00 1.242587608944e+00 1.538112815022e+00 1.646085405957e+00 1.492208690077e+00 1.191928400630e+00 1.045764586748e+00 1.235738209773e+00 1.492828466017e+00 1.570488647880e+00 1.419668530016e+00 1.163416968114e+00 1.067551990663e+00 1.239152471461e+00 1.437511348492e+00 1.462398870873e+00 1.286931678230e+00 1.049942527596e+00 1.009801003837e+00 1.201641902132e+00 1.369981406998e+00 1.346544877107e+00 1.125519966090e+00 8.681614773454e-01 8.709090638825e-01 1.113123489476e+00 1.294054294440e+00 1.267614180579e+00 1.083544586152e+00 8.753645261537e-01 8.145959309713e-01 9.374207858679e-01 1.080467853894e+00 1.101272813332e+00 9.639999281464e-01 7.063425071713e-01 5.657752908317e-01 7.179119302149e-01 8.995829164460e-01 9.165108866614e-01 7.428360849401e-01 5.001512262643e-01 5.181376176515e-01 7.780569676339e-01 9.580957612345e-01 9.371339121520e-01 7.194938730745e-01 4.454046403322e-01 4.906707633990e-01 7.712503345236e-01 9.461265269370e-01 9.163173997218e-01 7.062967727977e-01 4.882938470460e-01 5.824153687696e-01 8.426970296605e-01 9.935484952208e-01 9.537329530945e-01 7.630377434484e-01 5.959154908143e-01 6.740189569048e-01 8.665668023895e-01 9.527894195180e-01 8.631080008167e-01 6.614395179572e-01 5.784051775686e-01 7.655142471852e-01 9.845915676756e-01 1.052031562911e+00 9.259717909595e-01 6.947548056041e-01 6.334878658118e-01 8.773556151790e-01 1.144258126952e+00 1.243547577140e+00 1.185331488484e+00 1.015665331992e+00 8.164819370889e-01 8.009665494220e-01 1.010543974287e+00 1.224092096231e+00 1.291986556787e+00 1.182405568376e+00 9.663033888515e-01 8.237134864961e-01 9.116366200134e-01 1.107288090406e+00 1.224186897847e+00 1.186340766172e+00 1.012570815389e+00 8.055629901665e-01 7.305675019827e-01 8.342652859951e-01 9.670516759717e-01 1.012697166696e+00 9.466958940712e-01 8.117336743179e-01 6.997416187848e-01 6.955872655441e-01 7.746489386091e-01 8.463275847745e-01 8.569891647799e-01 8.058665937534e-01 7.344898673104e-01 7.049801144424e-01 7.445214717529e-01 8.110523333326e-01 8.423096452481e-01 8.046836051590e-01 7.099607385396e-01 6.233704946354e-01 6.334858550433e-01 7.371658160055e-01 8.400420696350e-01 8.687857716450e-01 8.056263506598e-01 6.933373643142e-01 6.423284216056e-01 7.013041780423e-01 8.102871060333e-01 8.749836966038e-01 8.267403321573e-01 6.561944143415e-01 4.571075725265e-01 4.948562658467e-01 7.284144223376e-01 8.992691974389e-01 9.020039682322e-01 7.323531361192e-01 5.015413608051e-01 5.172031550110e-01 7.922906186770e-01 1.024801634963e+00 1.083390661854e+00 9.435627661230e-01 6.742973206564e-01 5.116055921770e-01 7.004187886827e-01 9.697642487671e-01 1.100804433225e+00 1.034747455135e+00 8.158556919399e-01 6.304996046039e-01 7.471901234148e-01 1.030391331536e+00 1.229076674200e+00 1.242486249886e+00 1.075156311303e+00 8.408893149530e-01 7.804682463693e-01 9.819177686144e-01 1.213364000126e+00 1.301058552183e+00 1.196989883429e+00 9.597667302603e-01 7.810695038795e-01 8.800060894513e-01 1.123523365488e+00 1.275054811597e+00 1.234849176101e+00 1.022742276562e+00 8.007716912651e-01 8.177332575233e-01 1.082658991011e+00 1.335629806608e+00 1.394325387930e+00 1.205634723777e+00 8.404838832918e-01 5.829010236103e-01 8.324381366491e-01 1.223051747044e+00 1.442265439282e+00 1.395176471923e+00 1.096708838570e+00 6.957732775221e-01 6.414177930555e-01 1.025503245112e+00 1.361507031031e+00 1.457524603011e+00 1.277630914373e+00 8.986534852755e-01 5.976763403037e-01 7.981709049972e-01 1.158056032268e+00 1.337366914083e+00 1.244839032785e+00 9.159922353087e-01 5.609788817717e-01 6.804486990544e-01 1.067220344267e+00 1.301776944744e+00 1.259935316569e+00 9.510786764414e-01 5.494939177148e-01 6.285320495354e-01 1.077273617281e+00 1.386471176660e+00 1.401835853801e+00 1.106013076779e+00 6.255581573130e-01 5.636248085552e-01 1.100450699119e+00 1.548059103130e+00 1.697537774313e+00 1.499210427349e+00 1.026818105737e+00 5.922650192048e-01 8.742544683877e-01 1.405613290036e+00 1.734686952521e+00 1.737041650162e+00 1.400932751156e+00 8.161346166034e-01 4.123664274662e-01 9.523590232518e-01 1.528385335524e+00 1.830613222460e+00 1.776421400281e+00 1.383182537482e+00 8.052171969447e-01 6.739829463043e-01 1.272490849268e+00 1.834631890398e+00 2.103459068260e+00 2.002196239221e+00 1.560039092869e+00 9.419050062500e-01 7.228343998494e-01 1.254670265373e+00 1.784887523616e+00 2.020836733251e+00 1.889628640477e+00 1.436052258828e+00 8.664619223416e-01 8.150879862879e-01 1.364976586265e+00 1.844351078874e+00 2.020448531636e+00 1.844613681746e+00 1.396601404932e+00 9.682465384150e-01 1.113883831214e+00 1.644819592009e+00 2.062510212678e+00 2.171142297555e+00 1.928428807067e+00 1.408921277988e+00 8.698615252465e-01 9.262932218318e-01 1.444301088218e+00 1.843736045212e+00 1.934005272892e+00 1.686018743482e+00 1.186222033560e+00 7.284464482268e-01 9.215274323602e-01 1.436255799220e+00 1.787512831202e+00 1.834723113556e+00 1.570856731843e+00 1.107186666535e+00 7.888616999658e-01 1.064473890837e+00 1.541100845651e+00 1.847493036558e+00 1.864568469903e+00 1.589192626830e+00 1.118974081554e+00 7.331832811469e-01 8.931578616944e-01 1.307783693747e+00 1.582631064714e+00 1.601363871756e+00 1.368001392399e+00 9.859495578680e-01 7.217385047288e-01 8.813826755333e-01 1.198477624150e+00 1.381640320065e+00 1.340321230530e+00 1.093549836655e+00 7.748990449202e-01 7.041617183323e-01 9.878027575943e-01 1.294396836591e+00 1.436269246919e+00 1.360994296622e+00 1.104334252207e+00 8.116987897924e-01 7.749255087614e-01 1.041939983188e+00 1.320258939003e+00 1.441620175620e+00 1.359588250187e+00 1.113721319818e+00 8.491012218101e-01 8.252333047823e-01 1.068656786393e+00 1.320828570309e+00 1.421822664925e+00 1.322399592209e+00 1.054190516129e+00 7.525525016530e-01 7.113058294420e-01 9.856215145198e-01 1.275058674292e+00 1.414260030968e+00 1.353114781665e+00 1.114487146155e+00 8.037252165143e-01 6.651870806001e-01 8.593295911146e-01 1.134691740371e+00 1.297664154069e+00 1.288335669327e+00 1.125911796453e+00 9.068934060885e-01 8.109450051797e-01 9.390690708638e-01 1.145544196313e+00 1.273938783891e+00 1.260135095188e+00 1.112521497931e+00 9.058324757562e-01 7.816336047374e-01 8.448944482872e-01 1.002708358404e+00 1.114208944131e+00 1.113548122072e+00 1.000375075507e+00 8.268671206585e-01 6.920205438720e-01 6.883234546852e-01 7.822994270470e-01 8.704253327829e-01 8.954612080674e-01 8.534077002856e-01 7.750123229273e-01 7.062099168090e-01 6.799658023784e-01 6.929757655900e-01 7.191149985504e-01 7.379010020424e-01 7.410552462629e-01 7.246207854028e-01 6.854634480142e-01 6.293668323131e-01 5.848471036625e-01 5.984786792738e-01 6.837813546272e-01 7.940286584061e-01 8.676254534383e-01 8.638336286107e-01 7.754399200203e-01 6.409531646403e-01 5.592952023255e-01 6.224020245836e-01 7.658192443443e-01 8.713604272070e-01 8.735847606909e-01 7.600308587185e-01 5.734706806634e-01 4.451787949044e-01 5.309975313700e-01 7.163875442912e-01 8.432986644458e-01 8.504626295515e-01 7.403035000023e-01 5.814303578802e-01 5.277136159701e-01 6.608879475782e-01 8.398735984803e-01 9.410918015768e-01 9.200842224193e-01 7.938242772236e-01 6.462255210427e-01 6.184633023840e-01 7.420459421775e-01 8.835283555534e-01 9.387172993913e-01 8.771309598520e-01 7.348272357997e-01 6.238506021865e-01 6.740309254354e-01 8.368345717496e-01 9.721782007825e-01 1.001635583709e+00 9.113810515794e-01 7.451932006960e-01 6.105855728937e-01 6.271360548031e-01 7.515434803061e-01 8.542486127563e-01 8.724321458820e-01 8.143538409311e-01 7.447435389779e-01 7.456463016602e-01 8.249779009122e-01 9.078509909015e-01 9.271737274279e-01 8.678060493991e-01 7.742699719596e-01 7.386109864539e-01 8.150609038432e-01 9.425583887702e-01 1.029113549197e+00 1.025266138317e+00 9.329804375016e-01 8.024053900164e-01 7.169657861985e-01 7.273766620879e-01 7.868471077408e-01 8.215866410691e-01 8.091718620740e-01 7.882339938732e-01 8.222934310242e-01 9.212243264728e-01 1.021565690702e+00 1.050558142627e+00 9.709343280367e-01 7.988282824434e-01 6.288217138385e-01 6.323662915807e-01 8.169003099384e-01 1.007770044684e+00 1.090589740161e+00 1.024279710169e+00 8.247671334480e-01 5.787489665256e-01 4.974509486690e-01 6.787260056042e-01 8.925266270093e-01 9.965319467041e-01 9.503018432494e-01 7.782758759764e-01 5.879201284515e-01 5.894640011074e-01 8.029665078983e-01 1.025107549232e+00 1.136374252914e+00 1.095408214573e+00 9.138589551438e-01 6.611102921566e-01 5.087827502930e-01 6.287944159814e-01 8.526591522311e-01 1.005676649225e+00 1.025663450836e+00 9.084470889009e-01 6.951658393772e-01 4.888882906612e-01 4.694678361336e-01 6.267724682100e-01 7.734760680741e-01 8.220161470066e-01 7.589600262707e-01 6.255736999484e-01 5.314163538111e-01 5.981273426876e-01 7.690988384168e-01 9.155911264235e-01 9.672707197113e-01 9.059825918508e-01 7.607586928096e-01 6.191728627245e-01 6.104068485210e-01 7.393686355980e-01 8.749412644169e-01 9.221903585413e-01 8.470439057988e-01 6.657824136077e-01 4.596142939204e-01 4.195419872549e-01 5.891407340452e-01 7.629326003806e-01 8.346966811020e-01 7.798322188328e-01 6.317612261443e-01 5.011989891832e-01 5.456256275202e-01 7.167896664787e-01 8.564007175101e-01 8.846093677992e-01 7.885266961994e-01 6.175209239059e-01 5.059806828367e-01 5.866087681385e-01 7.508107002116e-01 8.487589083520e-01 8.215020054465e-01 6.869370875353e-01 5.623712120919e-01 6.370273519827e-01 8.680856084043e-01 1.072858432132e+00 1.147000308359e+00 1.055734154366e+00 8.276843800685e-01 5.864871776738e-01 5.892631064214e-01 8.278522164289e-01 1.040524933593e+00 1.100518686430e+00 9.769175478049e-01 7.148601647367e-01 4.962904214888e-01 6.340317146028e-01 9.458522968250e-01 1.170161237621e+00 1.214924514834e+00 1.074577776240e+00 8.351180993501e-01 7.272812906652e-01 9.321906872765e-01 1.241693855285e+00 1.446040961374e+00 1.456198012602e+00 1.265371114258e+00 9.502404002025e-01 7.218310282923e-01 8.384840309683e-01 1.124656899466e+00 1.318360758722e+00 1.317699257280e+00 1.120717563178e+00 8.232456415533e-01 6.834311163076e-01 8.985493408106e-01 1.204701626334e+00 1.381247699070e+00 1.349628837228e+00 1.118075632992e+00 7.911902243590e-01 6.548196082674e-01 9.055133070768e-01 1.231943082694e+00 1.416582992840e+00 1.386442357261e+00 1.147922114572e+00 7.861517945924e-01 5.469539445347e-01 7.347563623160e-01 1.050939857674e+00 1.239249264481e+00 1.225875075595e+00 1.019379838588e+00 7.062585745580e-01 5.250245356745e-01 7.120939282687e-01 9.921818067432e-01 1.152178957418e+00 1.131109159814e+00 9.452307003094e-01 6.903807490715e-01 5.860210348691e-01 7.591048837472e-01 9.868996126039e-01 1.104272705717e+00 1.061965037068e+00 8.841026907891e-01 6.735775746339e-01 6.209282569235e-01 7.747707020980e-01 9.458400665152e-01 1.005610526840e+00 9.220593447311e-01 7.415932591876e-01 6.121178522791e-01 7.059618547267e-01 9.270819973326e-01 1.096927936838e+00 1.131568572428e+00 1.022495236406e+00 8.341898834458e-01 7.202851843972e-01 8.150515101562e-01 1.012124659628e+00 1.147413602291e+00 1.143638541308e+00 1.001420661597e+00 8.016104460100e-01 7.164376811933e-01 8.449012248955e-01 1.035066499653e+00 1.130259275702e+00 1.068605159154e+00 8.710973196947e-01 6.672815996994e-01 7.007161567657e-01 9.565032480185e-01 1.195108969420e+00 1.283397800625e+00 1.181029709959e+00 9.256478949221e-01 7.092169069143e-01
 1.420499018076e+00 1.462011160376e+00 1.482744991406e+00 1.496601361090e+00 1.511782573423e+00 1.520321546084e+00 1.462014302155e+00 1.369731929046e+00 1.268860026373e+00 1.267878250393e+00 1.387817030249e+00 1.522614312824e+00 1.557355833473e+00 1.447711229515e+00 1.242234991672e+00 1.087615918992e+00 1.133787949709e+00 1.322287776977e+00 1.479671432943e+00 1.506898823974e+00 1.402137729776e+00 1.242639973177e+00 1.145105037999e+00 1.165552245865e+00 1.238529465747e+00 1.276247043679e+00 1.255254853519e+00 1.213628777090e+00 1.200254912078e+00 1.216000331216e+00 1.214815685572e+00 1.161279587681e+00 1.072926355658e+00 1.016148431264e+00 1.040793594462e+00 1.110176223517e+00 1.143571684865e+00 1.096169023841e+00 9.897204608865e-01 9.055961175199e-01 9.190182343137e-01 1.002286548638e+00 1.065478994458e+00 1.057840749269e+00 9.985035619135e-01 9.600484166974e-01 1.001335238121e+00 1.094514048613e+00 1.161796841293e+00 1.160659089409e+00 1.111383320082e+00 1.077770629196e+00 1.108764712518e+00 1.185484723758e+00 1.251830703247e+00 1.275983286409e+00 1.269806621103e+00 1.268796795329e+00 1.293144388540e+00 1.327315918801e+00 1.342138678390e+00 1.328391855210e+00 1.306553356318e+00 1.306011800286e+00 1.331902189034e+00 1.357750843797e+00 1.352896033075e+00 1.310683397415e+00 1.253767610114e+00 1.215181309365e+00 1.208157004754e+00 1.216036626998e+00 1.214678169002e+00 1.196433152138e+00 1.170765356165e+00 1.146218039764e+00 1.115723350798e+00 1.063876096633e+00 9.890128299273e-01 9.174931499961e-01 8.900177490443e-01 9.177146245678e-01 9.625817537665e-01 9.759842515238e-01 9.378507797810e-01 8.673462732022e-01 8.113097107946e-01 8.093351057470e-01 8.626769035920e-01 9.622044959756e-01 1.053483330069e+00 1.101420427881e+00 1.100293754336e+00 1.070478186344e+00 1.043494572195e+00 1.004978724222e+00 9.772146047039e-01 9.720770466220e-01 9.916659255408e-01 1.024799681051e+00 1.048899613738e+00 1.043131684142e+00 1.002076799953e+00 9.423600372089e-01 8.959874713276e-01 8.860955944414e-01 9.033373838121e-01 9.160787344392e-01 9.014605959571e-01 8.622720966825e-01 8.212893755615e-01 7.975677580858e-01 7.839262749176e-01 7.541994970043e-01 6.925846123735e-01 6.154461170757e-01 5.699337801772e-01 5.892064876230e-01 6.423419223701e-01 6.716464830648e-01 6.470881297788e-01 5.816253407738e-01 5.277190571876e-01 5.390611140305e-01 6.022021341228e-01 6.585179756918e-01 6.723111426222e-01 6.492197127214e-01 6.258210601809e-01 6.363256688426e-01 6.732296389631e-01 6.970518684212e-01 6.771565903805e-01 6.125919658669e-01 5.328040068770e-01 4.818212782338e-01 4.767546688486e-01 4.794814065314e-01 4.499570354160e-01 3.823154860338e-01 3.090925774807e-01 2.840235858761e-01 3.112545703727e-01 3.333983599971e-01 3.103183320079e-01 2.393589145259e-01 1.566060292783e-01 1.502625503487e-01 2.156407835699e-01 2.608225409892e-01 2.527813327087e-01 1.944215967707e-01 1.242990607968e-01 1.379762906080e-01 2.149907879941e-01 2.701086943963e-01 2.761460004407e-01 2.345747240744e-01 1.743508098266e-01 1.624639859913e-01 2.213273874808e-01 2.859249330672e-01 3.173689882187e-01 3.074742015784e-01 2.695823719437e-01 2.363487466644e-01 2.415454523782e-01 2.785794148800e-01 3.154339151975e-01 3.354428129495e-01 3.424690322376e-01 3.500826159342e-01 3.644782197833e-01 3.755658277533e-01 3.673228393489e-01 3.341986886308e-01 2.952978319757e-01 2.851251061085e-01 3.050295529017e-01 3.401706664680e-01 3.608937087232e-01 3.500395791005e-01 3.090424685961e-01 2.547137043070e-01 2.200252307251e-01 2.462705691933e-01 2.970245007025e-01 3.243573910752e-01 3.165927912035e-01 2.979470228898e-01 3.092412412007e-01 3.537664535584e-01 3.892757283203e-01 3.773197367293e-01 3.054232795373e-01 1.931594547071e-01 1.271195637270e-01 2.003525989139e-01 2.790676843300e-01 2.977731030235e-01 2.574193041939e-01 2.205212318237e-01 2.848558989935e-01 4.114691990791e-01 5.199244876971e-01 5.783550707317e-01 5.956150474902e-01 6.092819051320e-01 6.508378823296e-01 7.080601607083e-01 7.412443181052e-01 7.286832237782e-01 6.953307338261e-01 7.082384810863e-01 8.055390705924e-01 9.378572178088e-01 1.027218495017e+00 1.027995537641e+00 9.471344918738e-01 8.510004458056e-01 8.380701427864e-01 9.325525201125e-01 1.049287195150e+00 1.099306201277e+00 1.049408129953e+00 1.017244983111e+00 9.702623932574e-01 9.786763877403e-01 1.027988333730e+00 1.054668132226e+00 1.018909205275e+00 9.374284358360e-01 8.775575571491e-01 9.002494954427e-01 9.833246885896e-01 1.051973877408e+00 1.058108509386e+00 1.007023855359e+00 9.473094007275e-01 9.315580620604e-01 9.629569744142e-01 9.976804742403e-01 1.000073603380e+00 9.739123100981e-01 9.519195455011e-01 9.569243727700e-01 9.719368080914e-01 9.596079276669e-01 9.046924602856e-01 8.376211392637e-01 8.204690671646e-01 8.796056039930e-01 9.642737383222e-01 1.004132735608e+00 9.650094539231e-01 8.649850210438e-01 7.726982404342e-01 7.666064588408e-01 8.424895842646e-01 9.187348470209e-01 9.296301460302e-01 8.607359188702e-01 7.498776067684e-01 6.777965760113e-01 7.092087473814e-01 8.161219814560e-01 9.439301997610e-01 1.028276826546e+00 1.032890136155e+00 9.531071881186e-01 8.025576974830e-01 7.037337966575e-01 7.764054134559e-01 9.434303383628e-01 1.051854349686e+00 1.024135176005e+00 8.697490865916e-01 6.961194710214e-01 6.868394033453e-01 8.448027119425e-01 9.811591879002e-01 9.805965128621e-01 8.332377862416e-01 6.397066585774e-01 6.208478674525e-01 8.132148450093e-01 9.949980106282e-01 1.035484235031e+00 9.195286613545e-01 7.405044174828e-01 6.999515475833e-01 8.639836993405e-01 1.039616301949e+00 1.081543578647e+00 9.593234690217e-01 7.511003805988e-01 6.583064940125e-01 7.970871299325e-01 9.738628557766e-01 1.022067797180e+00 9.060641066205e-01 7.123703958070e-01 6.627365236771e-01 8.458653299191e-01 1.043777040711e+00 1.099182729248e+00 9.856730257517e-01 8.067040488060e-01 7.979330534756e-01 1.026842823902e+00 1.277016182303e+00 1.442941083280e+00 1.493193901221e+00 1.406200739445e+00 1.229736961701e+00 1.162125154404e+00 1.295231689044e+00 1.481383288784e+00 1.547436638727e+00 1.435615386415e+00 1.218378839134e+00 1.089324513399e+00 1.191608548125e+00 1.389808022477e+00 1.489506742390e+00 1.420830683145e+00 1.246940778160e+00 1.141200653916e+00 1.232365213230e+00 1.414889251043e+00 1.518427675605e+00 1.478169206537e+00 1.351215370684e+00 1.280304086893e+00 1.356868817819e+00 1.497375845634e+00 1.565748184366e+00 1.509670609913e+00 1.388033613065e+00 1.334862467588e+00 1.423904990647e+00 1.568058800149e+00 1.638611951959e+00 1.583482411154e+00 1.448658814500e+00 1.348513193106e+00 1.364560943759e+00 1.445237543846e+00 1.478378598484e+00 1.408018928579e+00 1.266214180724e+00 1.149573212309e+00 1.135130377277e+00 1.187318378452e+00 1.272187043281e+00 1.335268207963e+00 1.334000107728e+00 1.276164924013e+00 1.204691763286e+00 1.158477816995e+00 1.133760807792e+00 1.132877673223e+00 1.161533443485e+00 1.204475743277e+00 1.234689396424e+00 1.235324637737e+00 1.213647332985e+00 1.196650580777e+00 1.206760859561e+00 1.237858447604e+00 1.263354860104e+00 1.268212219426e+00 1.268680537061e+00 1.297762135337e+00 1.363697743224e+00 1.430286805494e+00 1.448378567882e+00 1.401088560010e+00 1.328014116235e+00 1.308143461249e+00 1.381285218924e+00 1.490433290150e+00 1.541677593880e+00 1.485457279146e+00 1.352741043025e+00 1.254609070252e+00 1.299255684131e+00 1.451621653243e+00 1.580950845720e+00 1.601730352979e+00 1.521978250574e+00 1.434938497096e+00 1.448052613888e+00 1.558534999126e+00 1.656346997136e+00 1.648809148083e+00 1.531158196341e+00 1.395415083047e+00 1.372583060684e+00 1.483948054923e+00 1.644104288944e+00 1.753900661305e+00 1.783988501730e+00 1.731434986162e+00 1.650546000817e+00 1.559973275278e+00 1.537440333687e+00 1.574264692065e+00 1.619157118505e+00 1.620916152786e+00 1.578729655154e+00 1.537766819508e+00 1.538560353814e+00 1.566705152517e+00 1.568723956392e+00 1.512266698905e+00 1.423246110508e+00 1.372768800171e+00 1.406198157954e+00 1.482901446474e+00 1.522587688669e+00 1.484307070887e+00 1.397002608338e+00 1.338945263656e+00 1.361294238087e+00 1.421987972835e+00 1.433669523206e+00 1.348825230241e+00 1.197115585627e+00 1.079965049784e+00 1.089135218839e+00 1.182651424851e+00 1.240030595075e+00 1.190239356011e+00 1.049641175098e+00 9.189262503645e-01 9.184457935776e-01 1.031690528218e+00 1.131319057272e+00 1.133040436608e+00 1.033723586466e+00 8.992254244614e-01 8.256050945608e-01 8.424964721068e-01 8.751421634197e-01 8.484999005437e-01 7.547551899684e-01 6.530330949512e-01 6.314683868353e-01 6.952471089757e-01 7.557819061093e-01 7.460301703454e-01 6.609546695415e-01 5.534713077030e-01 5.078142414748e-01 5.448037274921e-01 5.908387297695e-01 5.881692851954e-01 5.403452436222e-01 4.998344702782e-01 5.164499780286e-01 5.714909704680e-01 6.149219796868e-01 6.339079851599e-01 6.614268863766e-01 7.333099981458e-01 8.358724359801e-01 9.205219828793e-01 9.529416458235e-01 9.394876785767e-01 9.261549802571e-01 9.615206271383e-01 1.041950915597e+00 1.116101567287e+00 1.139627107140e+00 1.109502290731e+00 1.065534469266e+00 1.059050288344e+00 1.099128321331e+00 1.141486805612e+00 1.138120226614e+00 1.080562363873e+00 1.009051979280e+00 9.839537046241e-01 1.020750511754e+00 1.067196940900e+00 1.061187188122e+00 1.017061374983e+00 9.776176683141e-01 9.526286952755e-01 9.494624786020e-01 9.693567954623e-01 9.702958441093e-01 9.503090912560e-01 9.461750036270e-01 9.726724583920e-01 1.008829508740e+00 1.025388256066e+00 1.015529095656e+00 1.000165507546e+00 1.007541138683e+00 1.042752993632e+00 1.080895060968e+00 1.090512465590e+00 1.056851570069e+00 9.898348205490e-01 9.200512342063e-01 8.838348045127e-01 8.976473542441e-01 9.430850513011e-01 9.824221101743e-01 9.827451071411e-01 9.293587512172e-01 8.320394529228e-01 7.273107564138e-01 6.654474817194e-01 6.646893242949e-01 6.825919025872e-01 6.621399174377e-01 5.787788247519e-01 4.550069912950e-01 3.660556342312e-01 3.837167477325e-01 4.473426727327e-01 4.650416524578e-01 4.116829908109e-01 3.364925133748e-01 3.552835833200e-01 4.771927332003e-01 5.926740130137e-01 6.395779239021e-01 6.248976078522e-01 6.379205269561e-01 7.015666879209e-01 7.757074551729e-01 8.313706066056e-01 8.225494475797e-01 7.258768904736e-01 6.298421132177e-01 6.687979363690e-01 8.188064252080e-01 9.419047853354e-01 9.579139730044e-01 8.710337134366e-01 7.700019595733e-01 7.828241302265e-01 9.109595434943e-01 1.027718550659e+00 1.040897662797e+00 9.423817673954e-01 8.140985158006e-01 7.989930537355e-01 9.300922783448e-01 1.078247490444e+00 1.135929327214e+00 1.083425641386e+00 9.858879851531e-01 9.598825670822e-01 1.053151795992e+00 1.180425354178e+00 1.243072413589e+00 1.213057267206e+00 1.141100156082e+00 1.121784003217e+00 1.197368474231e+00 1.303982252468e+00 1.354435947777e+00 1.317677617810e+00 1.237823260250e+00 1.207570563540e+00 1.278166182565e+00 1.393358802423e+00 1.458933023594e+00 1.426658879105e+00 1.319561340153e+00 1.225615926547e+00 1.243970823359e+00 1.364118421744e+00 1.476400720096e+00 1.493896873308e+00 1.395983743597e+00 1.196813832726e+00 9.914676844616e-01 1.001305253311e+00 1.201725214025e+00 1.369419019405e+00 1.372354186410e+00 1.205860868123e+00 9.887498830469e-01 9.408156456429e-01 1.121521226129e+00 1.327014770686e+00 1.396515215031e+00 1.289404517252e+00 1.069264357638e+00 9.020389919920e-01 9.498010147671e-01 1.126262622054e+00 1.247681682669e+00 1.231997909841e+00 1.099686094413e+00 9.541177181192e-01 9.236310433102e-01 1.011472564144e+00 1.095300941409e+00 1.087012234201e+00 9.896097944985e-01 8.941846841228e-01 9.179357795401e-01 1.051453942537e+00 1.172678357271e+00 1.191453399917e+00 1.097377321361e+00 9.657141415349e-01 9.314344192596e-01 1.044388485054e+00 1.191486268432e+00 1.251466979452e+00 1.183691701992e+00 1.041317076278e+00 9.657257860190e-01 1.068475168676e+00 1.286050888090e+00 1.482168745563e+00 1.560276923425e+00 1.492195818874e+00 1.302572656338e+00 1.108161735714e+00 1.136118044412e+00 1.371986457542e+00 1.593269716430e+00 1.646872112001e+00 1.508161959887e+00 1.281538732837e+00 1.185085466801e+00 1.336295413621e+00 1.562879115106e+00 1.667312616774e+00 1.579972069470e+00 1.362003099243e+00 1.198132591348e+00 1.265590359549e+00 1.476871206356e+00 1.625375103953e+00 1.609111950616e+00 1.454874142185e+00 1.302027160776e+00 1.313712593567e+00 1.476345997426e+00 1.628264846554e+00 1.658233980368e+00 1.563868589557e+00 1.435263929520e+00 1.390465655284e+00 1.453033330884e+00 1.528944306940e+00 1.528781508871e+00 1.445936211895e+00 1.355228943426e+00 1.346963163864e+00 1.420793920110e+00 1.486714085622e+00 1.470801129332e+00 1.377026050300e+00 1.287081005882e+00 1.293895202281e+00 1.388797023733e+00 1.468159346700e+00 1.499339436093e+00 1.422262349701e+00 1.288825787229e+00 1.196442506437e+00 1.220414087735e+00 1.306160224561e+00 1.337203580162e+00 1.251219708535e+00 1.080053667282e+00 9.531674034670e-01 1.001840168324e+00 1.163025920623e+00 1.273987401559e+00 1.243331552335e+00 1.077508093252e+00 8.873952982187e-01 8.611657980001e-01 1.027462016221e+00 1.203419398605e+00 1.254148543979e+00 1.150277873259e+00 9.598526432233e-01 8.456044421297e-01 9.303140520963e-01 1.099166041655e+00 1.187608179529e+00 1.131842346358e+00 9.744650666509e-01 8.652786841488e-01 9.515572531720e-01 1.150230933640e+00 1.287859489154e+00 1.277609794203e+00 1.134367179069e+00 9.769206991107e-01 9.770899482254e-01 1.139611420387e+00 1.295001662109e+00 1.323662819290e+00 1.218878174812e+00 1.090549350380e+00 1.116281670247e+00 1.362844413164e+00 1.648585591581e+00 1.814531961831e+00 1.695539581755e+00 1.364420649800e+00 1.138070972723e+00 1.352658536751e+00 1.756595477778e+00 1.996844433009e+00 1.942113072985e+00 1.645683978761e+00 1.357228086448e+00 1.417463876677e+00 1.750579860000e+00 2.012086578394e+00 2.027225670568e+00 1.812712010285e+00 1.553224410864e+00 1.511826033770e+00 1.708298185866e+00 1.896278051197e+00 1.905144822073e+00 1.741082524390e+00 1.565216392898e+00 1.571792158530e+00 1.736096719923e+00 1.855190305236e+00 1.799922333442e+00 1.601943124076e+00 1.447705100071e+00 1.523304732598e+00 1.738786591228e+00 1.862985336996e+00 1.771086837153e+00 1.496209595536e+00 1.241685039673e+00 1.274153482705e+00 1.522794515493e+00 1.699674200985e+00 1.653768666922e+00 1.399199461004e+00 1.107930104500e+00 1.061407432751e+00 1.279141610338e+00 1.511604277650e+00 1.589714981631e+00 1.466757087781e+00 1.195818374137e+00 9.409280359858e-01 9.331438006469e-01 1.120355426225e+00 1.275796389915e+00 1.208843132371e+00 9.319125446872e-01 6.067607247830e-01 5.970422237589e-01 8.533389976422e-01 1.007867604863e+00 9.376904638724e-01 6.602127603905e-01 3.263666245603e-01 4.046932581289e-01 6.809071374810e-01 7.931208306683e-01 6.858515354027e-01 4.306251162019e-01 3.597686996306e-01 6.419527259167e-01 8.744729683402e-01 9.103738541449e-01 7.475775474441e-01 5.447633553383e-01 6.455526539638e-01 9.518569383029e-01 1.156137558359e+00 1.135714110239e+00 9.009715384382e-01 6.452248964362e-01 7.720058629826e-01 1.145605394847e+00 1.410474129120e+00 1.430829695972e+00 1.212546310083e+00 9.194491756749e-01 9.023979327559e-01 1.207981851705e+00 1.489053377084e+00 1.552748725686e+00 1.372999082729e+00 1.067265192487e+00 9.151249438206e-01 1.090459394392e+00 1.340397829657e+00 1.453889760920e+00 1.376363380001e+00 1.096500290393e+00 7.101175560889e-01 6.190069316274e-01 9.293414328471e-01 1.186538799477e+00 1.207152017868e+00 9.806452225844e-01 6.242872813245e-01 4.949846077349e-01 7.657861047268e-01 1.005336472804e+00 1.037690927582e+00 8.536926301019e-01 5.573476213701e-01 4.418118979077e-01 6.496796187425e-01 8.338744747189e-01 8.419762790254e-01 6.696837540436e-01 4.169491362943e-01 3.612217621316e-01 5.519358351410e-01 6.821590129341e-01 6.517017436036e-01 4.806891201643e-01 3.164420826285e-01 4.173868237140e-01 6.097386180557e-01 6.933684876169e-01 6.212393681152e-01 4.317202581465e-01 2.910219191807e-01 4.160377885904e-01 5.859049596828e-01 6.392043793356e-01 5.495379462836e-01 3.757576330008e-01 3.136497295041e-01 4.678164774877e-01 6.160363427816e-01 6.522466174968e-01 5.779020940072e-01 4.757099973896e-01 4.788282249761e-01 5.902901584374e-01 6.946447523516e-01 7.169510701853e-01 6.592836213727e-01 5.922215109207e-01 6.062551527142e-01 6.917003695704e-01 7.579873420614e-01 7.491915313173e-01 6.753926097967e-01 6.053030074793e-01 6.128007303354e-01 6.788192982126e-01 7.247819981891e-01 7.100194893310e-01 6.553912112973e-01 6.260502518742e-01 6.682239210558e-01 7.529378242686e-01 8.278495196174e-01 8.728018364041e-01 8.959644791722e-01 9.065809522930e-01 8.993883171032e-01 8.700245849188e-01 8.439402106857e-01 8.731741531131e-01 9.720804298169e-01 1.080311404704e+00 1.118956433932e+00 1.051092735999e+00 9.180878516693e-01 8.566731982737e-01 9.776392091624e-01 1.181513567501e+00 1.306162624910e+00 1.265466753492e+00 1.068352829857e+00 8.423905688545e-01 8.270850364977e-01 1.055926726127e+00 1.317445491167e+00 1.460709731808e+00 1.391626479977e+00 1.123415725308e+00 8.209369337701e-01 8.600892921775e-01 1.182829662333e+00 1.423185754047e+00 1.424222045900e+00 1.189214721198e+00 8.765798721347e-01 8.272305844498e-01 1.094326823513e+00 1.330741114712e+00 1.353477669225e+00 1.152623762540e+00 8.720086930603e-01 8.183098921237e-01 1.051280509387e+00 1.260912282859e+00 1.269486034971e+00 1.066991591825e+00 8.022089350870e-01 7.876442764740e-01 1.040490719592e+00 1.245425408701e+00 1.240680097688e+00 1.023014410937e+00 7.492276106855e-01 7.552289191375e-01 1.032412011502e+00 1.243714148791e+00 1.231271844064e+00 9.893493593455e-01 6.673976043888e-01 6.571302099133e-01 9.758749983852e-01 1.226778565994e+00 1.250257209226e+00 1.042738213232e+00 7.453365706412e-01 6.994877349033e-01 9.747763868401e-01 1.227144858149e+00 1.336913839825e+00 1.296873978560e+00 1.162117995350e+00 1.030308083593e+00 1.051734001727e+00 1.231958731339e+00 1.395838167127e+00 1.423844704516e+00 1.311765547460e+00 1.168728484158e+00 1.162610935757e+00 1.323499094446e+00 1.501715290141e+00 1.566177779428e+00 1.485318109906e+00 1.327067698479e+00 1.232062726869e+00 1.295542293378e+00 1.445693997369e+00 1.551794475725e+00 1.551108326915e+00 1.466546089265e+00 1.380974222170e+00 1.373075412941e+00 1.439634640692e+00 1.510834889750e+00 1.533228994168e+00 1.509708880515e+00 1.486362920018e+00 1.505901679726e+00 1.563413826517e+00 1.615419973405e+00 1.626183420591e+00 1.596578703747e+00 1.559787920825e+00 1.550671340271e+00 1.571508530248e+00 1.591271424474e+00 1.578296255919e+00 1.529112465304e+00 1.471850818746e+00 1.442863787850e+00 1.450495327407e+00 1.461294839201e+00 1.466199177521e+00 1.470453619213e+00 1.438315565371e+00 1.296672572900e+00 1.109901857525e+00 1.008570678784e+00 1.053348992678e+00 1.142044626239e+00 1.154820126748e+00 1.061210747708e+00 9.260912675607e-01 8.680869633924e-01 9.245340938467e-01 9.928362376286e-01 9.759152933696e-01 8.695627022060e-01 7.711240386630e-01 8.034519190911e-01 9.278034987846e-01 9.991023446193e-01 9.331474493610e-01 7.484367446826e-01 5.998695063186e-01 6.974186489371e-01 9.198324947836e-01 1.052210610523e+00 1.012916116860e+00 8.402273476413e-01 7.168255735158e-01 8.455052687531e-01 1.088419996725e+00 1.226174031270e+00 1.169479914473e+00 9.589395431836e-01 8.051990635783e-01 9.614184099977e-01 1.268049061509e+00 1.461744757514e+00 1.430098903719e+00 1.198213525799e+00 9.637161649029e-01 1.048792495462e+00 1.383556744102e+00 1.689770159394e+00 1.848731398611e+00 1.713060465744e+00 1.344414812327e+00 1.084290999438e+00 1.319829349321e+00 1.753260053302e+00 1.993432411388e+00 1.896843200433e+00 1.508380247718e+00 1.108608604556e+00 1.202284730019e+00 1.657201686306e+00 1.987111695047e+00 1.992421369349e+00 1.684521106884e+00 1.286584640401e+00 1.248121784458e+00 1.627934058514e+00 1.981226422495e+00 2.055270538156e+00 1.822002432623e+00 1.450209944861e+00 1.311103671025e+00 1.576939278497e+00 1.904570563034e+00 2.007381411358e+00 1.817244419164e+00 1.454760861241e+00 1.239162487347e+00 1.416464774486e+00 1.723039184239e+00 1.852972075082e+00 1.714689643802e+00 1.404829280245e+00 1.208518456010e+00 1.363901013226e+00 1.652658436156e+00 1.782078695670e+00 1.646943941381e+00 1.316425021530e+00 1.059365608512e+00 1.193721802212e+00 1.555430894599e+00 1.830524292749e+00 1.873145845559e+00 1.660390692433e+00 1.273866153071e+00 9.375315828753e-01 9.934711314915e-01 1.325493860312e+00 1.545123608451e+00 1.504389557408e+00 1.222139443808e+00 8.830774560350e-01 8.630544306133e-01 1.170197494810e+00 1.429768425879e+00 1.468018059456e+00 1.277519012381e+00 9.846600882772e-01 8.592562973738e-01 1.035730710229e+00 1.263322774302e+00 1.344630253942e+00 1.241076818349e+00 1.030062260063e+00 8.821140062036e-01 9.252156467601e-01 1.051980691906e+00 1.103931130471e+00 1.034452983550e+00 9.066970942441e-01 8.544364987776e-01 9.394006543245e-01 1.060357258495e+00 1.106293002124e+00 1.051263014265e+00 9.598547154663e-01 9.525341570397e-01 1.076386147573e+00 1.240966840714e+00 1.341672343313e+00 1.335053317356e+00 1.245228239265e+00 1.153646579276e+00 1.152558344392e+00 1.252660910536e+00 1.372981611533e+00 1.428183651579e+00 1.415473674290e+00 1.367461835337e+00 1.317010972261e+00 1.232939323769e+00 1.160073807969e+00 1.192552718169e+00 1.320472527509e+00 1.432810072818e+00 1.435413804325e+00 1.314275865073e+00 1.153404380644e+00 1.104369850222e+00 1.218995332291e+00 1.363252284591e+00 1.395325931552e+00 1.268910118706e+00 1.049469180241e+00 9.200281232567e-01 1.027206473781e+00 1.236164126612e+00 1.355262676696e+00 1.307070449003e+00 1.123853734754e+00 9.453473053650e-01 9.555658852241e-01 1.135379629743e+00 1.301021539031e+00 1.338645803819e+00 1.232779326492e+00 1.045959208387e+00 8.985177485032e-01 8.887382571378e-01 9.697744159939e-01 1.024516732488e+00 9.902430733165e-01 8.708839881425e-01 7.226430326854e-01 6.368969105724e-01 6.673480892144e-01 7.541673223853e-01 8.083599701071e-01 7.832954331449e-01 6.815856439702e-01 5.643087323269e-01 5.575216610030e-01 6.755381812822e-01 8.291969926118e-01 9.413011168689e-01 9.518545828948e-01 8.396122017358e-01 7.090964204793e-01 7.165337958062e-01 8.679110223558e-01 1.009857088482e+00 1.039928893394e+00 9.504961632669e-01 8.313443654999e-01 8.353102060866e-01 9.855633157749e-01 1.135618469759e+00 1.167772469323e+00 1.062664551132e+00 9.166268805828e-01 9.214458524109e-01 1.123413001316e+00 1.341268520149e+00 1.420733246304e+00 1.313060439659e+00 1.083907582967e+00 9.386151436425e-01 1.072078696856e+00 1.338493378576e+00 1.509379225121e+00 1.488038349660e+00 1.305140211356e+00 1.122051711970e+00 1.155477846487e+00 1.381211521639e+00 1.580063183180e+00 1.615365739225e+00 1.481821425509e+00 1.299372078981e+00 1.262627479249e+00 1.421571363266e+00 1.605840326326e+00 1.657827998400e+00 1.538363109024e+00 1.333769922043e+00 1.234894612915e+00 1.387192415380e+00 1.628860237168e+00 1.772913497026e+00 1.713888423222e+00 1.514444310432e+00 1.345821588949e+00 1.370210498190e+00 1.532965821421e+00 1.655843059455e+00 1.640349685355e+00 1.504440074863e+00 1.356770930515e+00 1.318796103548e+00 1.392647245145e+00 1.468730881753e+00 1.464352984597e+00 1.383928125913e+00 1.302994291273e+00 1.300080474205e+00 1.369413595337e+00 1.435246269307e+00 1.440953432626e+00 1.391707154552e+00 1.341722919818e+00 1.342326689136e+00 1.386684329571e+00 1.421386254278e+00 1.405496225496e+00 1.344993618981e+00 1.286556414217e+00 1.275008357450e+00 1.303657695768e+00 1.321229980001e+00 1.286255943558e+00 1.205979931005e+00 1.139868032811e+00 1.153374405661e+00 1.238569785774e+00 1.316103715220e+00 1.313578791946e+00 1.215785983194e+00 1.090853337339e+00 1.086207606415e+00 1.205900205723e+00 1.382187684658e+00 1.501752144958e+00 1.497431370165e+00 1.329259046123e+00 1.055407259021e+00 9.482720496129e-01 1.161721536768e+00 1.442012359000e+00 1.560114246445e+00 1.449636265118e+00 1.192189888036e+00 1.040093651332e+00 1.212398654965e+00 1.511574961521e+00 1.673855916129e+00 1.600447886759e+00 1.354393489860e+00 1.179927794002e+00 1.330975842405e+00 1.651219186018e+00 1.850442956596e+00 1.798343437231e+00 1.538983648848e+00 1.313390234822e+00 1.426138345880e+00 1.763875089708e+00 1.992633472120e+00 1.935352531371e+00 1.602450130726e+00 1.234552372003e+00 1.290460455668e+00 1.723786039425e+00 2.069977745448e+00 2.083972821927e+00 1.726774564444e+00 1.165507025702e+00 9.626654116992e-01 1.443816697330e+00 1.940925375030e+00 2.099010086536e+00 1.840024593117e+00 1.278659278408e+00 8.780325999153e-01 1.266110477994e+00 1.837832674056e+00 2.209623456268e+00 2.178267451457e+00 1.693723908949e+00 1.030925229113e+00 1.034754807769e+00 1.707819888002e+00 2.211197232120e+00 2.272917105210e+00 1.876698635651e+00 1.228982219178e+00 9.860121946066e-01 1.520853963100e+00 2.042399141256e+00 2.178661660265e+00 1.866293205216e+00 1.233841786162e+00 7.449496063345e-01 1.107541340571e+00 1.618030173773e+00 1.795540693247e+00 1.554993247933e+00 9.911920563295e-01 5.073530585028e-01 9.000984294563e-01 1.391764051708e+00 1.559259028640e+00 1.341473372448e+00 8.433079073079e-01 5.257821182827e-01 9.571173025277e-01 1.398892363869e+00 1.526361823757e+00 1.282520169194e+00 7.543892455940e-01 3.882150105796e-01 8.837901205888e-01 1.350315720655e+00 1.501927335217e+00 1.294816331908e+00 8.255716361663e-01 5.169973141792e-01 9.345992787930e-01 1.438411879390e+00 1.739143605108e+00 1.757786404587e+00 1.511482856034e+00 1.046168520808e+00 7.495538340415e-01 1.068303419088e+00 1.479837183877e+00 1.625796696671e+00 1.444766180134e+00 1.082538594337e+00 9.795910373958e-01 1.361396707070e+00 1.777188802453e+00 1.930058099005e+00 1.751700447680e+00 1.370591159160e+00 1.185034435536e+00 1.506062600559e+00 1.958310027482e+00 2.181998901910e+00 2.060169616614e+00 1.676746113635e+00 1.372371205213e+00 1.574768882842e+00 2.060467819038e+00 2.390056199357e+00 2.365725364296e+00 1.992083978974e+00 1.491132165658e+00 1.363836264878e+00 1.774197034758e+00 2.210481267504e+00 2.339310111600e+00 2.077856688904e+00 1.530863812901e+00 1.062442967950e+00 1.222882785002e+00 1.679942049639e+00 1.918743040121e+00 1.783893076221e+00 1.329434583406e+00 8.656871016994e-01 1.026171962068e+00 1.522469397123e+00 1.887685130400e+00 1.984780260660e+00 1.787035547689e+00 1.379419192955e+00 1.006829064866e+00 1.043630386331e+00 1.439602242323e+00 1.700757543401e+00 1.648685546358e+00 1.307902065072e+00 9.201010765915e-01 9.764291945268e-01 1.375195230772e+00 1.640605659234e+00 1.587619344758e+00 1.229432730398e+00 7.991669479439e-01 8.651733203578e-01 1.307872849464e+00 1.593289481506e+00 1.540187803762e+00 1.159107299392e+00 6.767362334390e-01 7.714538739772e-01 1.273979929261e+00 1.586804258523e+00 1.544310687241e+00 1.167773553670e+00 7.107477541440e-01 8.505916058751e-01 1.365552192057e+00 1.683442069025e+00 1.635735540193e+00 1.240472642465e+00 7.439081676716e-01 8.479104781649e-01 1.378591940893e+00 1.715401076046e+00 1.676366076762e+00 1.278955925154e+00 7.884171172467e-01 9.320057540074e-01 1.507343429534e+00 1.892689478999e+00 1.895955876996e+00 1.523474735398e+00 9.985900042284e-01 9.531926820975e-01 1.470360981703e+00 1.894541787868e+00 1.967297553249e+00 1.668796282281e+00 1.181193198777e+00 1.002364042135e+00 1.385893588592e+00 1.790440921814e+00 1.902541090746e+00 1.675006265526e+00 1.255470158202e+00 1.035078809972e+00 1.286215947137e+00 1.618947006217e+00 1.719246044676e+00 1.529590965313e+00 1.188957274290e+00 1.042216583635e+00 1.273287733742e+00 1.554921750843e+00 1.630765025392e+00 1.462158872546e+00 1.191893257479e+00 1.109256908545e+00 1.305203766435e+00 1.510089845968e+00 1.520032909439e+00 1.313522397578e+00 1.043882043531e+00 1.001199665927e+00 1.216945923067e+00 1.400007380584e+00 1.373991493946e+00 1.137472686726e+00 8.648315908936e-01 8.763845921396e-01 1.137046448728e+00 1.324532327841e+00 1.293207249968e+00 1.100452824057e+00 8.790858570413e-01 8.113299437088e-01 9.385410197790e-01 1.087378270561e+00 1.103594107476e+00 9.556373513601e-01 6.828619490072e-01 5.448274953605e-01 7.148044799360e-01 8.983915225286e-01 9.049687158478e-01 7.158574238542e-01 4.636232136306e-01 5.042587504380e-01 7.741990059629e-01 9.418641506245e-01 8.979955273239e-01 6.571727845658e-01 3.903624266254e-01 5.166187666687e-01 8.186067455912e-01 9.786332373817e-01 9.184676161323e-01 6.756443553519e-01 4.570040566754e-01 6.105808971483e-01 8.951122015713e-01 1.038736631335e+00 9.725787853593e-01 7.455455184096e-01 5.563217338035e-01 6.638261192171e-01 8.858962352817e-01 9.821768339771e-01 8.901761999019e-01 6.826769260418e-01 5.966880510545e-01 7.795492080561e-01 9.893169630983e-01 1.043027555240e+00 9.061003979593e-01 6.856345897240e-01 6.700063978452e-01 9.297099619650e-01 1.175831343001e+00 1.257731847951e+00 1.178254977156e+00 9.947476961030e-01 8.132673090565e-01 8.591780054597e-01 1.100385793164e+00 1.302128421079e+00 1.334827531470e+00 1.187291221376e+00 9.601797806109e-01 8.644059786232e-01 1.007116312783e+00 1.204380161182e+00 1.281555956936e+00 1.185631192286e+00 9.647846687734e-01 7.692742289007e-01 7.840384248800e-01 9.507363475564e-01 1.075956213671e+00 1.068678776693e+00 9.343488435236e-01 7.543365280980e-01 6.690214843833e-01 7.445614223893e-01 8.693529420337e-01 9.332620223625e-01 9.031868225974e-01 8.048815959438e-01 7.072357246218e-01 6.868713975943e-01 7.481496800918e-01 8.196839006725e-01 8.377348780994e-01 7.813531579265e-01 6.771688950066e-01 6.024970161792e-01 6.374500935511e-01 7.516639787102e-01 8.483364106231e-01 8.651511211229e-01 7.938674776692e-01 6.854734273072e-01 6.491197825050e-01 7.144011975563e-01 8.192629741055e-01 8.715551010866e-01 8.038072838750e-01 6.179341692710e-01 4.131110292226e-01 4.679919948579e-01 6.995267990771e-01 8.505594172284e-01 8.316005092544e-01 6.517855306891e-01 4.467688320897e-01 5.268391894213e-01 8.035230148526e-01 1.004788871532e+00 1.028512564039e+00 8.678093421085e-01 6.134339282389e-01 5.247992872162e-01 7.408724710894e-01 9.780681286926e-01 1.068349247964e+00 9.781978323286e-01 7.751150133108e-01 6.574683898629e-01 8.014348820142e-01 1.038468547008e+00 1.175141134114e+00 1.142717065302e+00 9.707516259172e-01 7.955463902999e-01 8.173354588456e-01 1.014851688894e+00 1.187157205774e+00 1.216278840428e+00 1.087789392552e+00 8.856692316368e-01 7.959262774971e-01 9.267663584812e-01 1.118845810958e+00 1.204747787934e+00 1.127142739319e+00 9.342761124122e-01 7.976472582627e-01 8.769509131210e-01 1.104911466108e+00 1.289011157036e+00 1.285745125809e+00 1.069158901141e+00 7.383160808825e-01 6.097613714050e-01 8.936345372969e-01 1.222837998656e+00 1.374947641817e+00 1.285647433855e+00 9.904438287261e-01 6.656059408282e-01 7.038198301786e-01 1.043959396151e+00 1.308813072603e+00 1.352177038066e+00 1.157492530496e+00 8.174798624149e-01 6.122417321184e-01 8.143624328386e-01 1.099029159934e+00 1.209266285833e+00 1.080010921358e+00 7.664662568245e-01 5.187085713213e-01 7.185597837589e-01 1.047908513836e+00 1.205853847106e+00 1.106894420955e+00 7.819291687708e-01 4.530248868526e-01 6.608609075476e-01 1.069825675308e+00 1.301679996098e+00 1.250747173304e+00 9.286418584659e-01 5.221268884607e-01 6.653685845483e-01 1.165180441059e+00 1.515189551653e+00 1.565071364017e+00 1.292115073920e+00 8.018731801689e-01 5.306376517107e-01 9.548206959406e-01 1.432001312988e+00 1.670949823011e+00 1.590336878527e+00 1.201354020063e+00 6.191151944808e-01 4.577579636410e-01 1.051859814038e+00 1.553467554658e+00 1.768002493725e+00 1.640086351719e+00 1.209240741304e+00 6.775998633770e-01 7.537530297894e-01 1.354176571217e+00 1.840121907180e+00 2.021963217257e+00 1.847847033758e+00 1.368137807145e+00 7.928357043342e-01 7.903640927936e-01 1.359782400563e+00 1.829907541047e+00 1.991310929831e+00 1.797417402075e+00 1.312599115385e+00 7.814891899296e-01 8.617552860868e-01 1.411922522524e+00 1.837490246902e+00 1.955836039926e+00 1.741323709668e+00 1.296476318753e+00 9.483920102477e-01 1.168868917613e+00 1.664696272414e+00 2.013343423811e+00 2.055558996326e+00 1.770743632051e+00 1.257790172576e+00 8.315789441696e-01 1.027826519725e+00 1.515980379784e+00 1.839704810926e+00 1.854680659767e+00 1.553555118816e+00 1.046359773097e+00 6.933236928017e-01 1.000355455998e+00 1.483795909993e+00 1.766777635428e+00 1.745432798346e+00 1.434343428401e+00 9.741537242570e-01 7.764850501674e-01 1.143087206969e+00 1.594307115825e+00 1.840964875130e+00 1.795654084910e+00 1.473514925552e+00 9.908300678086e-01 6.766970668812e-01 9.313978921781e-01 1.336747575566e+00 1.569073503827e+00 1.544572281317e+00 1.284086605911e+00 9.055330579479e-01 6.921305756739e-01 8.842719769749e-01 1.175411326076e+00 1.318722651257e+00 1.248315989893e+00 1.001252959633e+00 7.333583077008e-01 7.400013713545e-01 1.014333673696e+00 1.266276752833e+00 1.350136255715e+00 1.232901386231e+00 9.667293033147e-01 7.221757910495e-01 7.743001941034e-01 1.053697717905e+00 1.292113993061e+00 1.365081660465e+00 1.248971435970e+00 1.000877414841e+00 7.849866517539e-01 8.311194050883e-01 1.076906827600e+00 1.287733666671e+00 1.341145837087e+00 1.208656135508e+00 9.390550735254e-01 6.938595528894e-01 7.447604309578e-01 1.027845206096e+00 1.278356604809e+00 1.371469851474e+00 1.274615213600e+00 1.022628571980e+00 7.367822803576e-01 6.692015565438e-01 8.927514369488e-01 1.148151311443e+00 1.279171351727e+00 1.241752554898e+00 1.063789766445e+00 8.501096798033e-01 7.841338108429e-01 9.358427267859e-01 1.141446992913e+00 1.257359063100e+00 1.229839791861e+00 1.073261891766e+00 8.672830684693e-01 7.577395669104e-01 8.383731363104e-01 1.000942464857e+00 1.107981123276e+00 1.099464702707e+00 9.788292568865e-01 8.020180041150e-01 6.736026668488e-01 6.852537866035e-01 7.899961510383e-01 8.798611627524e-01 9.005161989312e-01 8.520579230358e-01 7.708020824244e-01 7.083473059932e-01 6.963068158504e-01 7.205134616976e-01 7.456553328365e-01 7.506860841455e-01 7.344581755647e-01 7.041274711807e-01 6.646271502202e-01 6.198386771809e-01 5.839842648694e-01 5.851569891009e-01 6.388311519944e-01 7.195437008204e-01 7.793927621529e-01 7.803869371536e-01 7.123441405704e-01 6.062669968613e-01 5.447508595884e-01 6.029481354820e-01 7.312611793663e-01 8.294623957496e-01 8.366100690008e-01 7.381517798384e-01 5.693676152712e-01 4.417959597657e-01 5.006447661410e-01 6.659180513599e-01 7.874674598663e-01 8.004985487284e-01 7.012592165314e-01 5.465036580048e-01 4.766199496399e-01 5.907823317328e-01 7.627278476069e-01 8.673331861413e-01 8.570059596577e-01 7.414760767384e-01 5.909288553086e-01 5.394155858114e-01 6.435529145023e-01 7.814116111975e-01 8.469380733230e-01 8.074955823994e-01 6.928398508398e-01 5.974752006518e-01 6.302485711340e-01 7.595042625336e-01 8.675630275353e-01 8.834399747768e-01 7.961607099007e-01 6.518915012862e-01 5.573634624317e-01 6.035386528860e-01 7.208895906344e-01 7.960239311619e-01 7.818287717232e-01 6.979425281148e-01 6.269657180406e-01 6.636079701453e-01 7.861109678428e-01 8.920898482939e-01 9.125318885512e-01 8.358898929803e-01 7.124158933021e-01 6.544587335799e-01 7.397624113089e-01 8.905196352058e-01 9.943498528050e-01 9.945045799147e-01 8.898277563152e-01 7.313264014830e-01 6.195375536158e-01 6.367970238082e-01 7.277126025638e-01 7.906352552304e-01 7.879381273058e-01 7.505435640183e-01 7.507826558545e-01 8.261582721198e-01 9.262560929995e-01 9.726110275703e-01 9.193396599351e-01 7.740941483946e-01 6.188268946241e-01 6.103517594129e-01 7.741415897231e-01 9.532876173060e-01 1.032961350438e+00 9.685733583654e-01 7.711807729224e-01 5.204054115180e-01 4.341906531595e-01 6.243947678720e-01 8.395457905477e-01 9.391519267800e-01 8.847223451405e-01 6.995538438036e-01 4.936478006868e-01 5.114919545689e-01 7.518410369540e-01 9.795878725614e-01 1.082548183235e+00 1.024673727706e+00 8.199183819175e-01 5.399693479312e-01 3.939385776213e-01 5.782043993161e-01 8.261540318724e-01 9.731105221657e-01 9.728387442697e-01 8.299558688164e-01 5.919810992045e-01 3.766897905881e-01 4.030140687478e-01 5.869477130827e-01 7.209559604339e-01 7.413392631297e-01 6.503251554175e-01 5.042409381306e-01 4.354886266774e-01 5.426080516166e-01 7.104297098311e-01 8.221190367263e-01 8.306056941512e-01 7.362360052349e-01 5.865043981206e-01 4.915894754214e-01 5.547802710863e-01 6.986386675293e-01 8.006744593750e-01 8.017495455942e-01 6.929534213809e-01 5.126015160149e-01 3.778590449865e-01 4.493607819992e-01 6.242929914574e-01 7.494397709940e-01 7.677823869414e-01 6.785335687842e-01 5.360220568839e-01 4.694115029242e-01 5.720011673697e-01 7.325925207551e-01 8.321596746624e-01 8.224528507857e-01 7.098838641283e-01 5.593537415399e-01 5.022590674932e-01 6.000482951035e-01 7.292691390140e-01 7.811867940283e-01 7.242489031438e-01 6.018443270585e-01 5.529738620770e-01 6.911844178129e-01 9.055107199771e-01 1.055942239009e+00 1.070713326934e+00 9.364159947451e-01 7.054828737872e-01 5.449643081580e-01 6.622740102781e-01 9.083205917887e-01 1.077246832012e+00 1.084497482390e+00 9.200764719928e-01 6.497416318279e-01 4.932575241933e-01 6.881844214697e-01 9.813905781127e-01 1.164650000618e+00 1.170135562800e+00 1.009559165658e+00 7.896942482315e-01 7.456720434633e-01 9.729574619479e-01 1.250126643052e+00 1.404309710308e+00 1.367385426587e+00 1.148492591661e+00 8.446995310163e-01 6.956175568961e-01 8.786376630465e-01 1.150840393351e+00 1.300034635958e+00 1.253403744949e+00 1.026855422377e+00 7.381089023878e-01 6.691614148976e-01 9.225741414863e-01 1.205037903808e+00 1.337499137296e+00 1.264196095193e+00 1.010675426593e+00 7.067964214768e-01 6.600988914648e-01 9.413854198996e-01 1.231044403638e+00 1.360024899140e+00 1.278051117222e+00 1.009205214539e+00 6.664359403984e-01 5.520688500668e-01 8.122568438307e-01 1.096299783317e+00 1.224982901220e+00 1.152450625892e+00 9.058594968421e-01 5.990448778803e-01 5.204986243822e-01 7.662670219031e-01 1.015894795636e+00 1.117222402614e+00 1.035702658341e+00 8.078250189732e-01 5.640012985103e-01 5.659766725404e-01 8.002599907155e-01 1.007132418561e+00 1.070629561887e+00 9.691622904813e-01 7.507389500668e-01 5.609567927067e-01 6.145518246469e-01 8.276770524548e-01 9.882896116352e-01 1.005873789753e+00 8.732259085124e-01 6.612708979952e-01 5.610842392410e-01 7.219871608913e-01 9.622196356519e-01 1.112881488052e+00 1.110755599929e+00 9.626202052042e-01 7.494651097417e-01 6.509540046895e-01 7.853834214710e-01 9.924873449070e-01 1.112268266683e+00 1.085137164078e+00 9.278332998434e-01 7.399167953545e-01 7.023554258362e-01 8.613030118497e-01 1.042119646517e+00 1.111187056592e+00 1.026602988030e+00 8.287465716081e-01 6.710147956215e-01 7.622973627318e-01 1.016436752337e+00 1.221857848407e+00 1.270383595714e+00 1.136541715605e+00 8.735079007565e-01 7.049054050912e-01
 1.411916604760e+00 1.446772427199e+00 1.462336256235e+00 1.474212960398e+00 1.490371316478e+00 1.499789906629e+00 1.439785727398e+00 1.350468839271e+00 1.263000296346e+00 1.276690985394e+00 1.395645847984e+00 1.512452883675e+00 1.522745921517e+00 1.394475905789e+00 1.189483717578e+00 1.064591391761e+00 1.147862234878e+00 1.346265059625e+00 1.490464082954e+00 1.495767320654e+00 1.370974379397e+00 1.201921333882e+00 1.111644565040e+00 1.151785670583e+00 1.246365662587e+00 1.305690306863e+00 1.306216518316e+00 1.278317975422e+00 1.258550832290e+00 1.247000057091e+00 1.214039936946e+00 1.146423642037e+00 1.078538304442e+00 1.070975578739e+00 1.135325785401e+00 1.206976594546e+00 1.212721652384e+00 1.129884516511e+00 1.005529121206e+00 9.398874829703e-01 9.908628650752e-01 1.090878604184e+00 1.138869272660e+00 1.094076581081e+00 9.937559243784e-01 9.348482513363e-01 9.871259432473e-01 1.102942991153e+00 1.176157972563e+00 1.159108572227e+00 1.085049817743e+00 1.040564190135e+00 1.087918488348e+00 1.192490468149e+00 1.276303655036e+00 1.299268875552e+00 1.277168593166e+00 1.257723878907e+00 1.273517236828e+00 1.310738272498e+00 1.332523807398e+00 1.321929885670e+00 1.296702022095e+00 1.288632105482e+00 1.306719462131e+00 1.325261428553e+00 1.311538227618e+00 1.257779899479e+00 1.189564982787e+00 1.146615456851e+00 1.146427422330e+00 1.168686760531e+00 1.181531220186e+00 1.171274538550e+00 1.145145510514e+00 1.113807116221e+00 1.075577189772e+00 1.021087400928e+00 9.536447728907e-01 9.016193640501e-01 8.994111901190e-01 9.441822794242e-01 9.903278460903e-01 9.922050402044e-01 9.378324408694e-01 8.578436245714e-01 8.110352779528e-01 8.359464868728e-01 9.240251700018e-01 1.032843508799e+00 1.116927302985e+00 1.147760946480e+00 1.126633158321e+00 1.079358800216e+00 1.034900159831e+00 9.919719293090e-01 9.616857576766e-01 9.576502918477e-01 9.779320940765e-01 1.008648683379e+00 1.027589778862e+00 1.014495748329e+00 9.631579006619e-01 8.893464346197e-01 8.277125582684e-01 8.088521626922e-01 8.283855973683e-01 8.515177883369e-01 8.483918008480e-01 8.152941285603e-01 7.718811639712e-01 7.410791461961e-01 7.253714449936e-01 7.062812869333e-01 6.691964100884e-01 6.240210867209e-01 6.011559604640e-01 6.178276959582e-01 6.512265887905e-01 6.627411348037e-01 6.345782758073e-01 5.845082662572e-01 5.583124483142e-01 5.874443694623e-01 6.484510049823e-01 6.958314023839e-01 7.077672432635e-01 6.959032927959e-01 6.905300833779e-01 7.084615952124e-01 7.322823699087e-01 7.289997482125e-01 6.805044583066e-01 5.981041950221e-01 5.206449211057e-01 4.898153081868e-01 5.099440546354e-01 5.179566068349e-01 4.764789435248e-01 3.904552609315e-01 3.061989822954e-01 2.893638113438e-01 3.301722271140e-01 3.561219974131e-01 3.292060382798e-01 2.552172154764e-01 1.844557232590e-01 1.979005511079e-01 2.624750630017e-01 2.983936795378e-01 2.775795295390e-01 2.069745287651e-01 1.323033380091e-01 1.513342954759e-01 2.277641623604e-01 2.767220835601e-01 2.737981356836e-01 2.238888720314e-01 1.607423249530e-01 1.571969449737e-01 2.224068626650e-01 2.877255182618e-01 3.215777938246e-01 3.209222396253e-01 2.999180135785e-01 2.819881116701e-01 2.835485986584e-01 2.992876855038e-01 3.129481990420e-01 3.161806845107e-01 3.131549368303e-01 3.133552944319e-01 3.195077191647e-01 3.232775358588e-01 3.146104257784e-01 2.941919756693e-01 2.861919850605e-01 3.020172864386e-01 3.290548958957e-01 3.575287546998e-01 3.669773666892e-01 3.471970336096e-01 3.010008012686e-01 2.409832092857e-01 1.998538808513e-01 2.219490407727e-01 2.726919392411e-01 3.076792739649e-01 3.192440315405e-01 3.272132739436e-01 3.525012039813e-01 3.861010998776e-01 3.958473969022e-01 3.548046977808e-01 2.567791189822e-01 1.278154635123e-01 1.191216409096e-01 2.423413685365e-01 3.311251813464e-01 3.534524507361e-01 3.214636187193e-01 2.970097949875e-01 3.543900229494e-01 4.651076083229e-01 5.578602261073e-01 5.975312092968e-01 5.909197515454e-01 5.802350444831e-01 6.104053361997e-01 6.779182967447e-01 7.404706100774e-01 7.704244945467e-01 7.806756326915e-01 8.129059366165e-01 8.897179886424e-01 9.807172713974e-01 1.032482868433e+00 1.014396578649e+00 9.435564834937e-01 8.875004183092e-01 9.166155947601e-01 1.016667582908e+00 1.103913952581e+00 1.110896889691e+00 1.051442178127e+00 9.723111108064e-01 9.406517442606e-01 9.938949765506e-01 1.078628987888e+00 1.112934341952e+00 1.059275998692e+00 9.465655002083e-01 8.645500328793e-01 8.951639521158e-01 1.004756053073e+00 1.094337460486e+00 1.105118583933e+00 1.042623285699e+00 9.640144735170e-01 9.368038336714e-01 9.721376740028e-01 1.019030014845e+00 1.032005818984e+00 1.010630804658e+00 9.887220334850e-01 9.926200462154e-01 1.007109230309e+00 9.937264847037e-01 9.362617632846e-01 8.670846390628e-01 8.519259301935e-01 9.165149551061e-01 1.004491157052e+00 1.041443320036e+00 9.937249902032e-01 8.854144958839e-01 7.954870605077e-01 8.046967038566e-01 8.929992800701e-01 9.672308080982e-01 9.628038004351e-01 8.738423933426e-01 7.527647646904e-01 6.936312266603e-01 7.479996100556e-01 8.610327526977e-01 9.774389732188e-01 1.038676041950e+00 1.021636356332e+00 9.280176809512e-01 7.908363352611e-01 7.375135466724e-01 8.272125886388e-01 9.646668528037e-01 1.027580215370e+00 9.637780828054e-01 8.040096731371e-01 6.752199157705e-01 7.264921271611e-01 8.889506675616e-01 9.939801356416e-01 9.589381106502e-01 7.949248586632e-01 6.189920116120e-01 6.333766316417e-01 8.153189703167e-01 9.593687083199e-01 9.616036046721e-01 8.256941557404e-01 6.658330770606e-01 6.816410539178e-01 8.663008111060e-01 1.020345030589e+00 1.029030417039e+00 8.829835221922e-01 6.795122938510e-01 6.317218697789e-01 7.974988696835e-01 9.617440342571e-01 9.861493912051e-01 8.565296366248e-01 6.790334757090e-01 6.744616016776e-01 8.706576563256e-01 1.050538348226e+00 1.084355611667e+00 9.653289994841e-01 8.136693160552e-01 8.464778542073e-01 1.076291372742e+00 1.299381110971e+00 1.446565159946e+00 1.475907640818e+00 1.377560422056e+00 1.221662287716e+00 1.195085004802e+00 1.346557780111e+00 1.515286690594e+00 1.545755152344e+00 1.395861094726e+00 1.153022394079e+00 1.031592905489e+00 1.166581330770e+00 1.383014302620e+00 1.482073723869e+00 1.403828030673e+00 1.221083313483e+00 1.115925255800e+00 1.215311027800e+00 1.401455765887e+00 1.502122519941e+00 1.456709921921e+00 1.326238683397e+00 1.254925547156e+00 1.331097082690e+00 1.467869571648e+00 1.531443419478e+00 1.474529436454e+00 1.360034094480e+00 1.319468387632e+00 1.414842716823e+00 1.553890139824e+00 1.614613197618e+00 1.554490558980e+00 1.428053735818e+00 1.350955063681e+00 1.389494883019e+00 1.476288393174e+00 1.500448039899e+00 1.415108761331e+00 1.263036736717e+00 1.151346806765e+00 1.156607331667e+00 1.227812821327e+00 1.327913907283e+00 1.394859123816e+00 1.388911981271e+00 1.322805597627e+00 1.247747712695e+00 1.192745460675e+00 1.171512859863e+00 1.192080362116e+00 1.241262050759e+00 1.287015853369e+00 1.301619492094e+00 1.279729147057e+00 1.241799654336e+00 1.220667688857e+00 1.234276295517e+00 1.269488441881e+00 1.299449426997e+00 1.312976337953e+00 1.324303488269e+00 1.354242576265e+00 1.400376702530e+00 1.432529086465e+00 1.422146768798e+00 1.375820882379e+00 1.343902374661e+00 1.381144240598e+00 1.478787736899e+00 1.563184023931e+00 1.563507977992e+00 1.466121207211e+00 1.337518046292e+00 1.300269360802e+00 1.409959628993e+00 1.573828307740e+00 1.666397484020e+00 1.633251319598e+00 1.515124981906e+00 1.430711646051e+00 1.479184875495e+00 1.615373188458e+00 1.708851817665e+00 1.677525908405e+00 1.538199193003e+00 1.404078472509e+00 1.407128725623e+00 1.540451233225e+00 1.705555256233e+00 1.812599150860e+00 1.832256976610e+00 1.770512569353e+00 1.681598269583e+00 1.590076879536e+00 1.559199249387e+00 1.593771873102e+00 1.640222356943e+00 1.647354039388e+00 1.612434334763e+00 1.573515729348e+00 1.563754111994e+00 1.571981436253e+00 1.558762164616e+00 1.506768067764e+00 1.447795143440e+00 1.437843258113e+00 1.490876903073e+00 1.552911914288e+00 1.557413927173e+00 1.485283633058e+00 1.384140422795e+00 1.337718256238e+00 1.378708836170e+00 1.441587092089e+00 1.435313638929e+00 1.322413102761e+00 1.146561843811e+00 1.023308673157e+00 1.044215757649e+00 1.146265278722e+00 1.200664026514e+00 1.145185823505e+00 1.009987197036e+00 9.052010918460e-01 9.341603764200e-01 1.051039237425e+00 1.132042328985e+00 1.110079856264e+00 9.986547101144e-01 8.777900124720e-01 8.403498779420e-01 8.848296084698e-01 9.207509280205e-01 8.848330704882e-01 7.895291427856e-01 7.024676886581e-01 7.002513306309e-01 7.664630963992e-01 8.133476201282e-01 7.838484038529e-01 6.820700748912e-01 5.696088632308e-01 5.322014958108e-01 5.759858949976e-01 6.192199700446e-01 6.088624078805e-01 5.567328735498e-01 5.226707375973e-01 5.527173605857e-01 6.167416218638e-01 6.624231698971e-01 6.814169819375e-01 7.120484073129e-01 7.912795783803e-01 9.012278931057e-01 9.882777568100e-01 1.014364066962e+00 9.836215298889e-01 9.440608260681e-01 9.552667054177e-01 1.026478773910e+00 1.107598845572e+00 1.147706649451e+00 1.135341465676e+00 1.100062756440e+00 1.084910622437e+00 1.102992743777e+00 1.124995440553e+00 1.116191853174e+00 1.074711776768e+00 1.037367135653e+00 1.045490923726e+00 1.093456320518e+00 1.129879608704e+00 1.106703665035e+00 1.065245215598e+00 1.041395364248e+00 1.038425602116e+00 1.050109273702e+00 1.066125571831e+00 1.038439159399e+00 9.910180994907e-01 9.799875810416e-01 1.025623387611e+00 1.090022943696e+00 1.124021637539e+00 1.110086788489e+00 1.068796237849e+00 1.039732430073e+00 1.046674122025e+00 1.076313556708e+00 1.096007190226e+00 1.083586794718e+00 1.039636089946e+00 9.836442550437e-01 9.421271347855e-01 9.325517616705e-01 9.510703507891e-01 9.749857046968e-01 9.770517909705e-01 9.398617555654e-01 8.654648789060e-01 7.788471806006e-01 7.174930441192e-01 6.984786588063e-01 6.943462460957e-01 6.602079400747e-01 5.749119577082e-01 4.612929636395e-01 3.899021556216e-01 4.138348613098e-01 4.716550402386e-01 4.850444787960e-01 4.383311755355e-01 3.877041959328e-01 4.272321970090e-01 5.428205826703e-01 6.396656666380e-01 6.626891243353e-01 6.256120940901e-01 6.217496152724e-01 6.658554885449e-01 7.337575908150e-01 7.980557699877e-01 7.892183914141e-01 6.898948834624e-01 5.958041739068e-01 6.402974716386e-01 7.885174094204e-01 9.017533179940e-01 9.060021813725e-01 8.124075084649e-01 7.179749944675e-01 7.494581497531e-01 8.864192539047e-01 9.958038198446e-01 9.941417074791e-01 8.841036004901e-01 7.612567851463e-01 7.735930255543e-01 9.246896700814e-01 1.070274803313e+00 1.112266888505e+00 1.043928049093e+00 9.447274104228e-01 9.377451546593e-01 1.049600115878e+00 1.174133384471e+00 1.214574091246e+00 1.155539705704e+00 1.068295913742e+00 1.067569189608e+00 1.182927490432e+00 1.317663468780e+00 1.372190658647e+00 1.319820114332e+00 1.217765430908e+00 1.178087729700e+00 1.260138786322e+00 1.392591660366e+00 1.467315325379e+00 1.434413279604e+00 1.323024296822e+00 1.227763984164e+00 1.253731110920e+00 1.381034119899e+00 1.489363827008e+00 1.492293490955e+00 1.377937870325e+00 1.160122341551e+00 9.827540674709e-01 1.059311409575e+00 1.291142966118e+00 1.444735616643e+00 1.407847155428e+00 1.196815973384e+00 9.606173207553e-01 9.464243690612e-01 1.163563955839e+00 1.366942886057e+00 1.404333467364e+00 1.252904583611e+00 1.001831242492e+00 8.565313873948e-01 9.675995499817e-01 1.173791344221e+00 1.284661505679e+00 1.239209352712e+00 1.081490000574e+00 9.399296204590e-01 9.441623043931e-01 1.056122777170e+00 1.135372635048e+00 1.106237528063e+00 9.906804775763e-01 8.963972835180e-01 9.348599803547e-01 1.069230972305e+00 1.172336516850e+00 1.168034671374e+00 1.065102385445e+00 9.559253645765e-01 9.639672122932e-01 1.092512246547e+00 1.219613547565e+00 1.247630878656e+00 1.161597840032e+00 1.037233960288e+00 1.014182553725e+00 1.153521295516e+00 1.366584104882e+00 1.533789696899e+00 1.578830215806e+00 1.487592697926e+00 1.280003447434e+00 1.127551844103e+00 1.212671402519e+00 1.457514050055e+00 1.646200306587e+00 1.652574837923e+00 1.475170554477e+00 1.243118390921e+00 1.186412480332e+00 1.373991156375e+00 1.598105561291e+00 1.675818936659e+00 1.558029592062e+00 1.324711219667e+00 1.174236242116e+00 1.264081096735e+00 1.472125030390e+00 1.596063233332e+00 1.552638748058e+00 1.388446605582e+00 1.258090426280e+00 1.306404603368e+00 1.474902572802e+00 1.595251201657e+00 1.574246134513e+00 1.432489880111e+00 1.289294433961e+00 1.280328138154e+00 1.394953358906e+00 1.495977065365e+00 1.485864839311e+00 1.368262749063e+00 1.239107983660e+00 1.218162845575e+00 1.310694224777e+00 1.404863138415e+00 1.412865609087e+00 1.335944403917e+00 1.254811784286e+00 1.260167371631e+00 1.345937081488e+00 1.415724074952e+00 1.444769905996e+00 1.347644910890e+00 1.213211133676e+00 1.138548349069e+00 1.180589306506e+00 1.261753716165e+00 1.266120324569e+00 1.144960627190e+00 9.490028431553e-01 8.339945520122e-01 9.235643768108e-01 1.098056597549e+00 1.185744722787e+00 1.114603762273e+00 9.150540528532e-01 7.350284909955e-01 7.815639878802e-01 9.911168360794e-01 1.149260363612e+00 1.151822695171e+00 1.001757289908e+00 8.064765209183e-01 7.663263076035e-01 9.298474177666e-01 1.105980141189e+00 1.156920841405e+00 1.060428912169e+00 9.033899632053e-01 8.667451187562e-01 1.025948395924e+00 1.225969380123e+00 1.317436091351e+00 1.252410374119e+00 1.084673689474e+00 9.678003886418e-01 1.041169780445e+00 1.222762299469e+00 1.343117704081e+00 1.322573963717e+00 1.195528782958e+00 1.104491316834e+00 1.200779911474e+00 1.464305525762e+00 1.711529810224e+00 1.812801588989e+00 1.627383637906e+00 1.282271677237e+00 1.149470061266e+00 1.455761283157e+00 1.849106296129e+00 2.024849003850e+00 1.895246350452e+00 1.556925887873e+00 1.317268602032e+00 1.486492087475e+00 1.856387643831e+00 2.086408552514e+00 2.043756545407e+00 1.782935482872e+00 1.527906595628e+00 1.543313005897e+00 1.775285315646e+00 1.950504730714e+00 1.922259732453e+00 1.729079988728e+00 1.563168320947e+00 1.612568596008e+00 1.800774293386e+00 1.907797769167e+00 1.822142020416e+00 1.603495341671e+00 1.465625457506e+00 1.579290324245e+00 1.807157189754e+00 1.911251868989e+00 1.783787078204e+00 1.483226649752e+00 1.245887694812e+00 1.329288178808e+00 1.596407325599e+00 1.752221884238e+00 1.665041744564e+00 1.371685770500e+00 1.078174238979e+00 1.085089136740e+00 1.341093897228e+00 1.577176165068e+00 1.635522488072e+00 1.480756432083e+00 1.176877640657e+00 9.060273278335e-01 9.208561947918e-01 1.142251673015e+00 1.285916475826e+00 1.197442344639e+00 9.014459232552e-01 5.796857302500e-01 6.093475914922e-01 8.714791002381e-01 1.006236331717e+00 9.083060345828e-01 6.060413338043e-01 2.763759407584e-01 4.348082637997e-01 7.158366348465e-01 8.111189683282e-01 6.855439340087e-01 4.306110496481e-01 4.000178373101e-01 6.828915561729e-01 8.968203780632e-01 9.090286918883e-01 7.269082023190e-01 5.256348489451e-01 6.492207478764e-01 9.522035365689e-01 1.136953600540e+00 1.097908755047e+00 8.658891512576e-01 6.659154706252e-01 8.405784898390e-01 1.188377219891e+00 1.403641252157e+00 1.375362915587e+00 1.134067739161e+00 8.862529662093e-01 9.716875055541e-01 1.301054287719e+00 1.543767924708e+00 1.547781110768e+00 1.312939283416e+00 9.878220348225e-01 8.908298752442e-01 1.117579386105e+00 1.355052430774e+00 1.442651058855e+00 1.322927355582e+00 1.010338650786e+00 6.339720048255e-01 6.617228365805e-01 1.005939105310e+00 1.225560817569e+00 1.185332628882e+00 9.015789843253e-01 5.379820896473e-01 5.486027206860e-01 8.800918444254e-01 1.096599556998e+00 1.075463966002e+00 8.302666130367e-01 4.942355871307e-01 4.464569742114e-01 7.163785664624e-01 8.988333238112e-01 8.769673023679e-01 6.670284086942e-01 4.002647879532e-01 4.073431552279e-01 6.302751228537e-01 7.565436071487e-01 7.087795606387e-01 5.281528344828e-01 3.950473485605e-01 5.187486255353e-01 7.026016712511e-01 7.644366309090e-01 6.606267170063e-01 4.381927917558e-01 2.950063481747e-01 4.545622124666e-01 6.365788234407e-01 6.829696717374e-01 5.726975416720e-01 3.713869831121e-01 3.039993161376e-01 4.817293192975e-01 6.388441971207e-01 6.673713212985e-01 5.780523761985e-01 4.557524749155e-01 4.525317434777e-01 5.769218712657e-01 6.923642541554e-01 7.184847157118e-01 6.592196649650e-01 5.906840225454e-01 6.089621559798e-01 7.003154060918e-01 7.679579149946e-01 7.548285944635e-01 6.734464213896e-01 5.987371634581e-01 6.102192200306e-01 6.827592824615e-01 7.299254014680e-01 7.101836059704e-01 6.496303014469e-01 6.244303111649e-01 6.849077383951e-01 7.898505898213e-01 8.756470058225e-01 9.174703962799e-01 9.249654200096e-01 9.164478563970e-01 8.992246117249e-01 8.761634108633e-01 8.679663701903e-01 9.086558244417e-01 9.980673181583e-01 1.081541713650e+00 1.093750280535e+00 1.009101912263e+00 8.783241469050e-01 8.390041712361e-01 9.744172643986e-01 1.167701211993e+00 1.268325730725e+00 1.204017761413e+00 9.965674418423e-01 7.906899962368e-01 8.256585183795e-01 1.072062436242e+00 1.317499945268e+00 1.430729322012e+00 1.326972749110e+00 1.042514997829e+00 7.893674993421e-01 9.083630039811e-01 1.226471177917e+00 1.416158861718e+00 1.356310714163e+00 1.075290570669e+00 7.747525182696e-01 8.298517590770e-01 1.146798345161e+00 1.364069493764e+00 1.340690268931e+00 1.092739474588e+00 7.955966865127e-01 7.949637212943e-01 1.069875181039e+00 1.275168468214e+00 1.259164333274e+00 1.033852477968e+00 7.716051064366e-01 7.898557848618e-01 1.044843417308e+00 1.219766573077e+00 1.174345127621e+00 9.236617816521e-01 6.556590409656e-01 7.294101059250e-01 1.025534962208e+00 1.205623752082e+00 1.146029435618e+00 8.671164116202e-01 5.686527343255e-01 6.829982079200e-01 1.031270587357e+00 1.244793255528e+00 1.210894120679e+00 9.551698606120e-01 6.661290395837e-01 7.244845138479e-01 1.037650479659e+00 1.278845441730e+00 1.346023405775e+00 1.260660429226e+00 1.091335459191e+00 9.742671084041e-01 1.063747470724e+00 1.277219267814e+00 1.420882457368e+00 1.403890127815e+00 1.260207886199e+00 1.140475168783e+00 1.206323142475e+00 1.408135200044e+00 1.568854452007e+00 1.583137945346e+00 1.456114317427e+00 1.295615626094e+00 1.257634784553e+00 1.379470873599e+00 1.533304739410e+00 1.598509109224e+00 1.547537744466e+00 1.440484041979e+00 1.380768222785e+00 1.420993217444e+00 1.507346844610e+00 1.555606311269e+00 1.534366597237e+00 1.479705655638e+00 1.459638127558e+00 1.505704975860e+00 1.579302418846e+00 1.618735410585e+00 1.596582197146e+00 1.536037911168e+00 1.489929067657e+00 1.493221097180e+00 1.528672973675e+00 1.549624905896e+00 1.527478923374e+00 1.474304973069e+00 1.431452481212e+00 1.431389537970e+00 1.463094348115e+00 1.473653876114e+00 1.466863123878e+00 1.465798287586e+00 1.414185762256e+00 1.250542582790e+00 1.070032475166e+00 1.007060950111e+00 1.086472844519e+00 1.179804433058e+00 1.175902621737e+00 1.058990363908e+00 9.074761867034e-01 8.511375711003e-01 9.205013047833e-01 9.976380636565e-01 9.838968242612e-01 8.793674715619e-01 7.824554753419e-01 8.100911131046e-01 9.226722384688e-01 9.817498127917e-01 9.103138287816e-01 7.365010448819e-01 6.224250801525e-01 7.398652463603e-01 9.500703567652e-01 1.062090853987e+00 1.007800183506e+00 8.364573590657e-01 7.354826945363e-01 8.750217904703e-01 1.102738197626e+00 1.217547736960e+00 1.144942601386e+00 9.417077340884e-01 8.303171616290e-01 1.014266439040e+00 1.307532705853e+00 1.475205147342e+00 1.425559854758e+00 1.202749567096e+00 1.015812930505e+00 1.129410691277e+00 1.432824194577e+00 1.694718475309e+00 1.803130268056e+00 1.624153448876e+00 1.258956023924e+00 1.082449918059e+00 1.381225322792e+00 1.788386998217e+00 1.966094254695e+00 1.806367138250e+00 1.387202448969e+00 1.049706076980e+00 1.266168967648e+00 1.737967125715e+00 2.023421096029e+00 1.970429491092e+00 1.624497880200e+00 1.252498215489e+00 1.302199277893e+00 1.705938660295e+00 2.022665289911e+00 2.042655817452e+00 1.770786043795e+00 1.413198494811e+00 1.350706854941e+00 1.652969150522e+00 1.950507547278e+00 1.997177195693e+00 1.758454015473e+00 1.390934050006e+00 1.242180114348e+00 1.476739110278e+00 1.771208290428e+00 1.856120231732e+00 1.676513772251e+00 1.363892854869e+00 1.223495087752e+00 1.419644440448e+00 1.683413908145e+00 1.756003767957e+00 1.569008178886e+00 1.232913044196e+00 1.061741041259e+00 1.282334666960e+00 1.648322768970e+00 1.878965450321e+00 1.860252231448e+00 1.591374316987e+00 1.180970456995e+00 9.013201949995e-01 1.075312781209e+00 1.418631442836e+00 1.587706729877e+00 1.479274652905e+00 1.149967743267e+00 8.474190317957e-01 9.514413572251e-01 1.293532925483e+00 1.515699325588e+00 1.490461221911e+00 1.243640394050e+00 9.450302198053e-01 8.973979178992e-01 1.129138798536e+00 1.342355474295e+00 1.374679065300e+00 1.218529823654e+00 9.842305044100e-01 8.722040219637e-01 9.683345370408e-01 1.103166065523e+00 1.128626317500e+00 1.027292954933e+00 8.925691006123e-01 8.700517034910e-01 9.796558665692e-01 1.090014472588e+00 1.104219984836e+00 1.025129370083e+00 9.486870586941e-01 9.934092373649e-01 1.148541757816e+00 1.295971033809e+00 1.348778781795e+00 1.293731242368e+00 1.188035205567e+00 1.133095569942e+00 1.190946058112e+00 1.313165552309e+00 1.405992725622e+00 1.408321732256e+00 1.356484313264e+00 1.322738872097e+00 1.288113315420e+00 1.240881767982e+00 1.208412657835e+00 1.256299006240e+00 1.367891911914e+00 1.451769165356e+00 1.432822520032e+00 1.310481321747e+00 1.176955665824e+00 1.167609607036e+00 1.294610071359e+00 1.419058774088e+00 1.417648568708e+00 1.263173289541e+00 1.044477513404e+00 9.616709130855e-01 1.113363766248e+00 1.322627846998e+00 1.411484949408e+00 1.321963625286e+00 1.110430623126e+00 9.513587444323e-01 1.024213272657e+00 1.237808468987e+00 1.389939368621e+00 1.380895032250e+00 1.214374412221e+00 9.833192035807e-01 8.534963004610e-01 9.170497578098e-01 1.046393816125e+00 1.095361334242e+00 1.013453092371e+00 8.289153762145e-01 6.386078445415e-01 5.866809232446e-01 6.889644417592e-01 8.022347421226e-01 8.319517497863e-01 7.567886167032e-01 6.144046719582e-01 5.272360094761e-01 5.992495165947e-01 7.618503722879e-01 9.110640993846e-01 9.946921938354e-01 9.645140872258e-01 8.300681248687e-01 7.288598963848e-01 7.922763663583e-01 9.558826941718e-01 1.070972787475e+00 1.064158010292e+00 9.534822479595e-01 8.488189802294e-01 8.865227689917e-01 1.040573965943e+00 1.163142852399e+00 1.159404475860e+00 1.033843413503e+00 9.067992603817e-01 9.593439225690e-01 1.176722718964e+00 1.371712003632e+00 1.414476061739e+00 1.279640899840e+00 1.058603005581e+00 9.707068616440e-01 1.146797741215e+00 1.401320731303e+00 1.535392029049e+00 1.479657753880e+00 1.289631364212e+00 1.146316041793e+00 1.232753771935e+00 1.465960414473e+00 1.636984806926e+00 1.636779856415e+00 1.484135402355e+00 1.318516145059e+00 1.322146365921e+00 1.495064515623e+00 1.657019477106e+00 1.672379655526e+00 1.527392447602e+00 1.334413001467e+00 1.288722000413e+00 1.493112036300e+00 1.732304105451e+00 1.841189395966e+00 1.740643687917e+00 1.524709683727e+00 1.388474170104e+00 1.464647033278e+00 1.643360267011e+00 1.744858796884e+00 1.695448159600e+00 1.541366234901e+00 1.411731273704e+00 1.412373666034e+00 1.501991538564e+00 1.559518861311e+00 1.522366195575e+00 1.423724190046e+00 1.358816483672e+00 1.390377216298e+00 1.473119327770e+00 1.517317543625e+00 1.482628566459e+00 1.403402213981e+00 1.357203367783e+00 1.386503210195e+00 1.448332654029e+00 1.468990136535e+00 1.417873185391e+00 1.329945936118e+00 1.278890922632e+00 1.303314633317e+00 1.357975234915e+00 1.367132024028e+00 1.297452709990e+00 1.185820452269e+00 1.123624341926e+00 1.172198025235e+00 1.279172568822e+00 1.341550688040e+00 1.299450546148e+00 1.168218113257e+00 1.053684044779e+00 1.092572556952e+00 1.250232234864e+00 1.422308028323e+00 1.503940062447e+00 1.450970796288e+00 1.245696344342e+00 9.986626807851e-01 9.854763872880e-01 1.232039711565e+00 1.467385409550e+00 1.519815051485e+00 1.367049318730e+00 1.130926070919e+00 1.069026171724e+00 1.282972574846e+00 1.538895818302e+00 1.633498061416e+00 1.515315319843e+00 1.284640296161e+00 1.190159541301e+00 1.381683084569e+00 1.655916423196e+00 1.780490926158e+00 1.674160494400e+00 1.418105759299e+00 1.267144655067e+00 1.434451990465e+00 1.732573775996e+00 1.880626257089e+00 1.755758425054e+00 1.410310645442e+00 1.127189417174e+00 1.290736155336e+00 1.700296307034e+00 1.957828867576e+00 1.888036651195e+00 1.498845041834e+00 1.020777785613e+00 1.032737867565e+00 1.526366322026e+00 1.918593563100e+00 1.963131435311e+00 1.630290943531e+00 1.089694438148e+00 9.076912460002e-01 1.393084806471e+00 1.903340385096e+00 2.188517881628e+00 2.052812258954e+00 1.521123107209e+00 9.509520110415e-01 1.169027745119e+00 1.820922088664e+00 2.227039767568e+00 2.187907242649e+00 1.726188472051e+00 1.105558808486e+00 1.050882701861e+00 1.626274714967e+00 2.077581779336e+00 2.123628072411e+00 1.738715169174e+00 1.088346805718e+00 7.421593130953e-01 1.209728271411e+00 1.678862766654e+00 1.788591095090e+00 1.490843476431e+00 9.058269584864e-01 5.015152073565e-01 9.354427876156e-01 1.370397718101e+00 1.469157134669e+00 1.197860169123e+00 6.918977075404e-01 5.331688236592e-01 1.023652912034e+00 1.408210348488e+00 1.460016941045e+00 1.155307977604e+00 6.237832197434e-01 4.965469801038e-01 1.032494144032e+00 1.435167212000e+00 1.507986885436e+00 1.234844974473e+00 7.543926136821e-01 6.046611008147e-01 1.080617764728e+00 1.546827207067e+00 1.794095530354e+00 1.759441676203e+00 1.465970323560e+00 9.941206996404e-01 8.171813230055e-01 1.192148308036e+00 1.565560394885e+00 1.653341243484e+00 1.428487345476e+00 1.077480924648e+00 1.054474642489e+00 1.455010109481e+00 1.832082716399e+00 1.935235099203e+00 1.730267946647e+00 1.386514742733e+00 1.303842734198e+00 1.649037231879e+00 2.044816396708e+00 2.193535928068e+00 2.015385058407e+00 1.633347196035e+00 1.419425366222e+00 1.692018192949e+00 2.145861949429e+00 2.400054975822e+00 2.300433217135e+00 1.885829415351e+00 1.420607652527e+00 1.401690332453e+00 1.834914617883e+00 2.215425119610e+00 2.270647769577e+00 1.955077377205e+00 1.410198221836e+00 1.053563924736e+00 1.311278195150e+00 1.732865537094e+00 1.898459297149e+00 1.700934358410e+00 1.233186004800e+00 8.765183038858e-01 1.152719424695e+00 1.638623048435e+00 1.958145938585e+00 2.008750415279e+00 1.779917039153e+00 1.375294356160e+00 1.052176538206e+00 1.147389169311e+00 1.519436491621e+00 1.732480353844e+00 1.639813122340e+00 1.286252653918e+00 9.365531648153e-01 1.031854052479e+00 1.399465041347e+00 1.611715863061e+00 1.510781916306e+00 1.131385238220e+00 7.509278912821e-01 9.164302595645e-01 1.351991004193e+00 1.589701889786e+00 1.487478146650e+00 1.082172677729e+00 6.557578538190e-01 8.565533131404e-01 1.336953246043e+00 1.593219076182e+00 1.493142592900e+00 1.084532316951e+00 6.863937745579e-01 9.437027607885e-01 1.446192858590e+00 1.709254460034e+00 1.600042874718e+00 1.165874685384e+00 7.250558367311e-01 9.649655288414e-01 1.491420832616e+00 1.774235481058e+00 1.666354752622e+00 1.208923649915e+00 7.237156085157e-01 9.852067454983e-01 1.575236932986e+00 1.917972542333e+00 1.856856840259e+00 1.425026919225e+00 9.040515555356e-01 1.011220896201e+00 1.585473952506e+00 1.981781423842e+00 1.992177896034e+00 1.625048574094e+00 1.107041422300e+00 1.023912438878e+00 1.492259050328e+00 1.896586637863e+00 1.963659322163e+00 1.670979364534e+00 1.196295077545e+00 1.001438960845e+00 1.331098161604e+00 1.689216993098e+00 1.771854398015e+00 1.542147379961e+00 1.165313269645e+00 1.033866673904e+00 1.312340820143e+00 1.610826151965e+00 1.674093423895e+00 1.478412995719e+00 1.191196869885e+00 1.132161053824e+00 1.364404502835e+00 1.579717190160e+00 1.573495375948e+00 1.332115188034e+00 1.025414843645e+00 9.827939349341e-01 1.229425865122e+00 1.431082963227e+00 1.404447962170e+00 1.152764214561e+00 8.611276091315e-01 8.737560546611e-01 1.148167603147e+00 1.340785199281e+00 1.304377454944e+00 1.102824456264e+00 8.699435823976e-01 7.984928616081e-01 9.333961828175e-01 1.087914923332e+00 1.106455353657e+00 9.415972310671e-01 6.521128869044e-01 5.221065093570e-01 7.156529639271e-01 9.023397558118e-01 8.993645722550e-01 6.961351914277e-01 4.352244622811e-01 4.939665750844e-01 7.678292945642e-01 9.210339381578e-01 8.548544544300e-01 5.944802116937e-01 3.526773471107e-01 5.601935471383e-01 8.719248822999e-01 1.013384929296e+00 9.226064537419e-01 6.489290585612e-01 4.352393353384e-01 6.420868307019e-01 9.412442032840e-01 1.073325628642e+00 9.799204312637e-01 7.182918440903e-01 5.135453659460e-01 6.597667533770e-01 9.088401751258e-01 1.011239252690e+00 9.149659524933e-01 7.032808537589e-01 6.199590097444e-01 8.012579908977e-01 1.001525375603e+00 1.041247494531e+00 8.938627597187e-01 6.841847445475e-01 7.052297543778e-01 9.729502182154e-01 1.198320844114e+00 1.267336220419e+00 1.173602362956e+00 9.780916227428e-01 8.228120555444e-01 9.202840103282e-01 1.176584029893e+00 1.358696861244e+00 1.355551239947e+00 1.176443654382e+00 9.531436452849e-01 9.153159838675e-01 1.100571624506e+00 1.286418243447e+00 1.317107303464e+00 1.162687105603e+00 9.040017030491e-01 7.466830945762e-01 8.578491432369e-01 1.063122085594e+00 1.164038740958e+00 1.096854045874e+00 8.955389735185e-01 6.869730800816e-01 6.647122819189e-01 8.230623431514e-01 9.724359091913e-01 1.012751946756e+00 9.351100204037e-01 7.914757570679e-01 6.792158738799e-01 6.821124159057e-01 7.662580949308e-01 8.363290466316e-01 8.368917484715e-01 7.636401404873e-01 6.584736211881e-01 6.041707241407e-01 6.590149386151e-01 7.720102269001e-01 8.553439155696e-01 8.598511654616e-01 7.859683404694e-01 6.894271944349e-01 6.666795204961e-01 7.379620589920e-01 8.352054954513e-01 8.725452828010e-01 7.947310512915e-01 5.962822181279e-01 3.906543832198e-01 4.561931120706e-01 6.786664009429e-01 8.103505303510e-01 7.744210425167e-01 5.917588684263e-01 4.195439491135e-01 5.420171309801e-01 8.051711829755e-01 9.744049299324e-01 9.691765936199e-01 7.987389817845e-01 5.767371593404e-01 5.610158343033e-01 7.821899856578e-01 9.822390970235e-01 1.035008162751e+00 9.301269443858e-01 7.565728853218e-01 7.034624208954e-01 8.532462348942e-01 1.037046986297e+00 1.110977272249e+00 1.036957050908e+00 8.713528784663e-01 7.660731615271e-01 8.514917410275e-01 1.029132373309e+00 1.140278533902e+00 1.115925417322e+00 9.771734365057e-01 8.331415235358e-01 8.332355383906e-01 9.739685501680e-01 1.105267404573e+00 1.123027276765e+00 1.012940655601e+00 8.529531595347e-01 7.962519782910e-01 9.267802023605e-01 1.106735812127e+00 1.230156532851e+00 1.169483094658e+00 9.341276217805e-01 6.652388648821e-01 6.742679940366e-01 9.640188575781e-01 1.224165816186e+00 1.305227194507e+00 1.174009472580e+00 8.910490434278e-01 6.608609172921e-01 7.741950279530e-01 1.064777325140e+00 1.256002023847e+00 1.244929007250e+00 1.036825940961e+00 7.434399585823e-01 6.333814023276e-01 8.302941064864e-01 1.042647071497e+00 1.085139808947e+00 9.207143957789e-01 6.294511276795e-01 5.027753706012e-01 7.524023763438e-01 1.023636641998e+00 1.110113905223e+00 9.599127910106e-01 6.277553072800e-01 4.066576714034e-01 7.071618937137e-01 1.066036693942e+00 1.225762871932e+00 1.118364028960e+00 7.852822748115e-01 4.903544327893e-01 7.619862520592e-01 1.204671419481e+00 1.461624440874e+00 1.421135379414e+00 1.082684868901e+00 5.850653751735e-01 5.428092660787e-01 1.028568642743e+00 1.434714516979e+00 1.584941903808e+00 1.431258125733e+00 1.006015636141e+00 4.651824190278e-01 5.639833692822e-01 1.135825132299e+00 1.555047700121e+00 1.686343789041e+00 1.497469376069e+00 1.050130281827e+00 6.070605002593e-01 8.393825327079e-01 1.398621072990e+00 1.798973091993e+00 1.895777977050e+00 1.659710099431e+00 1.163607944789e+00 6.844324244079e-01 8.907769269778e-01 1.450103234222e+00 1.847462430496e+00 1.932507941272e+00 1.682218432891e+00 1.180918743248e+00 7.203929163038e-01 9.215525391136e-01 1.448958159062e+00 1.813636723528e+00 1.875087880066e+00 1.629265100892e+00 1.200243595973e+00 9.374652071124e-01 1.202861424241e+00 1.649346642846e+00 1.925884120639e+00 1.906386711998e+00 1.592421606794e+00 1.111494489070e+00 8.330127776555e-01 1.126123426462e+00 1.564531693460e+00 1.807553089704e+00 1.749911891593e+00 1.405914495452e+00 9.131198917130e-01 6.962486439759e-01 1.072573555413e+00 1.505653364464e+00 1.715303954570e+00 1.629426523990e+00 1.284996325611e+00 8.590830573773e-01 8.056115835848e-01 1.215797938528e+00 1.616974822700e+00 1.792844475998e+00 1.683934810907e+00 1.324543102626e+00 8.568931279441e-01 6.691241174820e-01 9.975201763233e-01 1.368156919458e+00 1.543238419361e+00 1.468854635331e+00 1.183349994207e+00 8.225503107436e-01 6.814990237785e-01 8.983395015268e-01 1.151519852554e+00 1.246839802969e+00 1.144347932911e+00 9.013272016215e-01 6.961490394636e-01 7.727094009110e-01 1.028118221704e+00 1.221651202578e+00 1.246671592490e+00 1.091594109144e+00 8.292388189395e-01 6.593942353322e-01 7.946413086052e-01 1.064807099824e+00 1.253420014725e+00 1.276272188429e+00 1.132573996566e+00 8.988410406841e-01 7.520749764073e-01 8.549348177607e-01 1.080031094957e+00 1.237489144178e+00 1.240591422291e+00 1.082192851109e+00 8.312911474365e-01 6.714417354790e-01 7.964409122946e-01 1.059714621360e+00 1.256815374144e+00 1.298781806922e+00 1.170526256557e+00 9.202178776362e-01 6.859554384453e-01 6.957266109197e-01 9.247290916799e-01 1.144009274711e+00 1.235806956689e+00 1.171811638659e+00 9.889736223453e-01 7.990731359327e-01 7.742193527748e-01 9.391441913072e-01 1.129888902676e+00 1.224650640770e+00 1.181821626521e+00 1.022052810385e+00 8.286414291471e-01 7.434243451498e-01 8.364631274750e-01 9.921598522146e-01 1.085716905905e+00 1.065883501683e+00 9.410624064759e-01 7.712031421347e-01 6.622695261060e-01 6.918241142979e-01 7.978773115368e-01 8.777956433129e-01 8.854778838916e-01 8.281227881678e-01 7.498855443885e-01 7.067599839747e-01 7.204537960662e-01 7.589209918199e-01 7.790354247106e-01 7.627765454400e-01 7.192996590641e-01 6.708851770560e-01 6.338438076743e-01 6.082620384213e-01 5.883481649875e-01 5.793681156747e-01 5.956043670669e-01 6.371076776801e-01 6.784160946749e-01 6.869250119206e-01 6.469738917173e-01 5.767780573509e-01 5.356231655711e-01 5.814585180206e-01 6.872946462214e-01 7.759865883629e-01 7.918156419121e-01 7.172160489133e-01 5.783203298298e-01 4.617218844595e-01 4.864113178862e-01 6.168748820944e-01 7.253674004331e-01 7.435678133361e-01 6.604950254441e-01 5.200348419452e-01 4.409942780228e-01 5.288100361999e-01 6.850061082617e-01 7.881752423567e-01 7.878290738817e-01 6.865827880327e-01 5.405812183733e-01 4.703538916743e-01 5.533050637814e-01 6.857290592900e-01 7.614243634690e-01 7.453174611359e-01 6.593825204131e-01 5.781068304405e-01 5.886609128785e-01 6.787805105874e-01 7.571549926423e-01 7.612697383185e-01 6.827924396024e-01 5.693524157682e-01 5.196715691076e-01 5.869187832585e-01 6.896072949783e-01 7.359418494898e-01 6.928296254824e-01 5.896435071692e-01 5.266492763321e-01 6.026217552515e-01 7.562696716270e-01 8.716117998054e-01 8.859879693512e-01 7.926534520772e-01 6.456702162335e-01 5.736106505947e-01 6.722999015340e-01 8.414919787381e-01 9.543560969121e-01 9.526755772312e-01 8.347601761469e-01 6.523051720542e-01 5.219679030964e-01 5.591086000412e-01 6.862242130338e-01 7.734584179207e-01 7.751793797285e-01 7.166009831403e-01 6.756400296310e-01 7.203116273762e-01 8.191264965717e-01 8.861253331277e-01 8.653786851215e-01 7.560979499717e-01 6.256535581765e-01 6.049328331847e-01 7.330356082526e-01 8.854489976516e-01 9.523845503145e-01 8.874172895910e-01 6.993106349109e-01 4.671162379110e-01 4.105118407039e-01 6.070464322322e-01 8.095409661610e-01 8.938503516768e-01 8.258550271389e-01 6.289355298298e-01 4.157864670147e-01 4.588762951973e-01 7.163603673068e-01 9.390423075145e-01 1.028202427562e+00 9.540953985869e-01 7.332740818432e-01 4.381487282589e-01 3.165448737288e-01 5.523243825447e-01 8.015961171993e-01 9.308872740533e-01 9.077912901371e-01 7.442388244765e-01 4.934544991753e-01 2.929817932527e-01 3.811513544003e-01 5.724200259730e-01 6.830621768697e-01 6.729703383685e-01 5.565363295067e-01 4.029772186332e-01 3.659257454080e-01 4.996079065416e-01 6.491565418363e-01 7.205549248898e-01 6.868036745265e-01 5.651788216069e-01 4.264179976737e-01 4.066273808131e-01 5.315839970378e-01 6.657313862175e-01 7.228589113458e-01 6.754082086959e-01 5.382913860611e-01 3.822102059362e-01 3.658172379018e-01 5.153735709447e-01 6.688450955912e-01 7.402382675666e-01 7.057137232158e-01 5.857307530435e-01 4.579597520024e-01 4.573492688325e-01 5.924833027623e-01 7.311867413690e-01 7.911127976510e-01 7.490660297356e-01 6.297654734694e-01 5.127584486945e-01 5.094528243771e-01 6.119481435104e-01 7.043611738433e-01 7.146829399668e-01 6.377949279912e-01 5.435628949069e-01 5.688195661003e-01 7.368274781664e-01 9.197793379906e-01 1.015242074338e+00 9.772442457441e-01 8.134910645352e-01 6.058572745918e-01 5.539398676408e-01 7.435365477323e-01 9.712126809174e-01 1.092266075984e+00 1.053176197659e+00 8.641228963938e-01 6.152579931346e-01 5.409083012153e-01 7.538099266323e-01 1.004189557590e+00 1.134673037962e+00 1.098466702328e+00 9.257538539957e-01 7.462907479448e-01 7.768418908170e-01 1.014479685203e+00 1.248389130553e+00 1.344427586609e+00 1.256684948919e+00 1.012684696243e+00 7.370526143445e-01 6.914075002669e-01 9.276456184487e-01 1.175094037388e+00 1.274914299367e+00 1.181458596245e+00 9.292236412451e-01 6.615199377382e-01 6.695566215683e-01 9.426018962194e-01 1.190503861370e+00 1.273980811556e+00 1.158785862625e+00 8.890113711091e-01 6.263024579825e-01 6.770849080681e-01 9.705776416667e-01 1.214029632432e+00 1.282568615527e+00 1.148299888342e+00 8.559131321732e-01 5.618609603928e-01 6.009021629621e-01 8.990073492750e-01 1.138776161690e+00 1.202649272066e+00 1.069304034396e+00 7.861892935945e-01 5.079122007127e-01 5.556878645491e-01 8.329851813474e-01 1.042156913509e+00 1.081133265086e+00 9.377171855950e-01 6.690584294946e-01 4.565838624907e-01 5.808754026130e-01 8.478246291934e-01 1.021552591218e+00 1.027234316493e+00 8.654845408387e-01 6.087495998973e-01 4.671274404938e-01 6.389910318911e-01 8.866608132489e-01 1.025094188685e+00 9.967930157102e-01 8.141514882735e-01 5.714130036999e-01 5.125106489340e-01 7.359076651919e-01 9.842950759799e-01 1.110702640408e+00 1.070862268152e+00 8.855481194660e-01 6.532452300051e-01 5.854047463739e-01 7.639731042923e-01 9.748869499537e-01 1.074183491821e+00 1.021419759456e+00 8.499091852801e-01 6.799452344594e-01 6.943976474246e-01 8.779718284643e-01 1.046325128265e+00 1.089780624262e+00 9.853406299790e-01 7.922779697760e-01 6.808381093069e-01 8.120884528564e-01 1.055308703692e+00 1.226378604837e+00 1.237954958803e+00 1.078985128880e+00 8.179733896323e-01 6.873502933487e-01
 1.375636638605e+00 1.401328240507e+00 1.411885755457e+00 1.425158652545e+00 1.447951963910e+00 1.461152842888e+00 1.427794186613e+00 1.346019106899e+00 1.268492407381e+00 1.282074421344e+00 1.384791720502e+00 1.478338025358e+00 1.471151761913e+00 1.342437673114e+00 1.162874767842e+00 1.081781920358e+00 1.186168685189e+00 1.368562259836e+00 1.481940686538e+00 1.460260951054e+00 1.324430709308e+00 1.167672103089e+00 1.107427106618e+00 1.171810469761e+00 1.274436152988e+00 1.334922192180e+00 1.337762373480e+00 1.312058254279e+00 1.286808994765e+00 1.259482202866e+00 1.209998319268e+00 1.142309977755e+00 1.103249646401e+00 1.140614569194e+00 1.232247614429e+00 1.298797931299e+00 1.276628855199e+00 1.161921215985e+00 1.024940733221e+00 9.814814101125e-01 1.067183960040e+00 1.180918252106e+00 1.215869139736e+00 1.139655738790e+00 1.003430451123e+00 9.237232111085e-01 9.780977053844e-01 1.114938619962e+00 1.192482996955e+00 1.160781203110e+00 1.066163587815e+00 1.013846898484e+00 1.074433968785e+00 1.196498670763e+00 1.285357259165e+00 1.297573389791e+00 1.255167686307e+00 1.218548572479e+00 1.230936814953e+00 1.276137974145e+00 1.306623211673e+00 1.297718489322e+00 1.265776811163e+00 1.246364889307e+00 1.253371986462e+00 1.262470859911e+00 1.239641863519e+00 1.177356028491e+00 1.105322258137e+00 1.068748488493e+00 1.083967095112e+00 1.121539882967e+00 1.141833945565e+00 1.129686008388e+00 1.096372222989e+00 1.059749230717e+00 1.024465528601e+00 9.836825287019e-01 9.397847227788e-01 9.161679003714e-01 9.365376963263e-01 9.888814457394e-01 1.028425216400e+00 1.016161562450e+00 9.482768107175e-01 8.652760042327e-01 8.332276858439e-01 8.834420041808e-01 9.870026843129e-01 1.094013322809e+00 1.163743748979e+00 1.173617842431e+00 1.132820867503e+00 1.074416669564e+00 1.014265984224e+00 9.758657717328e-01 9.556207964495e-01 9.528268652873e-01 9.632657070127e-01 9.788346861403e-01 9.853334208413e-01 9.660805642551e-01 9.128173450540e-01 8.366376714404e-01 7.696122696743e-01 7.456550788896e-01 7.656688577148e-01 7.945870863896e-01 7.978270761045e-01 7.667568452791e-01 7.195559517984e-01 6.846204839720e-01 6.744112820612e-01 6.754690856804e-01 6.690104355711e-01 6.529865317098e-01 6.415741168729e-01 6.453422371088e-01 6.551066425187e-01 6.517876251841e-01 6.292951073211e-01 6.057120134513e-01 6.102073108017e-01 6.494471830722e-01 6.971077870288e-01 7.234572248455e-01 7.216221318919e-01 7.109737800785e-01 7.181536155142e-01 7.461759035133e-01 7.676614832896e-01 7.511829225310e-01 6.868334850205e-01 5.957672979144e-01 5.222691753915e-01 4.917580813888e-01 5.317563502169e-01 5.388635170812e-01 4.861745598632e-01 3.890944304893e-01 3.063864755524e-01 3.062911963058e-01 3.569928521336e-01 3.804332901716e-01 3.454606556771e-01 2.671233296210e-01 2.077622765326e-01 2.361874956274e-01 2.988953988638e-01 3.236467515062e-01 2.873425936428e-01 2.010544309528e-01 1.188388634659e-01 1.522687932180e-01 2.332232331352e-01 2.772665530746e-01 2.677654486861e-01 2.180015824282e-01 1.729671273218e-01 1.928418117630e-01 2.565323106502e-01 3.106414733645e-01 3.349580702441e-01 3.324973116277e-01 3.187521229931e-01 3.098196555803e-01 3.098081754281e-01 3.102784318016e-01 3.024357318319e-01 2.863351534579e-01 2.707053543004e-01 2.649361479498e-01 2.691781355727e-01 2.749036584893e-01 2.756110044100e-01 2.754554344838e-01 2.965350669087e-01 3.261384568708e-01 3.495622575845e-01 3.655636406619e-01 3.607661382037e-01 3.297386195424e-01 2.766932277216e-01 2.097802494127e-01 1.738765054630e-01 2.046708017718e-01 2.605359103092e-01 3.024492237510e-01 3.262695725723e-01 3.460856668359e-01 3.712203330261e-01 3.896375719843e-01 3.764176663638e-01 3.131934961872e-01 2.028487951548e-01 1.098992104755e-01 1.981427442008e-01 3.298971526203e-01 4.138386371846e-01 4.283378395603e-01 3.866616167512e-01 3.454785871711e-01 3.782871108794e-01 4.713188909902e-01 5.528373918594e-01 5.817773808205e-01 5.620137622943e-01 5.389865507159e-01 5.688789449642e-01 6.538292562800e-01 7.462450497140e-01 8.109150143934e-01 8.489238421746e-01 8.853669108572e-01 9.366510972257e-01 9.868373923478e-01 1.002704404239e+00 9.688602119168e-01 9.126042045401e-01 8.986461219805e-01 9.669964047170e-01 1.074965458183e+00 1.143584514294e+00 1.121718146875e+00 1.043660401995e+00 9.331180309731e-01 9.122235922216e-01 1.001442418703e+00 1.113507528675e+00 1.154635203918e+00 1.090216430963e+00 9.576608553543e-01 8.616973625296e-01 8.979950660003e-01 1.023250010623e+00 1.122490878253e+00 1.131595533784e+00 1.058144422682e+00 9.672632687578e-01 9.377769488684e-01 9.832100042277e-01 1.043164424449e+00 1.064184292097e+00 1.043859687022e+00 1.018470601231e+00 1.018903235538e+00 1.032680809542e+00 1.020986978373e+00 9.670818623811e-01 9.041056205310e-01 8.966741864820e-01 9.654848072417e-01 1.051083431122e+00 1.079824437017e+00 1.021919953917e+00 9.094953437711e-01 8.309781011061e-01 8.617807421393e-01 9.619336182219e-01 1.031269787054e+00 1.009829990387e+00 9.017881399631e-01 7.744420985493e-01 7.312911613238e-01 8.053545348496e-01 9.243481211493e-01 1.026505562868e+00 1.063058713827e+00 1.022532665855e+00 9.115472092651e-01 7.863351846866e-01 7.685398881256e-01 8.649328239039e-01 9.730876801111e-01 9.945772742488e-01 9.006960984213e-01 7.461890559727e-01 6.740289514370e-01 7.771114640425e-01 9.345938862446e-01 1.005225146402e+00 9.348611366392e-01 7.556330352940e-01 6.027044164879e-01 6.520296730080e-01 8.242118551417e-01 9.326256790324e-01 8.985982652624e-01 7.449956144828e-01 6.079186548955e-01 6.732120178587e-01 8.661227081178e-01 9.954413629292e-01 9.734582066603e-01 8.104244128163e-01 6.245826052839e-01 6.294008883046e-01 8.128320307166e-01 9.597459288032e-01 9.616220114537e-01 8.247800579334e-01 6.729600582656e-01 7.088137127590e-01 9.061303649384e-01 1.064543101512e+00 1.079845256680e+00 9.630554211564e-01 8.442246188637e-01 9.065463693443e-01 1.122195918429e+00 1.315225864758e+00 1.434431007207e+00 1.437492963816e+00 1.324763363014e+00 1.187950144921e+00 1.199043237585e+00 1.368971427830e+00 1.526769331589e+00 1.531842364378e+00 1.356065174595e+00 1.100126625427e+00 9.939451242570e-01 1.156773418127e+00 1.384170672344e+00 1.481151095799e+00 1.397410906516e+00 1.211880568629e+00 1.107656584332e+00 1.205841610848e+00 1.385643399940e+00 1.478767262614e+00 1.428860175567e+00 1.298556510183e+00 1.228910972289e+00 1.301699692482e+00 1.429694046613e+00 1.485508555639e+00 1.428403120016e+00 1.324111591750e+00 1.297270942198e+00 1.394904702618e+00 1.522274561965e+00 1.568059773477e+00 1.502063507948e+00 1.388713595228e+00 1.342334723283e+00 1.407696072993e+00 1.500527141266e+00 1.514576362916e+00 1.415510551676e+00 1.259616602005e+00 1.164012235308e+00 1.197447964168e+00 1.288497755830e+00 1.399684813834e+00 1.464817096783e+00 1.450162853633e+00 1.373557105011e+00 1.291050652240e+00 1.233966987566e+00 1.212647260124e+00 1.248666809414e+00 1.312645467070e+00 1.359581073269e+00 1.361511208103e+00 1.321658096881e+00 1.270387942999e+00 1.244788393406e+00 1.259290066246e+00 1.296221201720e+00 1.329527319792e+00 1.350610824054e+00 1.370101898361e+00 1.397742742415e+00 1.423525151994e+00 1.424307910138e+00 1.391553082078e+00 1.353899006294e+00 1.365922061823e+00 1.451253792035e+00 1.562302797601e+00 1.619571434662e+00 1.574167197407e+00 1.445694532923e+00 1.334102143150e+00 1.360878602940e+00 1.521966900542e+00 1.686410722070e+00 1.740184019482e+00 1.655259762872e+00 1.501396510720e+00 1.420356849097e+00 1.499433632879e+00 1.654205754326e+00 1.740878608402e+00 1.689212252764e+00 1.535808208020e+00 1.411177875318e+00 1.441270920355e+00 1.590388414346e+00 1.748142036932e+00 1.849190523450e+00 1.855872072085e+00 1.783624273755e+00 1.678698792774e+00 1.592109320505e+00 1.568176195708e+00 1.606905271476e+00 1.651844457131e+00 1.654798230502e+00 1.616482102541e+00 1.574587800066e+00 1.559518789408e+00 1.561118718388e+00 1.547275740215e+00 1.509267432513e+00 1.479283737199e+00 1.497285348075e+00 1.555767509357e+00 1.596902712224e+00 1.567262512542e+00 1.465370400848e+00 1.353881877148e+00 1.318959870783e+00 1.374826711487e+00 1.437887945067e+00 1.417559794112e+00 1.286841066311e+00 1.101336927603e+00 9.839536694851e-01 1.015775775885e+00 1.116233385268e+00 1.159551189529e+00 1.097586058816e+00 9.748015169821e-01 9.033233609095e-01 9.557568298170e-01 1.061394442196e+00 1.109408649060e+00 1.054145924729e+00 9.302678271296e-01 8.362051568683e-01 8.524955340917e-01 9.326819327023e-01 9.730877388536e-01 9.241114329353e-01 8.295249442462e-01 7.575612413296e-01 7.707757398469e-01 8.356498526039e-01 8.671434334437e-01 8.180957668992e-01 7.028983400826e-01 5.928127793907e-01 5.707748849693e-01 6.229710038838e-01 6.625728592803e-01 6.444660180412e-01 5.903422271692e-01 5.661027635691e-01 6.096400997503e-01 6.792554157966e-01 7.215317000421e-01 7.320273122806e-01 7.548432880400e-01 8.318672507222e-01 9.444695573298e-01 1.034185140241e+00 1.058487197245e+00 1.018463314915e+00 9.614371668618e-01 9.527314486301e-01 1.012185610541e+00 1.093546757424e+00 1.142205600987e+00 1.140542893155e+00 1.110644468478e+00 1.089592695530e+00 1.092961684621e+00 1.102558993375e+00 1.094880645568e+00 1.073020700309e+00 1.067381457858e+00 1.100725296739e+00 1.153561666118e+00 1.179711374548e+00 1.144805062800e+00 1.111901251818e+00 1.106028606759e+00 1.122404456597e+00 1.143519169984e+00 1.146441335791e+00 1.090368473943e+00 1.017145189123e+00 1.001736056178e+00 1.066133986591e+00 1.153695702601e+00 1.198973342490e+00 1.178290235807e+00 1.113411018317e+00 1.052281947206e+00 1.033133226067e+00 1.053524260349e+00 1.081242184337e+00 1.088615052276e+00 1.068403257852e+00 1.029644893954e+00 9.879622418078e-01 9.575662369936e-01 9.453022803153e-01 9.462296647707e-01 9.445901987687e-01 9.231569321999e-01 8.758230101337e-01 8.148371654765e-01 7.642622926927e-01 7.368796056764e-01 7.159051465040e-01 6.700657601450e-01 5.859990831179e-01 4.901043057307e-01 4.453706361092e-01 4.795805919796e-01 5.317053708414e-01 5.393189580071e-01 4.969434882059e-01 4.638877578632e-01 5.146375400586e-01 6.231684971972e-01 7.029580472653e-01 7.021552141656e-01 6.398045203790e-01 6.050184568157e-01 6.257547234599e-01 6.971528212217e-01 7.771652246132e-01 7.724141698834e-01 6.750834889795e-01 5.847584129540e-01 6.298651931853e-01 7.707263780706e-01 8.722416570409e-01 8.654115208356e-01 7.666637666132e-01 6.793799279853e-01 7.265166617174e-01 8.687382398768e-01 9.710652038420e-01 9.586011391789e-01 8.436383738636e-01 7.326843584793e-01 7.701805463567e-01 9.316825800872e-01 1.068590465328e+00 1.093313888494e+00 1.010201678211e+00 9.111583139502e-01 9.228025295725e-01 1.049840786972e+00 1.169936915349e+00 1.189208357915e+00 1.102389219515e+00 9.987282520190e-01 1.013081098747e+00 1.161872294501e+00 1.319305525690e+00 1.377572437711e+00 1.313563685980e+00 1.193222438195e+00 1.142881318263e+00 1.229860327709e+00 1.372632441698e+00 1.453609851532e+00 1.422549836831e+00 1.313191301169e+00 1.220379832102e+00 1.256529778051e+00 1.387647263883e+00 1.489607880548e+00 1.479909714631e+00 1.352442789816e+00 1.126533024329e+00 9.930412058636e-01 1.130466255546e+00 1.377054017791e+00 1.507649587476e+00 1.430741802729e+00 1.182994028781e+00 9.422444835910e-01 9.683450201766e-01 1.209927478545e+00 1.400418000371e+00 1.402519871311e+00 1.211858991347e+00 9.445360488269e-01 8.414997941890e-01 1.010863702886e+00 1.229256656935e+00 1.318759889498e+00 1.240722983448e+00 1.062514959842e+00 9.362241647298e-01 9.808888845750e-01 1.113401722062e+00 1.185373322281e+00 1.136426988514e+00 1.006179158309e+00 9.145652122236e-01 9.622545908599e-01 1.090621294011e+00 1.173589124195e+00 1.149600802256e+00 1.045546148606e+00 9.655516511646e-01 1.010230190212e+00 1.143352982680e+00 1.245747448319e+00 1.243504094700e+00 1.146163979051e+00 1.048134819803e+00 1.073935852733e+00 1.246130337974e+00 1.445758013728e+00 1.582726411114e+00 1.596509775395e+00 1.485834963885e+00 1.263916172654e+00 1.152402028837e+00 1.282377857357e+00 1.528468799184e+00 1.685349247280e+00 1.650076981009e+00 1.442788869517e+00 1.216054413064e+00 1.202437135402e+00 1.417394897073e+00 1.632541875113e+00 1.683443342079e+00 1.540947718577e+00 1.303409092647e+00 1.177546970995e+00 1.289225255450e+00 1.487677904269e+00 1.582669894311e+00 1.510363341094e+00 1.336408968731e+00 1.228073729552e+00 1.306903925985e+00 1.474918326609e+00 1.561994155435e+00 1.490322197412e+00 1.299940697369e+00 1.140234492593e+00 1.167371756388e+00 1.329033757386e+00 1.448424291880e+00 1.426227514884e+00 1.276103882437e+00 1.112245929302e+00 1.084061454590e+00 1.199475942495e+00 1.320362117862e+00 1.347726175162e+00 1.283150538605e+00 1.207896680696e+00 1.210664198287e+00 1.286041934321e+00 1.341940354010e+00 1.341637596637e+00 1.257814677545e+00 1.130346144882e+00 1.073658218630e+00 1.131533268407e+00 1.209259647352e+00 1.193397880889e+00 1.046855533863e+00 8.357994022352e-01 7.379877830426e-01 8.596044180658e-01 1.033935416767e+00 1.093889179271e+00 9.865884309147e-01 7.641172882531e-01 6.143880775302e-01 7.372284967857e-01 9.658740636255e-01 1.092474341019e+00 1.046260162032e+00 8.603494823927e-01 6.867418684469e-01 7.426383440468e-01 9.597326092768e-01 1.121318906022e+00 1.130184524607e+00 1.002991249526e+00 8.696588778931e-01 9.142198667426e-01 1.118516004447e+00 1.299300367492e+00 1.339504116731e+00 1.226590148086e+00 1.053396625575e+00 9.972949028932e-01 1.133711050986e+00 1.315976820861e+00 1.393757612726e+00 1.325385566295e+00 1.184941491229e+00 1.139678029044e+00 1.298272736097e+00 1.563475849597e+00 1.768071226313e+00 1.799367208068e+00 1.554981281426e+00 1.208799571579e+00 1.172724532256e+00 1.542635453798e+00 1.911999877900e+00 2.022358410849e+00 1.823624938586e+00 1.455450477268e+00 1.281536174286e+00 1.547904718859e+00 1.934394541195e+00 2.124211495099e+00 2.023950084320e+00 1.725072881821e+00 1.490782928065e+00 1.571348714749e+00 1.831239250936e+00 1.984735950520e+00 1.913946269487e+00 1.691633001087e+00 1.542816944294e+00 1.641418102120e+00 1.853174958109e+00 1.945582353125e+00 1.826282459402e+00 1.582568985825e+00 1.455883840140e+00 1.601930368764e+00 1.838425152048e+00 1.922062863116e+00 1.761956933107e+00 1.442765911215e+00 1.234547222788e+00 1.372848802149e+00 1.652809967973e+00 1.781110168381e+00 1.647532477330e+00 1.313418989416e+00 1.026359050942e+00 1.102684470538e+00 1.401644951423e+00 1.639864317294e+00 1.677441994039e+00 1.491723559995e+00 1.158534577707e+00 8.777722058646e-01 9.186054499866e-01 1.165069960956e+00 1.289024439323e+00 1.175711982605e+00 8.636479567659e-01 5.644839545276e-01 6.514996719700e-01 9.167214090916e-01 1.028559170215e+00 9.024249898422e-01 5.844862011140e-01 3.101282932502e-01 5.247255137773e-01 7.936478194571e-01 8.677127878813e-01 7.217839565203e-01 4.633898612763e-01 4.474917816796e-01 7.225233478309e-01 9.219343207906e-01 9.158947904691e-01 7.166010778314e-01 5.081737349488e-01 6.400279424436e-01 9.389665313157e-01 1.110263397224e+00 1.060348958376e+00 8.353875263744e-01 6.772637956479e-01 8.731704594683e-01 1.193083166637e+00 1.365912117982e+00 1.300553390391e+00 1.050005858847e+00 8.564610142760e-01 1.018032604154e+00 1.347925326885e+00 1.546783918038e+00 1.494894060847e+00 1.214890105029e+00 8.866195914740e-01 8.598799754008e-01 1.133109749426e+00 1.359375014528e+00 1.421391251906e+00 1.257638978695e+00 9.094089276200e-01 5.705792439900e-01 7.209637572091e-01 1.071558733590e+00 1.241125829205e+00 1.135564237295e+00 7.987910304486e-01 4.624782283296e-01 6.343795504345e-01 9.910457685946e-01 1.168198632679e+00 1.084757180736e+00 7.765500216013e-01 4.167707444817e-01 4.854771147103e-01 8.002045306567e-01 9.652100979918e-01 9.023438390843e-01 6.505607819944e-01 3.867406719897e-01 4.799575935156e-01 7.275491441639e-01 8.425361642713e-01 7.710912976723e-01 5.771266442368e-01 4.698683996636e-01 6.147613489037e-01 7.927407896287e-01 8.329953232794e-01 6.984010428076e-01 4.488027105679e-01 3.180166593523e-01 5.058825640059e-01 6.908642473344e-01 7.233393879160e-01 5.883711668629e-01 3.618862836734e-01 3.067215182301e-01 5.115947171678e-01 6.733210363359e-01 6.885177607162e-01 5.791454106139e-01 4.429192108628e-01 4.376745566355e-01 5.783940206829e-01 7.020674841297e-01 7.255925623848e-01 6.572535294502e-01 5.827265796071e-01 6.076285280768e-01 7.093823098406e-01 7.800581610657e-01 7.614872584124e-01 6.707340008768e-01 5.925940985560e-01 6.136950234621e-01 6.980446367324e-01 7.492947381960e-01 7.261305989774e-01 6.610028947024e-01 6.400662646923e-01 7.143288116168e-01 8.307192989731e-01 9.180167716341e-01 9.506276551591e-01 9.431220155446e-01 9.233853686005e-01 9.068021710846e-01 8.953317981652e-01 8.988011051757e-01 9.378930995999e-01 1.010879390470e+00 1.074119233693e+00 1.072908494362e+00 9.872598179959e-01 8.684154875788e-01 8.420032208893e-01 9.708863235366e-01 1.142480095188e+00 1.220318464251e+00 1.142107373518e+00 9.388153073323e-01 7.647871426085e-01 8.472944086846e-01 1.094689702583e+00 1.315612433098e+00 1.394017601635e+00 1.264893643769e+00 9.694966554617e-01 7.697372231339e-01 9.479369008101e-01 1.250581002517e+00 1.390437462623e+00 1.275134239856e+00 9.556522203888e-01 6.816922498204e-01 8.383155710137e-01 1.180293300007e+00 1.367443731784e+00 1.295388693540e+00 1.003187719561e+00 7.027370920172e-01 7.775372878090e-01 1.089582032273e+00 1.281919660524e+00 1.235397047607e+00 9.854537637860e-01 7.333118283712e-01 7.976275029518e-01 1.057966440764e+00 1.202682699753e+00 1.115574335902e+00 8.318384358552e-01 5.803404063558e-01 7.313278016190e-01 1.039640521929e+00 1.187772781872e+00 1.083672720216e+00 7.738231110378e-01 5.207152494491e-01 7.417775373608e-01 1.094489353623e+00 1.266397938505e+00 1.177371652188e+00 8.789826134102e-01 6.148788068002e-01 7.742629313539e-01 1.107387599710e+00 1.326210988597e+00 1.356694046501e+00 1.233881278047e+00 1.024588609115e+00 9.327023816965e-01 1.087292710382e+00 1.321666537597e+00 1.439664537058e+00 1.379767101891e+00 1.214226891703e+00 1.132464744914e+00 1.266905451563e+00 1.491792853614e+00 1.623031519340e+00 1.583474264433e+00 1.416119215569e+00 1.271417139375e+00 1.305064998378e+00 1.476967497014e+00 1.619288783556e+00 1.630635623436e+00 1.520755531889e+00 1.393133043995e+00 1.373470976909e+00 1.472932786314e+00 1.580864018742e+00 1.602766362864e+00 1.529898035613e+00 1.434178353963e+00 1.411996404962e+00 1.484173232270e+00 1.574879451795e+00 1.603526343897e+00 1.550091118482e+00 1.459709577548e+00 1.406432489731e+00 1.424860438764e+00 1.475790022059e+00 1.497476592336e+00 1.466117785607e+00 1.410138464441e+00 1.382974555005e+00 1.409523736918e+00 1.459418469376e+00 1.470010718626e+00 1.459224680753e+00 1.449398116598e+00 1.372281049847e+00 1.200156913494e+00 1.045863916049e+00 1.033958916024e+00 1.141846671874e+00 1.228389030150e+00 1.199923294753e+00 1.058162607571e+00 8.968965304565e-01 8.535596522008e-01 9.406843709855e-01 1.024434042044e+00 1.009356657189e+00 9.022460950926e-01 8.037999888658e-01 8.261557484091e-01 9.288231769221e-01 9.791818344864e-01 9.075329798913e-01 7.518920559976e-01 6.741323656693e-01 8.029653750663e-01 9.971099244706e-01 1.088659108505e+00 1.020306692029e+00 8.493055881903e-01 7.623691990444e-01 9.033920508771e-01 1.116123315827e+00 1.213712792290e+00 1.132704984577e+00 9.414704433029e-01 8.626425770039e-01 1.056913575150e+00 1.333332230413e+00 1.480559021044e+00 1.422474830480e+00 1.216061066100e+00 1.067428880572e+00 1.188150684116e+00 1.457101018209e+00 1.679011359328e+00 1.742933689310e+00 1.532782132882e+00 1.182089348863e+00 1.079617716746e+00 1.410836586530e+00 1.782891630710e+00 1.905101323262e+00 1.700343433426e+00 1.279433217469e+00 1.033634902610e+00 1.336903234925e+00 1.790386539659e+00 2.018128955546e+00 1.908486198833e+00 1.540069939598e+00 1.222304550185e+00 1.362895156042e+00 1.770786053050e+00 2.037004840203e+00 1.996564290101e+00 1.688392121064e+00 1.358156319336e+00 1.381131266017e+00 1.713038460119e+00 1.975601122276e+00 1.965652176114e+00 1.683780213912e+00 1.325495045491e+00 1.255592088986e+00 1.536295847945e+00 1.808749154853e+00 1.845051355842e+00 1.626066547479e+00 1.318105106158e+00 1.237214900629e+00 1.464625485573e+00 1.698388263446e+00 1.715534526112e+00 1.484100724169e+00 1.158271249207e+00 1.081835098142e+00 1.367781867368e+00 1.721194866597e+00 1.901986762576e+00 1.823068454926e+00 1.505534649089e+00 1.089081349992e+00 8.895586835965e-01 1.160679851829e+00 1.494706731993e+00 1.606073499325e+00 1.432039478173e+00 1.070278055039e+00 8.388875489082e-01 1.056836127671e+00 1.407326370740e+00 1.579615387915e+00 1.486846828954e+00 1.188785780518e+00 9.055861664390e-01 9.517269016944e-01 1.223988153248e+00 1.410944115233e+00 1.388140507525e+00 1.179445434776e+00 9.332095526649e-01 8.778329012055e-01 1.028996216051e+00 1.166042769491e+00 1.162288178832e+00 1.030340159046e+00 8.936417102638e-01 9.019968900605e-01 1.029195201513e+00 1.124077893905e+00 1.106117961578e+00 1.005871540458e+00 9.472564398796e-01 1.034835746937e+00 1.204866350053e+00 1.325945414207e+00 1.329329074190e+00 1.230588279358e+00 1.120823554494e+00 1.113999960062e+00 1.224821702622e+00 1.355251103695e+00 1.414443314659e+00 1.365150962683e+00 1.290110659665e+00 1.272708476647e+00 1.267035058286e+00 1.257344816674e+00 1.254880858736e+00 1.304435637471e+00 1.391994552577e+00 1.446525210690e+00 1.410012270700e+00 1.292554826568e+00 1.188388090580e+00 1.210285315740e+00 1.339636184469e+00 1.441326925596e+00 1.411145823012e+00 1.241093546910e+00 1.041418056921e+00 1.011793183037e+00 1.191295505821e+00 1.384748920658e+00 1.436015768780e+00 1.308181601799e+00 1.083393900711e+00 9.650866061839e-01 1.097258731301e+00 1.323379080606e+00 1.445145116071e+00 1.381929574103e+00 1.158172687099e+00 9.006811300104e-01 8.206508229068e-01 9.626060050737e-01 1.119559113264e+00 1.146958850878e+00 1.014624833488e+00 7.754610494360e-01 5.706566303889e-01 5.864038068775e-01 7.473096184948e-01 8.619154260975e-01 8.553488190957e-01 7.323746660500e-01 5.673076485103e-01 5.381943041656e-01 6.757533549983e-01 8.570541533834e-01 9.890962711021e-01 1.030248795528e+00 9.556557194053e-01 8.147963149051e-01 7.642941201490e-01 8.818149734485e-01 1.046737163060e+00 1.128860486439e+00 1.084371896021e+00 9.582792216372e-01 8.778131650738e-01 9.500249113777e-01 1.103634944426e+00 1.197484888621e+00 1.160661593531e+00 1.021847570968e+00 9.203305491232e-01 1.010447694092e+00 1.227582395999e+00 1.392403385828e+00 1.399456211406e+00 1.246847727023e+00 1.050616330240e+00 1.025260719617e+00 1.226678147265e+00 1.455705741786e+00 1.547270464166e+00 1.459485618549e+00 1.273214658081e+00 1.180633597373e+00 1.313151328325e+00 1.541288389407e+00 1.676076784737e+00 1.637311354328e+00 1.469206958481e+00 1.329051394131e+00 1.376001930018e+00 1.558962532133e+00 1.695500697907e+00 1.675235737102e+00 1.512544782734e+00 1.345667314115e+00 1.359230010940e+00 1.587696147795e+00 1.824514140763e+00 1.883954828638e+00 1.739305761281e+00 1.518767712361e+00 1.435655200613e+00 1.569460575070e+00 1.755277308232e+00 1.823083648642e+00 1.730279561475e+00 1.557944789983e+00 1.458305686252e+00 1.509906938404e+00 1.619276111634e+00 1.655857443744e+00 1.580029264944e+00 1.458669228976e+00 1.410963296045e+00 1.480114962896e+00 1.577776379004e+00 1.599544949888e+00 1.519682657338e+00 1.403571298779e+00 1.358731799944e+00 1.420061139374e+00 1.504645096280e+00 1.516633561806e+00 1.432884908554e+00 1.315966255745e+00 1.269881754165e+00 1.328592287235e+00 1.409095723797e+00 1.414020763458e+00 1.316602999093e+00 1.179650814713e+00 1.124383262983e+00 1.204711495809e+00 1.327259352019e+00 1.372382917749e+00 1.292434484326e+00 1.131450928293e+00 1.031222417495e+00 1.117826063514e+00 1.308394690704e+00 1.474463087080e+00 1.521755153268e+00 1.410353054038e+00 1.167078474215e+00 9.600436488192e-01 1.045991859363e+00 1.316885038860e+00 1.504783857164e+00 1.488416501115e+00 1.290534406667e+00 1.080847388958e+00 1.110903644734e+00 1.359322347382e+00 1.573373270587e+00 1.601296766830e+00 1.438140986834e+00 1.227067308871e+00 1.214262537773e+00 1.440712857099e+00 1.671680856492e+00 1.724120052297e+00 1.562713412401e+00 1.309195561177e+00 1.230403749082e+00 1.442499025367e+00 1.703196026322e+00 1.778621890492e+00 1.593848180435e+00 1.243637125113e+00 1.049639443964e+00 1.289988920995e+00 1.659385110359e+00 1.830987417913e+00 1.689001139527e+00 1.290557723495e+00 9.410956736493e-01 1.130712597799e+00 1.590607355087e+00 1.869133959131e+00 1.801695079187e+00 1.406149340311e+00 9.250275423430e-01 9.848160198823e-01 1.509889839692e+00 1.948746590080e+00 2.131738851814e+00 1.896536023633e+00 1.332739640191e+00 9.101489684423e-01 1.308382891594e+00 1.913463840111e+00 2.211978440675e+00 2.068005054277e+00 1.547545373379e+00 9.932951551925e-01 1.145848165585e+00 1.729576433228e+00 2.094261955265e+00 2.038474794637e+00 1.576020530277e+00 9.236280967510e-01 7.885767316936e-01 1.336372456072e+00 1.751343021113e+00 1.783280733391e+00 1.421889873032e+00 8.207411214905e-01 5.373137619936e-01 9.984869369134e-01 1.369247937903e+00 1.392024271449e+00 1.059926594423e+00 5.466002255048e-01 5.764266795063e-01 1.095189977937e+00 1.420898047477e+00 1.399906122487e+00 1.043462155699e+00 5.536485276641e-01 6.652133147343e-01 1.192354853267e+00 1.526661297499e+00 1.521276375344e+00 1.189138507534e+00 7.263190426128e-01 7.400551129474e-01 1.233727871411e+00 1.662010570834e+00 1.857402933055e+00 1.774885900288e+00 1.426882470849e+00 9.707116473519e-01 9.174101384499e-01 1.326268130646e+00 1.661771943034e+00 1.697691402345e+00 1.438266484689e+00 1.104496703441e+00 1.135550459532e+00 1.529368271061e+00 1.862050044803e+00 1.919499477367e+00 1.698189711850e+00 1.401416011468e+00 1.404205593041e+00 1.754769482751e+00 2.092804980134e+00 2.173009761437e+00 1.951316194351e+00 1.586536025977e+00 1.458612926526e+00 1.768629060198e+00 2.174097715202e+00 2.351079195554e+00 2.186816250596e+00 1.755734111939e+00 1.362385233450e+00 1.450364654011e+00 1.874425262788e+00 2.178721268958e+00 2.152677031331e+00 1.790325905892e+00 1.278629326968e+00 1.080391422806e+00 1.417818627515e+00 1.787391043596e+00 1.872256443281e+00 1.614593552127e+00 1.153160111691e+00 9.303789217561e-01 1.280902529929e+00 1.734183591871e+00 2.004129001863e+00 2.004761313730e+00 1.746232432027e+00 1.351572299722e+00 1.085705462520e+00 1.254800735751e+00 1.601539208837e+00 1.764875129915e+00 1.630982305838e+00 1.267992113014e+00 9.634639982180e-01 1.096484220707e+00 1.434206037998e+00 1.595697980688e+00 1.449771408576e+00 1.053510396625e+00 7.300869319007e-01 9.721077222731e-01 1.392938974490e+00 1.587737391987e+00 1.445458863939e+00 1.028674732782e+00 6.729880371184e-01 9.423537203544e-01 1.392037776455e+00 1.596190427653e+00 1.447405308363e+00 1.017248614182e+00 6.839762203080e-01 1.017092962987e+00 1.497477011908e+00 1.710277649135e+00 1.550081803856e+00 1.091971499212e+00 7.275665997707e-01 1.069633570843e+00 1.582184083187e+00 1.815739501472e+00 1.650850059438e+00 1.149688715450e+00 6.872340122070e-01 1.034343733020e+00 1.617500321616e+00 1.916575184665e+00 1.802841194116e+00 1.335245005364e+00 8.577470448488e-01 1.094405614058e+00 1.677814834618e+00 2.026942448129e+00 1.970826710557e+00 1.542518053971e+00 1.017972055223e+00 1.059982884580e+00 1.592629033947e+00 1.980003215110e+00 1.994184578926e+00 1.636883169861e+00 1.117010979975e+00 9.728813760252e-01 1.378623218995e+00 1.747202800764e+00 1.801774068239e+00 1.528714199649e+00 1.122646171221e+00 1.026161795943e+00 1.354952295894e+00 1.659971953828e+00 1.698777451355e+00 1.465974319066e+00 1.158474742555e+00 1.134798677524e+00 1.414269029081e+00 1.642752682689e+00 1.619518577499e+00 1.341407039464e+00 9.964549677616e-01 9.595828981692e-01 1.242810002287e+00 1.464038548763e+00 1.436539339629e+00 1.169003777105e+00 8.553021432784e-01 8.632373382563e-01 1.147805220212e+00 1.343703102316e+00 1.301566848266e+00 1.090884150755e+00 8.473186812260e-01 7.757000329062e-01 9.214237495205e-01 1.083125185918e+00 1.107470747021e+00 9.201596349676e-01 6.133514567487e-01 4.987117637905e-01 7.202871515908e-01 9.096132378875e-01 8.965891827816e-01 6.795118177949e-01 4.107512244031e-01 4.863272131523e-01 7.612119503874e-01 8.994478339091e-01 8.125022982629e-01 5.371650547406e-01 3.386824940881e-01 6.121946255387e-01 9.238623154774e-01 1.044185182903e+00 9.234953682494e-01 6.219442599731e-01 4.196612134564e-01 6.727877299675e-01 9.785060369952e-01 1.095220294683e+00 9.741486716336e-01 6.810091518341e-01 4.717911746115e-01 6.653787227374e-01 9.355010197339e-01 1.037962889834e+00 9.339623932262e-01 7.195610977376e-01 6.474695995453e-01 8.335209354044e-01 1.025629482589e+00 1.051054162943e+00 8.922600029540e-01 6.902642798228e-01 7.379858445668e-01 1.009191777112e+00 1.219078511200e+00 1.270053136325e+00 1.168832005842e+00 9.671841161046e-01 8.388623866802e-01 9.731144801959e-01 1.231633268949e+00 1.389570672464e+00 1.352375585213e+00 1.150011354814e+00 9.457912177682e-01 9.709655336921e-01 1.185399470452e+00 1.349694917375e+00 1.330084106821e+00 1.119917730403e+00 8.369402767669e-01 7.447225275611e-01 9.418896817648e-01 1.161336436449e+00 1.224840906261e+00 1.095090487955e+00 8.358053501851e-01 6.310731015514e-01 7.056399979431e-01 9.252193176947e-01 1.070981367986e+00 1.069793322700e+00 9.382653632336e-01 7.577722814135e-01 6.573492965729e-01 7.054436587401e-01 8.101555341823e-01 8.678772618112e-01 8.431832392481e-01 7.534859850878e-01 6.565087781321e-01 6.296271407644e-01 6.969838121905e-01 7.971221427804e-01 8.601750678558e-01 8.524420695366e-01 7.821825838976e-01 7.041528782510e-01 6.984112995268e-01 7.723914064453e-01 8.576390839856e-01 8.797398602340e-01 7.948109442485e-01 5.888661701827e-01 3.960931912638e-01 4.697994611743e-01 6.747160645684e-01 7.846216501129e-01 7.331871632850e-01 5.518265462753e-01 4.132830507374e-01 5.573068417487e-01 7.984829322555e-01 9.362291121218e-01 9.074429077907e-01 7.377127081046e-01 5.634618375694e-01 6.110912783631e-01 8.233332302106e-01 9.838162662927e-01 1.001439439788e+00 8.885165830703e-01 7.529350114747e-01 7.564523610289e-01 9.018260712645e-01 1.032532114979e+00 1.045663872439e+00 9.338200071706e-01 7.834111192772e-01 7.511743475316e-01 8.799526483928e-01 1.027888553798e+00 1.078480454852e+00 1.006640134113e+00 8.725676770515e-01 8.050517921113e-01 8.825026579195e-01 1.015265839593e+00 1.081437241526e+00 1.031428334667e+00 8.969624349784e-01 7.883435131255e-01 8.459211696163e-01 1.022502820233e+00 1.146695585952e+00 1.177311839245e+00 1.054475411857e+00 8.089239690675e-01 6.338113548264e-01 7.653838199025e-01 1.040854271716e+00 1.228271594341e+00 1.235543591005e+00 1.062423718409e+00 8.013299939182e-01 6.781211401328e-01 8.464299511822e-01 1.085904790486e+00 1.202953488942e+00 1.135694045876e+00 9.151205542808e-01 6.776191170287e-01 6.611364548400e-01 8.499630481478e-01 9.951802584605e-01 9.721913259238e-01 7.737155082400e-01 5.139389302186e-01 5.133921499085e-01 7.840885352619e-01 9.981360139826e-01 1.018818680940e+00 8.236234094663e-01 4.973824761070e-01 4.199826329391e-01 7.661475902976e-01 1.071302907281e+00 1.165369536365e+00 1.010325750862e+00 6.783653240410e-01 5.049998633293e-01 8.362200992337e-01 1.219442000179e+00 1.394325258447e+00 1.278146604997e+00 8.899198552923e-01 4.238314046537e-01 6.404701707800e-01 1.147597667368e+00 1.498789380532e+00 1.575453549885e+00 1.352676905144e+00 8.854165310052e-01 4.147135993840e-01 7.194959926556e-01 1.271118222311e+00 1.632035654731e+00 1.694338295752e+00 1.443777526618e+00 9.667623149710e-01 6.046016634402e-01 9.487911142217e-01 1.486390694223e+00 1.826854227818e+00 1.852127063678e+00 1.552303098357e+00 1.029499014023e+00 6.670027408657e-01 1.044012174961e+00 1.600717332161e+00 1.945398611086e+00 1.962276214801e+00 1.648640297885e+00 1.115152075968e+00 7.271334059894e-01 1.040270334219e+00 1.563271513323e+00 1.886069701887e+00 1.895919623775e+00 1.608999506313e+00 1.177668164766e+00 9.834285053994e-01 1.291202413430e+00 1.710477578256e+00 1.932612896503e+00 1.854793657952e+00 1.501239565291e+00 1.040319798577e+00 9.009181429029e-01 1.270454913067e+00 1.679707065831e+00 1.859137022080e+00 1.731321711641e+00 1.333406791803e+00 8.450029896987e-01 7.648574660781e-01 1.197630401649e+00 1.598036411108e+00 1.746709521401e+00 1.596180271047e+00 1.209680609036e+00 8.204228203031e-01 9.057012764193e-01 1.348661091865e+00 1.710539273764e+00 1.820398002999e+00 1.641061873186e+00 1.229875710090e+00 7.762771149850e-01 7.421183231573e-01 1.135492379182e+00 1.479577417638e+00 1.599471410040e+00 1.466107869868e+00 1.139516121465e+00 7.880528299514e-01 7.282084333484e-01 9.763630737334e-01 1.200771373270e+00 1.248536051350e+00 1.104212311434e+00 8.522220675172e-01 7.052349643869e-01 8.473350538114e-01 1.095395434190e+00 1.242928460971e+00 1.212331370894e+00 1.014874453715e+00 7.554259122444e-01 6.730529525789e-01 8.804733796466e-01 1.141381850099e+00 1.285637972876e+00 1.259067730161e+00 1.084216684725e+00 8.641295462947e-01 7.871661484606e-01 9.351642192767e-01 1.140229213916e+00 1.249047513184e+00 1.203032709378e+00 1.017883611452e+00 7.910800620017e-01 7.217157576816e-01 9.000801578411e-01 1.141378525433e+00 1.289437661366e+00 1.282008374010e+00 1.121730963761e+00 8.756119037594e-01 7.030656285740e-01 7.810509228656e-01 1.008204851766e+00 1.193599565853e+00 1.248159604108e+00 1.157909861885e+00 9.716685830128e-01 8.114290795250e-01 8.289868540888e-01 1.003596478124e+00 1.179038790609e+00 1.252051683065e+00 1.191332413251e+00 1.025151296302e+00 8.438293689425e-01 7.846314468770e-01 8.901985834577e-01 1.039584388066e+00 1.118976768455e+00 1.084528828777e+00 9.509001537464e-01 7.857029032863e-01 6.981717547130e-01 7.469326717999e-01 8.538044529978e-01 9.210599880345e-01 9.104706000567e-01 8.387881404127e-01 7.630160611091e-01 7.456373201160e-01 7.922542158721e-01 8.482831116670e-01 8.622948302262e-01 8.187143088921e-01 7.372326271358e-01 6.596049225702e-01 6.212812804336e-01 6.192703195851e-01 6.223175445980e-01 6.111368124055e-01 5.945954096585e-01 5.942931175306e-01 6.142105967600e-01 6.315442769374e-01 6.214564127168e-01 5.843651249426e-01 5.567993815315e-01 5.869446571176e-01 6.723013036400e-01 7.572524158362e-01 7.883192775866e-01 7.422037094416e-01 6.348761720754e-01 5.306598134666e-01 5.223922547713e-01 6.123484563008e-01 7.038722494548e-01 7.244653729791e-01 6.541380245489e-01 5.258177038101e-01 4.408629941152e-01 5.058905576014e-01 6.496612626861e-01 7.533187749068e-01 7.612759448183e-01 6.697735092616e-01 5.254843524392e-01 4.400539439485e-01 5.087584373572e-01 6.431338354828e-01 7.325117191783e-01 7.372877462047e-01 6.724344314871e-01 5.977709419884e-01 5.863041193579e-01 6.419486261491e-01 6.953342033528e-01 6.899939785355e-01 6.196536691899e-01 5.348045087710e-01 5.244552570491e-01 6.080752943046e-01 7.001995230475e-01 7.242726318678e-01 6.566667629649e-01 5.362256174119e-01 4.839999285688e-01 5.969168803743e-01 7.743836693004e-01 8.945441208739e-01 8.998589658860e-01 7.874943921545e-01 6.172536325095e-01 5.378471212225e-01 6.589520216975e-01 8.493374338341e-01 9.694714126787e-01 9.606977866395e-01 8.221542422397e-01 6.089174708168e-01 4.607182862070e-01 5.324268011763e-01 7.017163315517e-01 8.110539859776e-01 8.122095284415e-01 7.278742851702e-01 6.414273818422e-01 6.540125817480e-01 7.572820635333e-01 8.496911274660e-01 8.599928485719e-01 7.792820383548e-01 6.651977182994e-01 6.320715464986e-01 7.293228197009e-01 8.579574898913e-01 9.108540379665e-01 8.391997756334e-01 6.528391569045e-01 4.427009359559e-01 4.387652844385e-01 6.520195702586e-01 8.461663049626e-01 9.130720975786e-01 8.225821055422e-01 6.006224413566e-01 3.710595290129e-01 4.499341364466e-01 7.334815444835e-01 9.585975328373e-01 1.036554502042e+00 9.428135933821e-01 6.985870852318e-01 3.834862972064e-01 3.010557667898e-01 5.781044486325e-01 8.258133277322e-01 9.362746545603e-01 8.858910752973e-01 6.942572647239e-01 4.260409735072e-01 2.658471386475e-01 4.246136112521e-01 6.166057555433e-01 7.022082652672e-01 6.572601495677e-01 5.065069094474e-01 3.358785081284e-01 3.340814825844e-01 4.934198327373e-01 6.269457243644e-01 6.603855924576e-01 5.821389914466e-01 4.274847475158e-01 3.117437295998e-01 3.953156791217e-01 5.654778781820e-01 6.811781753534e-01 6.913032002410e-01 5.914170257765e-01 4.225831263521e-01 3.170584607445e-01 4.316496687746e-01 6.216112021770e-01 7.521427222344e-01 7.764361695165e-01 6.926498549690e-01 5.431818543559e-01 4.364235811524e-01 4.953902764392e-01 6.469643892645e-01 7.621656015000e-01 7.841319261614e-01 7.096869513870e-01 5.843787994390e-01 5.065672947370e-01 5.548170025127e-01 6.618604918630e-01 7.241041075115e-01 6.970274419780e-01 6.013192926275e-01 5.368021667535e-01 6.231024779634e-01 8.101493739575e-01 9.692861686651e-01 1.020589098156e+00 9.372085543465e-01 7.492270841931e-01 5.774645342465e-01 6.264662258342e-01 8.558903632763e-01 1.063976271831e+00 1.143995302947e+00 1.064424527583e+00 8.574961562214e-01 6.458491134808e-01 6.519490786821e-01 8.710328863470e-01 1.079750992713e+00 1.155994700205e+00 1.071988894056e+00 8.820457312798e-01 7.504889905313e-01 8.615083664222e-01 1.116559798047e+00 1.316812210858e+00 1.356183224571e+00 1.208783211275e+00 9.255104447302e-01 6.787050054238e-01 7.494778650304e-01 1.038346274344e+00 1.270207894792e+00 1.324338221010e+00 1.176666299181e+00 8.827669857414e-01 6.264515469342e-01 7.142987003180e-01 1.014865001031e+00 1.240710212527e+00 1.279056847695e+00 1.113420480035e+00 8.097092231535e-01 5.809266035148e-01 7.310827103555e-01 1.046982134511e+00 1.259765165550e+00 1.273805596126e+00 1.080200861739e+00 7.486300458858e-01 5.087811878578e-01 6.950165660275e-01 1.025783430418e+00 1.235078915165e+00 1.240923775780e+00 1.041545710774e+00 7.082552167509e-01 4.648801797410e-01 6.425408731358e-01 9.500271627965e-01 1.131051435888e+00 1.113374057109e+00 9.020589883685e-01 5.767454018775e-01 4.041393365712e-01 6.498338267086e-01 9.435412149084e-01 1.090951032964e+00 1.041448117547e+00 8.121979747201e-01 5.033638363094e-01 4.341812126749e-01 7.210737186166e-01 9.965187816811e-01 1.115057955660e+00 1.039434236204e+00 7.970116462312e-01 5.080695141183e-01 4.981454807867e-01 7.894220801487e-01 1.052436029701e+00 1.159464734095e+00 1.080059568078e+00 8.486653613549e-01 5.890235792013e-01 5.655477770927e-01 7.993159824543e-01 1.020297070041e+00 1.101172530704e+00 1.017775629655e+00 8.221651356406e-01 6.654139705041e-01 7.345673075736e-01 9.480351775626e-01 1.111837093467e+00 1.132279505587e+00 1.002152017701e+00 8.021164392421e-01 7.247177238943e-01 8.923943513511e-01 1.137013809249e+00 1.285838368131e+00 1.263944818527e+00 1.073144232828e+00 7.999107649530e-01 6.964525370887e-01
 1.316455310971e+00 1.331788205747e+00 1.338170852574e+00 1.356062763512e+00 1.390657926266e+00 1.414056889158e+00 1.407737984137e+00 1.340400770262e+00 1.268993476660e+00 1.272666266951e+00 1.351958439245e+00 1.423447223454e+00 1.409544790643e+00 1.299158979266e+00 1.164285675434e+00 1.127971840382e+00 1.233211665739e+00 1.379057853643e+00 1.450140692997e+00 1.402029474785e+00 1.269249115728e+00 1.148366559842e+00 1.133491052838e+00 1.215604981457e+00 1.306700129468e+00 1.346827540522e+00 1.336173105588e+00 1.308553737300e+00 1.287361500566e+00 1.262735532270e+00 1.215900182218e+00 1.160534204509e+00 1.149196352721e+00 1.216156516397e+00 1.318800147476e+00 1.373660450819e+00 1.326085710970e+00 1.187253628647e+00 1.046621433213e+00 1.028725153502e+00 1.143697727905e+00 1.266444594608e+00 1.289824477346e+00 1.189254916994e+00 1.026504246301e+00 9.316308337905e-01 9.912947988744e-01 1.145735699469e+00 1.213953433479e+00 1.167182517323e+00 1.056678134229e+00 9.992789578454e-01 1.067633840945e+00 1.195297200740e+00 1.277391683163e+00 1.271123360101e+00 1.206389652669e+00 1.156512257292e+00 1.172628462726e+00 1.230640216416e+00 1.269883866475e+00 1.259495738944e+00 1.216834813565e+00 1.183040055373e+00 1.177638069772e+00 1.177386587509e+00 1.146842775316e+00 1.079652468583e+00 1.010865267612e+00 9.897285797512e-01 1.025618897938e+00 1.076236957439e+00 1.096521024393e+00 1.074920955191e+00 1.032195584344e+00 9.970637195898e-01 9.790244404084e-01 9.671022757666e-01 9.550443359455e-01 9.566010245525e-01 9.877218127312e-01 1.036385274950e+00 1.064491616622e+00 1.040128455009e+00 9.658436063262e-01 8.883107724344e-01 8.736284116272e-01 9.403990438784e-01 1.041742681554e+00 1.138526125259e+00 1.188026170179e+00 1.173893880922e+00 1.114297886473e+00 1.050597040110e+00 9.831841414122e-01 9.665934551734e-01 9.659820130741e-01 9.636233828204e-01 9.545937773613e-01 9.429948223196e-01 9.298364774056e-01 9.057469861873e-01 8.593154079939e-01 7.930730174195e-01 7.314539994616e-01 7.070694471801e-01 7.259935953112e-01 7.568186264831e-01 7.633212202638e-01 7.332451772475e-01 6.835577863741e-01 6.475569267417e-01 6.462046198521e-01 6.680167766989e-01 6.866871413926e-01 6.881084876443e-01 6.758211637491e-01 6.601008973290e-01 6.458509662971e-01 6.324087922727e-01 6.238273574725e-01 6.325366161148e-01 6.655062394219e-01 7.093567727034e-01 7.384629298204e-01 7.364836508975e-01 7.109885761120e-01 6.922552692411e-01 7.080807757443e-01 7.504377547511e-01 7.812091364988e-01 7.673718012271e-01 7.036228610778e-01 6.179442215159e-01 5.617197487573e-01 5.407789259167e-01 5.548754137779e-01 5.488237912953e-01 4.835747015827e-01 3.825159831567e-01 3.142034963485e-01 3.352514285385e-01 3.901479404884e-01 4.054733929859e-01 3.595336074898e-01 2.769726156421e-01 2.290819887653e-01 2.674295669381e-01 3.242049290723e-01 3.341433738470e-01 2.794350423631e-01 1.760060363308e-01 9.451927580879e-02 1.605338759933e-01 2.454569613367e-01 2.818786825064e-01 2.653681509896e-01 2.224897784379e-01 2.083646186950e-01 2.511436592527e-01 3.087503496435e-01 3.430583134505e-01 3.450877367606e-01 3.269431274654e-01 3.103068770587e-01 3.082098860693e-01 3.132185782366e-01 3.094434053325e-01 2.895397750944e-01 2.594991028773e-01 2.341514712572e-01 2.255845237016e-01 2.320363245838e-01 2.435919714388e-01 2.552057788735e-01 2.721878144783e-01 3.075034505564e-01 3.382306025287e-01 3.523389637505e-01 3.536676874860e-01 3.340616520976e-01 2.916682103241e-01 2.309982666806e-01 1.670703757817e-01 1.567328734082e-01 2.072997825400e-01 2.664953739984e-01 3.081881632909e-01 3.326545425852e-01 3.506809165811e-01 3.669514876538e-01 3.706000216608e-01 3.433786354541e-01 2.768156364909e-01 1.954596540577e-01 1.967500442969e-01 3.068949599934e-01 4.229630019452e-01 4.884633916740e-01 4.834051343433e-01 4.194866369516e-01 3.505361908976e-01 3.597423544617e-01 4.466459766933e-01 5.314925956413e-01 5.663367771489e-01 5.520241162224e-01 5.322975866280e-01 5.645724112607e-01 6.551733906500e-01 7.584481775715e-01 8.365089935675e-01 8.830775134231e-01 9.138431612704e-01 9.420899182892e-01 9.602038329048e-01 9.484643998281e-01 9.034976887510e-01 8.607501517748e-01 8.800370392398e-01 9.764674247545e-01 1.090749084093e+00 1.151522235110e+00 1.130820818290e+00 1.013292755328e+00 9.013610649052e-01 8.942292185223e-01 1.005155375979e+00 1.131115347104e+00 1.175402646799e+00 1.106698073764e+00 9.675474131003e-01 8.690748364375e-01 9.091783023142e-01 1.037716582280e+00 1.134546265070e+00 1.135708830829e+00 1.052703979855e+00 9.582778164753e-01 9.377613027544e-01 9.989828722859e-01 1.070353833853e+00 1.094072520285e+00 1.069086830809e+00 1.036358256972e+00 1.032610645834e+00 1.048088189267e+00 1.042836585594e+00 9.987354254647e-01 9.476926381849e-01 9.494650950260e-01 1.018626993504e+00 1.096216843015e+00 1.113167804198e+00 1.046102732659e+00 9.366225099090e-01 8.796987727324e-01 9.363190187765e-01 1.045763330416e+00 1.106347490276e+00 1.065768681961e+00 9.396616833468e-01 8.101912977486e-01 7.854850557933e-01 8.764710914651e-01 9.981877996407e-01 1.084576384893e+00 1.095607436029e+00 1.028562821048e+00 8.979485004346e-01 7.854415526865e-01 7.924915218303e-01 8.907970530173e-01 9.731440231155e-01 9.592429335223e-01 8.420385951766e-01 7.013989255509e-01 6.863939028443e-01 8.243371948335e-01 9.678814266334e-01 1.002549674969e+00 8.985700887350e-01 7.102703646272e-01 5.933886282623e-01 6.831269903373e-01 8.469310673157e-01 9.218908475602e-01 8.539238378688e-01 6.855098040925e-01 5.734659423528e-01 6.759872357196e-01 8.650548786340e-01 9.668628283978e-01 9.169245969081e-01 7.445609033366e-01 5.900487259858e-01 6.480112060435e-01 8.383354127207e-01 9.644600762584e-01 9.464310559679e-01 8.105163193576e-01 6.935370107411e-01 7.628639423033e-01 9.517423096868e-01 1.085471507950e+00 1.083840866163e+00 9.742799870122e-01 8.896941434391e-01 9.723757003465e-01 1.166791588691e+00 1.335306887880e+00 1.419828204992e+00 1.392073079203e+00 1.262145690618e+00 1.138420592600e+00 1.178544535434e+00 1.362349434371e+00 1.512741798541e+00 1.501917854607e+00 1.313796351820e+00 1.060117262932e+00 9.775159868137e-01 1.161019091047e+00 1.391381215369e+00 1.484770868933e+00 1.399891416805e+00 1.218375313842e+00 1.116418759626e+00 1.204755307010e+00 1.368346399388e+00 1.448772783233e+00 1.394405315903e+00 1.267651084735e+00 1.202185415739e+00 1.269680910831e+00 1.384744640400e+00 1.430103233050e+00 1.373232733493e+00 1.281886177862e+00 1.270123778356e+00 1.367435161633e+00 1.478580009903e+00 1.505659083409e+00 1.432747963440e+00 1.334838258173e+00 1.321978182512e+00 1.413675116598e+00 1.510884238058e+00 1.515024607035e+00 1.406255894475e+00 1.255464448490e+00 1.186381748674e+00 1.251451437278e+00 1.363289947377e+00 1.478933822511e+00 1.537892858166e+00 1.512961818936e+00 1.426960341108e+00 1.340033751542e+00 1.275087925793e+00 1.253231423533e+00 1.298425292752e+00 1.370679519274e+00 1.416866343640e+00 1.409720988761e+00 1.358678570129e+00 1.300257728123e+00 1.272502174469e+00 1.285696467043e+00 1.319802132605e+00 1.351741055783e+00 1.376354965892e+00 1.401344304930e+00 1.427121618289e+00 1.437365026923e+00 1.414529388840e+00 1.367136015558e+00 1.342174500589e+00 1.392705492020e+00 1.512283859444e+00 1.627340000021e+00 1.659144925871e+00 1.577953037824e+00 1.431972225378e+00 1.347420558334e+00 1.430855744252e+00 1.624810018314e+00 1.779867559219e+00 1.795957824319e+00 1.666717881974e+00 1.485727241180e+00 1.411588359655e+00 1.514658732640e+00 1.678149635420e+00 1.753547176907e+00 1.684247754335e+00 1.524870621613e+00 1.417629985987e+00 1.473571084139e+00 1.629757914358e+00 1.778942409383e+00 1.863324260029e+00 1.852628189260e+00 1.771142057341e+00 1.644966296559e+00 1.570889261654e+00 1.566230332932e+00 1.613795092589e+00 1.652405430839e+00 1.640853593552e+00 1.589685361583e+00 1.543040207152e+00 1.531447146137e+00 1.541235478799e+00 1.539274040679e+00 1.518307437401e+00 1.507647902676e+00 1.536280864144e+00 1.587246985949e+00 1.605271453769e+00 1.547930316724e+00 1.426454536243e+00 1.312996513078e+00 1.290677551141e+00 1.355744997154e+00 1.414250955139e+00 1.381601684110e+00 1.242689776205e+00 1.063438131674e+00 9.655122890734e-01 1.007093649825e+00 1.095484194802e+00 1.118986782012e+00 1.048282235903e+00 9.424883438761e-01 9.078292912454e-01 9.776065018523e-01 1.062456209688e+00 1.068767467484e+00 9.744563950634e-01 8.401287519731e-01 7.857124546698e-01 8.630318501933e-01 9.750122958030e-01 1.015805884375e+00 9.363305899932e-01 8.490260596480e-01 7.928947299199e-01 8.214980715406e-01 8.867975727527e-01 9.059267361161e-01 8.419270682884e-01 7.211936285116e-01 6.247581594194e-01 6.254830295649e-01 6.865760335724e-01 7.213769448071e-01 6.957042106436e-01 6.419677282690e-01 6.295605466871e-01 6.849939059761e-01 7.565562999741e-01 7.905546198566e-01 7.853001062666e-01 7.899600192968e-01 8.540261272664e-01 9.618874806917e-01 1.051267513592e+00 1.075269612099e+00 1.032257384098e+00 9.680573541074e-01 9.491080254817e-01 1.000065925578e+00 1.078288611269e+00 1.129019593026e+00 1.132345051808e+00 1.106442114255e+00 1.084408893485e+00 1.082106425017e+00 1.087598918719e+00 1.084919912415e+00 1.079853973681e+00 1.095991137241e+00 1.142657746582e+00 1.193953126846e+00 1.210866864644e+00 1.172064251019e+00 1.151976048644e+00 1.164106303608e+00 1.195529238519e+00 1.222370034298e+00 1.204443900988e+00 1.124906039549e+00 1.032269526098e+00 1.016175913887e+00 1.095080749555e+00 1.195435101820e+00 1.242523735560e+00 1.212390652186e+00 1.130612494844e+00 1.050846896073e+00 1.017558854663e+00 1.032028442257e+00 1.062414404186e+00 1.080332316408e+00 1.076079437147e+00 1.052050195012e+00 1.014176766721e+00 9.703800761329e-01 9.319701972984e-01 9.089865111121e-01 9.002216444782e-01 8.918566501596e-01 8.701921280804e-01 8.349542739272e-01 7.986183662639e-01 7.702459268866e-01 7.405950191975e-01 6.901783300485e-01 6.146296555398e-01 5.440807418223e-01 5.292322446526e-01 5.744167327653e-01 6.215401446326e-01 6.215076372348e-01 5.769697633702e-01 5.484179694287e-01 6.001604131570e-01 7.020344187512e-01 7.697597018231e-01 7.512341845226e-01 6.670711784941e-01 6.005457936240e-01 6.041413983582e-01 6.867863733995e-01 7.833917892129e-01 7.829831534858e-01 6.901167068696e-01 6.036955386835e-01 6.428534776368e-01 7.696723748606e-01 8.568581420317e-01 8.393850398960e-01 7.377568753427e-01 6.595552420451e-01 7.198818101107e-01 8.639006317681e-01 9.590146381673e-01 9.387908675234e-01 8.241867270375e-01 7.291812836117e-01 7.868120503094e-01 9.504405927110e-01 1.074649172883e+00 1.081422214835e+00 9.839766555815e-01 8.845762185301e-01 9.118361711251e-01 1.050890575427e+00 1.167409236233e+00 1.170092026308e+00 1.060587766795e+00 9.414495000536e-01 9.651964411289e-01 1.137799430721e+00 1.311309069844e+00 1.373329822138e+00 1.303368906979e+00 1.171808422698e+00 1.112212198202e+00 1.197295277272e+00 1.341347717240e+00 1.422849755296e+00 1.392673142272e+00 1.288214667928e+00 1.203652928098e+00 1.251028686057e+00 1.383942471592e+00 1.478751126492e+00 1.462144115830e+00 1.317637508440e+00 1.099731879488e+00 1.019678992981e+00 1.203384231031e+00 1.448255756663e+00 1.548434992822e+00 1.433360048196e+00 1.160878859197e+00 9.369648988772e-01 1.010901374158e+00 1.264432284916e+00 1.431237036653e+00 1.394626731949e+00 1.170644477267e+00 9.050771435640e-01 8.615225421762e-01 1.075166213247e+00 1.287917696531e+00 1.346018411028e+00 1.233436822661e+00 1.041684836034e+00 9.437786537528e-01 1.032240012604e+00 1.179824074929e+00 1.240714865361e+00 1.172303558448e+00 1.031232948538e+00 9.456397499356e-01 1.000200165243e+00 1.118515192686e+00 1.180344573883e+00 1.139811108777e+00 1.040886700854e+00 9.925685642727e-01 1.065075372393e+00 1.193239880260e+00 1.267737778018e+00 1.237721227336e+00 1.136195459110e+00 1.071049281527e+00 1.142620576600e+00 1.332205935386e+00 1.517321239052e+00 1.625847913240e+00 1.610233158242e+00 1.476329469133e+00 1.257913590350e+00 1.183150103167e+00 1.341959126672e+00 1.580031692862e+00 1.705417801764e+00 1.635630324437e+00 1.411008169167e+00 1.204121521013e+00 1.235001979299e+00 1.465178500107e+00 1.662491064615e+00 1.684686193034e+00 1.522936098429e+00 1.294133285773e+00 1.205867764745e+00 1.339646509714e+00 1.522926909069e+00 1.583686324248e+00 1.478209625862e+00 1.291197280758e+00 1.202278273570e+00 1.308403758849e+00 1.476125549792e+00 1.534831646599e+00 1.418822969273e+00 1.182570550996e+00 1.002783987991e+00 1.059320961036e+00 1.256437562527e+00 1.385503963627e+00 1.350469213813e+00 1.174115913567e+00 9.853337816668e-01 9.594105387313e-01 1.098947619482e+00 1.238492718768e+00 1.274929486165e+00 1.214848889643e+00 1.142849623275e+00 1.145549986517e+00 1.212896201383e+00 1.274114397577e+00 1.262115031934e+00 1.172264587417e+00 1.047768436509e+00 1.004276326164e+00 1.073361177094e+00 1.147669099393e+00 1.117632301312e+00 9.569230006800e-01 7.457817133905e-01 6.766407180785e-01 8.215852740085e-01 9.834028973567e-01 1.011237750091e+00 8.705383825667e-01 6.343966027717e-01 5.344421614260e-01 7.229866541418e-01 9.491762958270e-01 1.037224613044e+00 9.464252530823e-01 7.400696919815e-01 6.202759401776e-01 7.706356137503e-01 1.008895683336e+00 1.140689026878e+00 1.107403818475e+00 9.615823701059e-01 8.705011372428e-01 9.876302706860e-01 1.211660533370e+00 1.361462373362e+00 1.351068117143e+00 1.201413823585e+00 1.044072758212e+00 1.059933814502e+00 1.242683581591e+00 1.411053208783e+00 1.441199695151e+00 1.326353825315e+00 1.178936249433e+00 1.182994170919e+00 1.397260967601e+00 1.654068975913e+00 1.818213564734e+00 1.779241107518e+00 1.484810059174e+00 1.146403198149e+00 1.198183928894e+00 1.606995076875e+00 1.945334879526e+00 1.994452811586e+00 1.736659844666e+00 1.353072960937e+00 1.255253111370e+00 1.596587008751e+00 1.979466634724e+00 2.121801685359e+00 1.966020342729e+00 1.639838487513e+00 1.444648406797e+00 1.595660377828e+00 1.874233712379e+00 1.997729822798e+00 1.880130806712e+00 1.629602506240e+00 1.505348525595e+00 1.657390127027e+00 1.890212756932e+00 1.964887724994e+00 1.809139714079e+00 1.536738369664e+00 1.417652658346e+00 1.592671373757e+00 1.834997002161e+00 1.897743031492e+00 1.707104558689e+00 1.374347471707e+00 1.203823549814e+00 1.397301166219e+00 1.684512361909e+00 1.781201360371e+00 1.599555509442e+00 1.226588356907e+00 9.599464337020e-01 1.118815331596e+00 1.456227412481e+00 1.692179769522e+00 1.706306461714e+00 1.490124716661e+00 1.133294292830e+00 8.558780523211e-01 9.280347617266e-01 1.180684264387e+00 1.283915347991e+00 1.144322148368e+00 8.207900200029e-01 5.663101919688e-01 7.187668232580e-01 9.826605148555e-01 1.068558295151e+00 9.142302900510e-01 5.917703742071e-01 4.019337907606e-01 6.485712830003e-01 9.013948727269e-01 9.520223349069e-01 7.823689039831e-01 5.120132691992e-01 4.928878389000e-01 7.597706400349e-01 9.503284789977e-01 9.319225606835e-01 7.190190755169e-01 4.992768257639e-01 6.287075651663e-01 9.227645356429e-01 1.084650963951e+00 1.027605095326e+00 8.068243600995e-01 6.705005669428e-01 8.713844377194e-01 1.167751778240e+00 1.309892723556e+00 1.222035613402e+00 9.750308495182e-01 8.317085547690e-01 1.033791727681e+00 1.343498282750e+00 1.494961197530e+00 1.393571289504e+00 1.082202809450e+00 7.755450142733e-01 8.361933452920e-01 1.137838781127e+00 1.352170998571e+00 1.383991359137e+00 1.188292086118e+00 8.044619314623e-01 5.355474956668e-01 7.911646813562e-01 1.124902443543e+00 1.235633761254e+00 1.064170927645e+00 6.843951211132e-01 4.299533537808e-01 7.404251451728e-01 1.089874808258e+00 1.213515102683e+00 1.061863487429e+00 6.936774926349e-01 3.484858095096e-01 5.677198541261e-01 8.989221525814e-01 1.030201716677e+00 9.167208945285e-01 6.234390861431e-01 3.938527951520e-01 5.798234826257e-01 8.391769198871e-01 9.328903094181e-01 8.290003511538e-01 6.151452268592e-01 5.297634673061e-01 6.981825558999e-01 8.730073303528e-01 8.921917823767e-01 7.284819823910e-01 4.596785302398e-01 3.575151468299e-01 5.669211130385e-01 7.456809659491e-01 7.562489040897e-01 5.913884688525e-01 3.428206194549e-01 3.252581277738e-01 5.598188862835e-01 7.223277902774e-01 7.193550411061e-01 5.878247049138e-01 4.405120695014e-01 4.407750825828e-01 5.987434290203e-01 7.260417894668e-01 7.396211165540e-01 6.536937264008e-01 5.675137883669e-01 6.015356692004e-01 7.184837416309e-01 7.939607228264e-01 7.689297941943e-01 6.670699316095e-01 5.870158672867e-01 6.238280180238e-01 7.251442580545e-01 7.833240325437e-01 7.583824048438e-01 6.895282560737e-01 6.708993162412e-01 7.521602872076e-01 8.709565193670e-01 9.514329581813e-01 9.699338076504e-01 9.489882608370e-01 9.268500958921e-01 9.218525568555e-01 9.259136115467e-01 9.334536982314e-01 9.577926280028e-01 1.006833450550e+00 1.053980278989e+00 1.053673853649e+00 9.854984362007e-01 8.910205337315e-01 8.715113812192e-01 9.763685439531e-01 1.115326347764e+00 1.170377389938e+00 1.087349634113e+00 9.035521622336e-01 7.747425747660e-01 8.876666741652e-01 1.123888124157e+00 1.315911115854e+00 1.359080024033e+00 1.199713296556e+00 9.016027917780e-01 7.561281685916e-01 9.768347151698e-01 1.259269107174e+00 1.353582743938e+00 1.191161276675e+00 8.433091822106e-01 6.102208275651e-01 8.501041233235e-01 1.193137458705e+00 1.341687009284e+00 1.221196099476e+00 8.918576310872e-01 6.118398433751e-01 7.809395041350e-01 1.114702023385e+00 1.281312103444e+00 1.195946573310e+00 9.179629890544e-01 6.853317069476e-01 8.104518817185e-01 1.079158177428e+00 1.194590106989e+00 1.067221758651e+00 7.559879824517e-01 5.438689282793e-01 7.718378688148e-01 1.081631539638e+00 1.196187750846e+00 1.050392423664e+00 7.178395018953e-01 5.277823599171e-01 8.199477553554e-01 1.161594048543e+00 1.291353795390e+00 1.151363993337e+00 8.173767670446e-01 5.938614736890e-01 8.386848785689e-01 1.179681303114e+00 1.367935065183e+00 1.364742113864e+00 1.203471535983e+00 9.662556806177e-01 9.087605576959e-01 1.120990243464e+00 1.365197467338e+00 1.453985682793e+00 1.353947080404e+00 1.175399946567e+00 1.140736396493e+00 1.333999940028e+00 1.567000807178e+00 1.660940000638e+00 1.566330721740e+00 1.365244385031e+00 1.252666049723e+00 1.364329673571e+00 1.575388683207e+00 1.695550255143e+00 1.645537962655e+00 1.471735885696e+00 1.326976638573e+00 1.359868382274e+00 1.523283407632e+00 1.650865452339e+00 1.644305525018e+00 1.516388362769e+00 1.374213664553e+00 1.347246912435e+00 1.445198302535e+00 1.552033767137e+00 1.569934679874e+00 1.487034846763e+00 1.370371614579e+00 1.315736754003e+00 1.354288331312e+00 1.421314596018e+00 1.441921780779e+00 1.399841835297e+00 1.340899937231e+00 1.329117480307e+00 1.377621575377e+00 1.434268146849e+00 1.453818447133e+00 1.439328065773e+00 1.418754304591e+00 1.319785301465e+00 1.154780436510e+00 1.045627194071e+00 1.086473038873e+00 1.208776853085e+00 1.275973582665e+00 1.217156114762e+00 1.053581260583e+00 8.958009082259e-01 8.800296840746e-01 9.869739642319e-01 1.071665916460e+00 1.048478282494e+00 9.338730132751e-01 8.326951013924e-01 8.523919620025e-01 9.489516072146e-01 9.945184924685e-01 9.273978162156e-01 7.948098513868e-01 7.503006165414e-01 8.829340452699e-01 1.058138689201e+00 1.128328007574e+00 1.045101945171e+00 8.714947588632e-01 7.914298607710e-01 9.299751743050e-01 1.131083507389e+00 1.218424632850e+00 1.136790755426e+00 9.613557673030e-01 9.045647661919e-01 1.094126039607e+00 1.349344635670e+00 1.478850754090e+00 1.417663360880e+00 1.229487839977e+00 1.108348368856e+00 1.222302524451e+00 1.462415001110e+00 1.648578603817e+00 1.674042324677e+00 1.446589737565e+00 1.119518106707e+00 1.075879138755e+00 1.414426881953e+00 1.746552571454e+00 1.822362723050e+00 1.592376272155e+00 1.199552988028e+00 1.058139776893e+00 1.403455284807e+00 1.811177235316e+00 1.971826016326e+00 1.809001378249e+00 1.434940126222e+00 1.198172408756e+00 1.424356727091e+00 1.819371114828e+00 2.024780070566e+00 1.919850914951e+00 1.578669170366e+00 1.289232961617e+00 1.402232611246e+00 1.755237633572e+00 1.978863048381e+00 1.913670202768e+00 1.596239588000e+00 1.263322838030e+00 1.279044501979e+00 1.591757059827e+00 1.832958407022e+00 1.817809324875e+00 1.561947129448e+00 1.266768188111e+00 1.248944407428e+00 1.500495530381e+00 1.701896780746e+00 1.666857692002e+00 1.399548608010e+00 1.099041487336e+00 1.115882417115e+00 1.443699955587e+00 1.772545780390e+00 1.900763849013e+00 1.764882604716e+00 1.407757463047e+00 1.005069001604e+00 9.070345813913e-01 1.244126831534e+00 1.550766529003e+00 1.599846032929e+00 1.365801103502e+00 9.917599797016e-01 8.625093692978e-01 1.167943307212e+00 1.503650509007e+00 1.616067054360e+00 1.454298919295e+00 1.113803638537e+00 8.726886781317e-01 1.019262223113e+00 1.314326221849e+00 1.464253420477e+00 1.382398808602e+00 1.125246979818e+00 8.859052855971e-01 9.078354780949e-01 1.107821124683e+00 1.238244532379e+00 1.201692818035e+00 1.040747282481e+00 9.077215144382e-01 9.472529859314e-01 1.085854768677e+00 1.161477910095e+00 1.110806080182e+00 9.906456822169e-01 9.491911430564e-01 1.069632746434e+00 1.243396451086e+00 1.333945239151e+00 1.289854751230e+00 1.154412900714e+00 1.052848896915e+00 1.100321279869e+00 1.252496102068e+00 1.377278190145e+00 1.396635512684e+00 1.306112669094e+00 1.224844988770e+00 1.224352845328e+00 1.257127460450e+00 1.277266962499e+00 1.290507971951e+00 1.330082711398e+00 1.390121884237e+00 1.418177261284e+00 1.370069385114e+00 1.262646606408e+00 1.186051316731e+00 1.228716254886e+00 1.351948656831e+00 1.430292694693e+00 1.378378242813e+00 1.206603432120e+00 1.041387249728e+00 1.062458965989e+00 1.252118183086e+00 1.417320699513e+00 1.427420263099e+00 1.267712853802e+00 1.046961304174e+00 9.849779341726e-01 1.163708267396e+00 1.382175151312e+00 1.461059656149e+00 1.341775751571e+00 1.072174315245e+00 8.193182684196e-01 8.234518792075e-01 1.029005504068e+00 1.186028291767e+00 1.175575124556e+00 9.919399816506e-01 7.169252706602e-01 5.458629392997e-01 6.514419880974e-01 8.410409054695e-01 9.333326419204e-01 8.818777365513e-01 7.179319153720e-01 5.599057755807e-01 5.998854458784e-01 7.755132107022e-01 9.523481841880e-01 1.057204482378e+00 1.047287932305e+00 9.304474904744e-01 8.007016579887e-01 8.175285065927e-01 9.792483704711e-01 1.133598963499e+00 1.177338749890e+00 1.096712791933e+00 9.648518332830e-01 9.196475244959e-01 1.024804659163e+00 1.172629943586e+00 1.236330203257e+00 1.170283352264e+00 1.027555907968e+00 9.580995505680e-01 1.075527331430e+00 1.279600039772e+00 1.408202708421e+00 1.380990068870e+00 1.220437569059e+00 1.063530307824e+00 1.097884887430e+00 1.307987420086e+00 1.500940819647e+00 1.546054936383e+00 1.429403075415e+00 1.257197636405e+00 1.221302445762e+00 1.390017160174e+00 1.602535934198e+00 1.695015984047e+00 1.616596401881e+00 1.438383339373e+00 1.332953654692e+00 1.425028331152e+00 1.614306932302e+00 1.723532358264e+00 1.669815472534e+00 1.497056666032e+00 1.366167356992e+00 1.439645352539e+00 1.681931274114e+00 1.898987398702e+00 1.900781687957e+00 1.712840925597e+00 1.502207857517e+00 1.489175082927e+00 1.678448497998e+00 1.860106532402e+00 1.883088559957e+00 1.739812547060e+00 1.552269045106e+00 1.496455261021e+00 1.608247860960e+00 1.737823924203e+00 1.750091323113e+00 1.630372333728e+00 1.482591061523e+00 1.453349475627e+00 1.562108329851e+00 1.675268398758e+00 1.674581720690e+00 1.547555548112e+00 1.391075662083e+00 1.347942809485e+00 1.445051323264e+00 1.555593904886e+00 1.562167945778e+00 1.448150550894e+00 1.301975785318e+00 1.259525161166e+00 1.350573527283e+00 1.455303395058e+00 1.458200869882e+00 1.339061351597e+00 1.183858529609e+00 1.139503130907e+00 1.247882181301e+00 1.379747642129e+00 1.405233860481e+00 1.289101608703e+00 1.103248888564e+00 1.027044861161e+00 1.158788137446e+00 1.377354382719e+00 1.534429547466e+00 1.547883483701e+00 1.378384083986e+00 1.096614030470e+00 9.436592889538e-01 1.126288348617e+00 1.412440102590e+00 1.551423851980e+00 1.464512783572e+00 1.219602541472e+00 1.042213479746e+00 1.162656424971e+00 1.438177532151e+00 1.611568788516e+00 1.574318791346e+00 1.366643443092e+00 1.180190861235e+00 1.249242110125e+00 1.505622169999e+00 1.696772776797e+00 1.681042784090e+00 1.465673752487e+00 1.217050513875e+00 1.210893541501e+00 1.460273103353e+00 1.685603860061e+00 1.695091996077e+00 1.456537217594e+00 1.108717608774e+00 1.005976622014e+00 1.297284259824e+00 1.618438569719e+00 1.709367753428e+00 1.506253426996e+00 1.119739263929e+00 9.257785055337e-01 1.230391323219e+00 1.631576459737e+00 1.797126860827e+00 1.625117820777e+00 1.182218036143e+00 8.089986224360e-01 1.081593143890e+00 1.608302497373e+00 1.967017176916e+00 2.037783925460e+00 1.712543472771e+00 1.141474853739e+00 9.225387682484e-01 1.444156812673e+00 1.980047975088e+00 2.162461382544e+00 1.911772329145e+00 1.342410210865e+00 9.070691159548e-01 1.259152275084e+00 1.822154946450e+00 2.087542681594e+00 1.922459742462e+00 1.382454893639e+00 7.621686744120e-01 8.916076896266e-01 1.475992390127e+00 1.820658305073e+00 1.763256969197e+00 1.331164610007e+00 7.228396652074e-01 6.078510248362e-01 1.088917945342e+00 1.392329957717e+00 1.333735403212e+00 9.349707506675e-01 4.247870039192e-01 6.557554434312e-01 1.175070433096e+00 1.440393472168e+00 1.350168648341e+00 9.548159211450e-01 5.641738587005e-01 8.526423733803e-01 1.353260022799e+00 1.618724701569e+00 1.538243905026e+00 1.157782008114e+00 7.460908354086e-01 9.003628762130e-01 1.393663999136e+00 1.781453234420e+00 1.923347554186e+00 1.789427078536e+00 1.398907347210e+00 9.757570044688e-01 1.039043132232e+00 1.467925338396e+00 1.767665660433e+00 1.758270219998e+00 1.473475983860e+00 1.161598099551e+00 1.225455143457e+00 1.594522107571e+00 1.876808123089e+00 1.888869356210e+00 1.655158567431e+00 1.405957167617e+00 1.476406647116e+00 1.821459256992e+00 2.103638323751e+00 2.122995972635e+00 1.870024163570e+00 1.535314784617e+00 1.484673273555e+00 1.806659409490e+00 2.151890166257e+00 2.251449805796e+00 2.033937994023e+00 1.612609469465e+00 1.325728094374e+00 1.508615922777e+00 1.897031212954e+00 2.110050294381e+00 1.998479798599e+00 1.600052791236e+00 1.160154860360e+00 1.147574927141e+00 1.532873156197e+00 1.837246126012e+00 1.838660180219e+00 1.528755409525e+00 1.099430782962e+00 1.019965775320e+00 1.407451122773e+00 1.805737336700e+00 2.020161372551e+00 1.969892789447e+00 1.686589626962e+00 1.316904656523e+00 1.122883657391e+00 1.361326907278e+00 1.682174723462e+00 1.794845833365e+00 1.620043898603e+00 1.252638971458e+00 1.001454239545e+00 1.171278747559e+00 1.481184079912e+00 1.595429946950e+00 1.409354157972e+00 1.004313089384e+00 7.454811924215e-01 1.038443226852e+00 1.437625153656e+00 1.593353572519e+00 1.419127888664e+00 1.002167114174e+00 7.191950278611e-01 1.023915278253e+00 1.439182350016e+00 1.596906369981e+00 1.408327189174e+00 9.651165402423e-01 6.913892212538e-01 1.067694613999e+00 1.522324646090e+00 1.691972254053e+00 1.492971534339e+00 1.025818624973e+00 7.449652997689e-01 1.152528083222e+00 1.644124393573e+00 1.834532877070e+00 1.626648599457e+00 1.101911410737e+00 6.817184697188e-01 1.078954371665e+00 1.637655213752e+00 1.892591131964e+00 1.737734586753e+00 1.257281516013e+00 8.520004016590e-01 1.175734795760e+00 1.736076495775e+00 2.026960501289e+00 1.905711084235e+00 1.428200542574e+00 9.271436268631e-01 1.109874101857e+00 1.679426344480e+00 2.034065052052e+00 1.989919650657e+00 1.572053142380e+00 1.023151045986e+00 9.597837217951e-01 1.430352583407e+00 1.792509798882e+00 1.808813922046e+00 1.490199174174e+00 1.064568448064e+00 1.024591639046e+00 1.401881251328e+00 1.701949327979e+00 1.705028897593e+00 1.425773672590e+00 1.094895104120e+00 1.119097644051e+00 1.453045549708e+00 1.694559398825e+00 1.652945309280e+00 1.337897483769e+00 9.573501821844e-01 9.361859927649e-01 1.259755027983e+00 1.498180025217e+00 1.467109090441e+00 1.182022947296e+00 8.447769317723e-01 8.465076292063e-01 1.139451704610e+00 1.335598221679e+00 1.288338954763e+00 1.066692381255e+00 8.119631875721e-01 7.434942743447e-01 9.040421461763e-01 1.075718092123e+00 1.095002553243e+00 8.874576665796e-01 5.658617885104e-01 4.777600784426e-01 7.296696094532e-01 9.191599380441e-01 8.940881901898e-01 6.622096681553e-01 3.865574397231e-01 4.819723703612e-01 7.575696080443e-01 8.815107891195e-01 7.759913087454e-01 4.906626871010e-01 3.461923573721e-01 6.628373434192e-01 9.673297594280e-01 1.065163967802e+00 9.163442666136e-01 5.914044434281e-01 4.097181838658e-01 7.022090780646e-01 1.007152809545e+00 1.104803253206e+00 9.559157294773e-01 6.355197821471e-01 4.374576621076e-01 6.824093686186e-01 9.644271614847e-01 1.059285720941e+00 9.428314466993e-01 7.267689061438e-01 6.761102285507e-01 8.754182234726e-01 1.061976434590e+00 1.072983203593e+00 9.010690723962e-01 7.019528980378e-01 7.672360813308e-01 1.039081702423e+00 1.236501020051e+00 1.274063361249e+00 1.161749653614e+00 9.613649797168e-01 8.532132509468e-01 1.010020965385e+00 1.262727884428e+00 1.395248042632e+00 1.327925451822e+00 1.111677550910e+00 9.399265980426e-01 1.025982046672e+00 1.256182234677e+00 1.391485096173e+00 1.320882236025e+00 1.061525748389e+00 7.736278600492e-01 7.684404253409e-01 1.029062147258e+00 1.241011545353e+00 1.257304871810e+00 1.066449948338e+00 7.666635168000e-01 6.128160702183e-01 7.915996060250e-01 1.036825394082e+00 1.151618050049e+00 1.092664972612e+00 9.041398980708e-01 7.054010013570e-01 6.579008397234e-01 7.674552842528e-01 8.816541368040e-01 9.123964404751e-01 8.533222196104e-01 7.487069838301e-01 6.712842218675e-01 6.771164668916e-01 7.489382062361e-01 8.258433760109e-01 8.626317751791e-01 8.441465770057e-01 7.852073326109e-01 7.330473698932e-01 7.453332535272e-01 8.162922966971e-01 8.850370359155e-01 8.927355626331e-01 7.960011348081e-01 5.927300389242e-01 4.302944089820e-01 5.115866884943e-01 6.907766211300e-01 7.741922004080e-01 7.059446592740e-01 5.275734203329e-01 4.207020298093e-01 5.725836870283e-01 7.876428101199e-01 8.946525851923e-01 8.465689923193e-01 6.868127024516e-01 5.710727255827e-01 6.686990563150e-01 8.642695968664e-01 9.843268175554e-01 9.679748534908e-01 8.505876161513e-01 7.561654074119e-01 8.077922807123e-01 9.460128948589e-01 1.028743757192e+00 9.857710611880e-01 8.399005964237e-01 7.113276459471e-01 7.481053559142e-01 9.025377112127e-01 1.016153400307e+00 1.009037182476e+00 8.960454614119e-01 7.812060598811e-01 7.993309377353e-01 9.341605683718e-01 1.047075471405e+00 1.048462150288e+00 9.345515389237e-01 7.898995330670e-01 7.669192890523e-01 9.206609796968e-01 1.098572241409e+00 1.185901995345e+00 1.134976439582e+00 9.452531480258e-01 7.018488038255e-01 6.483040245376e-01 8.704531390552e-01 1.119354436494e+00 1.233821808601e+00 1.166558176718e+00 9.521122548375e-01 7.239223541651e-01 7.114966534192e-01 9.157841555778e-01 1.104884946677e+00 1.149333673533e+00 1.025315242757e+00 7.946545204513e-01 6.260532717756e-01 6.978092840310e-01 8.757338069169e-01 9.598605884479e-01 8.751330092607e-01 6.451689430696e-01 4.327641384975e-01 5.485196991235e-01 8.171333577064e-01 9.758114588702e-01 9.364841802701e-01 7.029550718718e-01 4.026784153872e-01 4.769015882786e-01 8.308715418133e-01 1.083490901541e+00 1.118818029995e+00 9.230870849689e-01 5.987739901619e-01 5.315152597172e-01 8.845160240159e-01 1.214476816582e+00 1.321744047269e+00 1.147256375939e+00 7.295022562424e-01 3.442275850244e-01 7.323597643246e-01 1.236749639656e+00 1.546860948041e+00 1.573106475637e+00 1.303475199596e+00 8.126308401292e-01 4.366798248674e-01 8.467611747780e-01 1.380467087411e+00 1.699900952299e+00 1.710722928364e+00 1.409892849751e+00 8.997604907621e-01 5.858716908216e-01 1.007050543347e+00 1.538499111203e+00 1.841803028574e+00 1.817003109180e+00 1.468502817432e+00 9.230357691537e-01 6.670410700563e-01 1.155613596924e+00 1.713205423858e+00 2.023112699944e+00 1.991146347972e+00 1.630481582557e+00 1.076323916233e+00 7.603010759003e-01 1.147841716647e+00 1.665576278923e+00 1.955399952695e+00 1.921884298331e+00 1.596452522199e+00 1.155759896353e+00 1.012059933312e+00 1.357276564041e+00 1.763284548787e+00 1.946412404583e+00 1.820673765854e+00 1.428591952186e+00 9.767941153515e-01 9.453906343727e-01 1.374370904687e+00 1.771674985058e+00 1.909149235242e+00 1.729558888689e+00 1.289602838952e+00 8.101113315454e-01 8.358199279385e-01 1.300787308179e+00 1.676174821175e+00 1.776734490851e+00 1.572302711730e+00 1.148435019675e+00 7.938173775931e-01 9.865071721798e-01 1.452504822528e+00 1.784784367652e+00 1.840815350794e+00 1.600766513851e+00 1.142888157829e+00 7.113090663689e-01 8.194329050487e-01 1.258643274737e+00 1.582157025565e+00 1.655952107730e+00 1.470715540662e+00 1.107093078658e+00 7.691165863793e-01 7.843178233440e-01 1.056539759987e+00 1.257008036184e+00 1.262322484326e+00 1.077168233414e+00 8.126169531079e-01 7.158132459777e-01 9.103870551319e-01 1.155993361376e+00 1.269187050349e+00 1.193368110527e+00 9.606318921696e-01 7.110559230231e-01 7.115477326560e-01 9.676743954733e-01 1.217866235197e+00 1.324712379561e+00 1.255332812223e+00 1.052580161133e+00 8.450809168410e-01 8.247613777686e-01 1.003396992114e+00 1.192877685527e+00 1.264738425377e+00 1.181717288732e+00 9.805184320695e-01 7.847960706113e-01 7.864519736893e-01 9.897802728822e-01 1.206928655559e+00 1.313737902422e+00 1.267554171792e+00 1.087030311150e+00 8.573341891936e-01 7.465501926722e-01 8.669866453225e-01 1.082333313335e+00 1.235657651891e+00 1.258459430543e+00 1.148546653045e+00 9.646720274929e-01 8.338709731179e-01 8.826087448582e-01 1.060103734570e+00 1.221569928356e+00 1.277958214337e+00 1.205977518867e+00 1.039782116408e+00 8.734595524934e-01 8.346018200953e-01 9.447442373574e-01 1.085122843446e+00 1.151493181285e+00 1.105534528780e+00 9.668972512418e-01 8.092229733899e-01 7.413441197817e-01 8.036985119430e-01 9.083840048544e-01 9.624886419604e-01 9.337714785950e-01 8.473536540929e-01 7.729237698961e-01 7.789745678244e-01 8.548154331236e-01 9.269357025777e-01 9.374310095703e-01 8.714876387733e-01 7.554048223347e-01 6.472628596263e-01 6.047612898300e-01 6.248619981264e-01 6.509571883202e-01 6.431630381412e-01 6.044241653522e-01 5.691409732267e-01 5.689401045115e-01 5.951594911620e-01 6.123710128381e-01 6.015545490677e-01 5.808960100917e-01 5.942340099357e-01 6.608936772742e-01 7.452386836187e-01 7.948336306519e-01 7.788484831571e-01 7.020781390327e-01 6.102679044206e-01 5.759502502914e-01 6.242559194256e-01 6.925073147234e-01 7.101119078477e-01 6.488557039999e-01 5.319679764353e-01 4.466929365684e-01 4.951862150434e-01 6.271273909569e-01 7.290753593863e-01 7.418680439263e-01 6.571050730454e-01 5.154902380743e-01 4.232213794384e-01 4.856330095305e-01 6.239303928383e-01 7.243926229742e-01 7.440783377434e-01 6.928339097646e-01 6.208770167259e-01 5.923376167118e-01 6.210527093784e-01 6.541310207309e-01 6.407449091038e-01 5.767406428480e-01 5.151064481263e-01 5.345617290728e-01 6.303191781711e-01 7.165130560820e-01 7.260676552089e-01 6.413400595475e-01 5.079191344610e-01 4.631470800676e-01 5.998583449759e-01 7.903655031784e-01 9.111409569714e-01 9.078606120459e-01 7.804002361202e-01 5.936611361179e-01 5.144124250449e-01 6.578711162728e-01 8.634653888344e-01 9.858731369683e-01 9.679881842066e-01 8.107894534632e-01 5.735991596547e-01 4.202705744746e-01 5.329999809465e-01 7.341220951973e-01 8.551263716329e-01 8.503529728628e-01 7.422256795731e-01 6.176072211355e-01 6.038077974467e-01 7.131480361464e-01 8.252186300628e-01 8.543853575809e-01 7.866483643148e-01 6.759476851895e-01 6.329332856407e-01 7.143058147569e-01 8.300406553499e-01 8.723457132808e-01 7.913804877808e-01 6.000488183883e-01 4.074468355387e-01 4.623494735425e-01 7.009446666252e-01 8.934786106076e-01 9.460116083735e-01 8.328984203265e-01 5.829993468212e-01 3.318110322072e-01 4.493028927231e-01 7.588201007223e-01 9.877120566740e-01 1.055764636279e+00 9.429773664889e-01 6.751176014902e-01 3.391196733781e-01 3.013446212146e-01 6.095175608736e-01 8.536599448848e-01 9.453063568328e-01 8.676741336242e-01 6.475503304497e-01 3.635986258004e-01 2.691866182173e-01 4.860330354126e-01 6.755393789273e-01 7.376520030711e-01 6.591547729219e-01 4.731967953492e-01 2.836964575766e-01 3.243368435317e-01 5.063428945464e-01 6.264658643516e-01 6.265220873009e-01 5.051294730054e-01 3.118915505772e-01 2.390103498836e-01 4.252460256601e-01 6.190612352627e-01 7.166185114951e-01 6.883395373070e-01 5.454815516986e-01 3.566016329548e-01 3.269631381308e-01 5.222450808122e-01 7.230129739809e-01 8.310307665390e-01 8.169677472486e-01 6.934657606112e-01 5.226668752222e-01 4.415395019233e-01 5.432339813011e-01 6.988933783629e-01 7.902694269382e-01 7.769993734377e-01 6.720665806534e-01 5.430777386964e-01 5.077240613529e-01 6.016439135780e-01 7.143072757184e-01 7.542109624981e-01 6.959943524089e-01 5.820894229338e-01 5.396030611433e-01 6.679407683629e-01 8.676550427107e-01 1.011073341543e+00 1.030976056736e+00 9.142206032751e-01 7.107940618006e-01 5.769328553120e-01 6.957050392858e-01 9.442559291668e-01 1.135661292581e+00 1.184666129873e+00 1.075944952080e+00 8.619287196522e-01 6.919037372732e-01 7.557629362462e-01 9.747849043115e-01 1.148417388895e+00 1.176904347687e+00 1.048739752688e+00 8.428283710925e-01 7.586093694914e-01 9.368215983716e-01 1.206993799376e+00 1.381468350005e+00 1.372519755564e+00 1.169713899864e+00 8.460535526252e-01 6.323317757882e-01 8.117266256807e-01 1.143553958471e+00 1.365719303665e+00 1.382441197252e+00 1.184972628429e+00 8.461372236296e-01 5.927088763224e-01 7.514625459494e-01 1.080378744630e+00 1.293764362521e+00 1.295769061866e+00 1.082170674746e+00 7.357055408450e-01 5.284240243831e-01 7.687278314961e-01 1.111620839267e+00 1.307856421559e+00 1.280509566788e+00 1.033485702084e+00 6.550837332073e-01 4.608267336605e-01 7.658680298681e-01 1.126773823315e+00 1.320869617793e+00 1.286336327756e+00 1.034882119147e+00 6.574786103998e-01 4.518498721129e-01 7.247850342412e-01 1.054075829366e+00 1.217994744899e+00 1.159374841473e+00 8.941626023153e-01 5.185046788463e-01 3.895842613406e-01 7.200592124156e-01 1.030427772811e+00 1.159152689111e+00 1.067562260050e+00 7.824957672510e-01 4.241444377618e-01 4.334803842055e-01 7.994179837990e-01 1.091734697782e+00 1.194095800974e+00 1.079915747521e+00 7.854884390185e-01 4.495076387879e-01 4.891850950271e-01 8.364497385086e-01 1.110884481732e+00 1.201542656038e+00 1.087558841559e+00 8.139410230591e-01 5.300814507079e-01 5.617479091223e-01 8.463800977393e-01 1.075821989076e+00 1.139875172401e+00 1.027177440510e+00 8.069641348195e-01 6.632209273654e-01 7.834659923632e-01 1.025017543858e+00 1.187775513582e+00 1.188215803858e+00 1.030001186318e+00 8.107482732177e-01 7.473904567028e-01 9.439399212780e-01 1.198183460840e+00 1.336647218862e+00 1.290484165926e+00 1.070446835420e+00 7.810582238787e-01 6.896241579819e-01
 1.242240756035e+00 1.247187938260e+00 1.249882502792e+00 1.273689714935e+00 1.322528385982e+00 1.356419846279e+00 1.370764617555e+00 1.315600624360e+00 1.246738994461e+00 1.237587349937e+00 1.294766017695e+00 1.351173662946e+00 1.343073303046e+00 1.266184660071e+00 1.184167025862e+00 1.182804071396e+00 1.271669417059e+00 1.368469922470e+00 1.392129355309e+00 1.322449844071e+00 1.208637890234e+00 1.142273884938e+00 1.176119526363e+00 1.263609904662e+00 1.325773641017e+00 1.329398773509e+00 1.296654728703e+00 1.271496091731e+00 1.270717023734e+00 1.269499706796e+00 1.241590923751e+00 1.202748103521e+00 1.206992583180e+00 1.282449602109e+00 1.381021117442e+00 1.421203157072e+00 1.355392617372e+00 1.205747975552e+00 1.074602708692e+00 1.084302565720e+00 1.219358749114e+00 1.343458710278e+00 1.354628140407e+00 1.236259965775e+00 1.058518172542e+00 9.563401848738e-01 1.002503631217e+00 1.170556730658e+00 1.233039754456e+00 1.173242122116e+00 1.051211375914e+00 9.917187029782e-01 1.063661920644e+00 1.187626421182e+00 1.254070032903e+00 1.223823363577e+00 1.135992301860e+00 1.077218476988e+00 1.103414623980e+00 1.176640833914e+00 1.222166199659e+00 1.205953332084e+00 1.149385665446e+00 1.101038911552e+00 1.086013541991e+00 1.080254072085e+00 1.045604288168e+00 9.774794680315e-01 9.175017579684e-01 9.173798063675e-01 9.746837615407e-01 1.033643755868e+00 1.047561773765e+00 1.012752482545e+00 9.635205131205e-01 9.409592536483e-01 9.538909828864e-01 9.778806151545e-01 9.930189980781e-01 1.005523295115e+00 1.031742417391e+00 1.067589924247e+00 1.083910032013e+00 1.054147762506e+00 9.839220212528e-01 9.206286595667e-01 9.227728226160e-01 9.944720056473e-01 1.085982688105e+00 1.163969799208e+00 1.188016034012e+00 1.146512043839e+00 1.066448034186e+00 9.941485161696e-01 9.454572722876e-01 9.640196688314e-01 9.869806608712e-01 9.833508194569e-01 9.494192662880e-01 9.042285943718e-01 8.688207851356e-01 8.445351357979e-01 8.148835006864e-01 7.692501543766e-01 7.204691061994e-01 6.974267699210e-01 7.125620302856e-01 7.422798234425e-01 7.513179588215e-01 7.240714255222e-01 6.749503440295e-01 6.391044677901e-01 6.428889400740e-01 6.761799250429e-01 7.069996739701e-01 7.130206790003e-01 6.918579752928e-01 6.552916971331e-01 6.198757551645e-01 6.009500247092e-01 6.100635861388e-01 6.493412320879e-01 7.048061984882e-01 7.503775846508e-01 7.619548084933e-01 7.319558933233e-01 6.792056747922e-01 6.465787559921e-01 6.682740106828e-01 7.276409634920e-01 7.752083311657e-01 7.746596686355e-01 7.221103530648e-01 6.461672606016e-01 5.960836773896e-01 5.945251296351e-01 5.815607872288e-01 5.525001537718e-01 4.769093914251e-01 3.807902719845e-01 3.356855707221e-01 3.733951750804e-01 4.246321228630e-01 4.273561639657e-01 3.701276554994e-01 2.877415217464e-01 2.557975105423e-01 3.008634322840e-01 3.472384717802e-01 3.388626927079e-01 2.648845325312e-01 1.507184702585e-01 1.049039656612e-01 1.979266668311e-01 2.758132060649e-01 2.970784797550e-01 2.685954583127e-01 2.329084031297e-01 2.490733400424e-01 3.102295474874e-01 3.621331607374e-01 3.742617938316e-01 3.458378103925e-01 3.000181090552e-01 2.729639860737e-01 2.812190933194e-01 3.015023533194e-01 3.056451992179e-01 2.853826620188e-01 2.507876553353e-01 2.211765525772e-01 2.104031602897e-01 2.155411351954e-01 2.269877525071e-01 2.416109824730e-01 2.658887629330e-01 3.017360730217e-01 3.263435803179e-01 3.305408583919e-01 3.178888757623e-01 2.843907573800e-01 2.335673788951e-01 1.704955866533e-01 1.365742412318e-01 1.742251378472e-01 2.392788283998e-01 2.935313714222e-01 3.263755547516e-01 3.418574335386e-01 3.496110476386e-01 3.540649323765e-01 3.487721240312e-01 3.240486871077e-01 2.840430503510e-01 2.649793435344e-01 3.133458209811e-01 4.093699316106e-01 4.965846798569e-01 5.340435041740e-01 5.042350796025e-01 4.183765976592e-01 3.306592408133e-01 3.355924902254e-01 4.342777774331e-01 5.351566040665e-01 5.878677772103e-01 5.912372035243e-01 5.817127214428e-01 6.079958394511e-01 6.818848895345e-01 7.700508812289e-01 8.381778922445e-01 8.768643649732e-01 8.970387615424e-01 9.100185229503e-01 9.111230672487e-01 8.861097081117e-01 8.366246914599e-01 8.010380640562e-01 8.351652533373e-01 9.417095484001e-01 1.054713620571e+00 1.106010645220e+00 1.076091653382e+00 9.757844032828e-01 8.785537988671e-01 8.840306760149e-01 1.000098160572e+00 1.126510118877e+00 1.170650208930e+00 1.104213504373e+00 9.716175125615e-01 8.819012771827e-01 9.239118125570e-01 1.044226591491e+00 1.127852192833e+00 1.115927431731e+00 1.025655750597e+00 9.369908561554e-01 9.357983039149e-01 1.015817895446e+00 1.094671718198e+00 1.114900633198e+00 1.080294706392e+00 1.038769779232e+00 1.033587396136e+00 1.056045551000e+00 1.062770098676e+00 1.032677985755e+00 9.947003656707e-01 1.002619226806e+00 1.067013604515e+00 1.132779358507e+00 1.137663606822e+00 1.066193817078e+00 9.694224157324e-01 9.429284626875e-01 1.025333301594e+00 1.139056211061e+00 1.186359489657e+00 1.124819809793e+00 9.826215312260e-01 8.560987006081e-01 8.519995129935e-01 9.565560104588e-01 1.076691262478e+00 1.146431346128e+00 1.131927361661e+00 1.036548965316e+00 8.895537343191e-01 7.867904229931e-01 8.106270225715e-01 9.088296112150e-01 9.695011384053e-01 9.263086083911e-01 7.916084459579e-01 6.689495703419e-01 7.018453266735e-01 8.575911421054e-01 9.810053778503e-01 9.806738766950e-01 8.487294944593e-01 6.646364380792e-01 6.026180609669e-01 7.333336506494e-01 8.863401060449e-01 9.282938007579e-01 8.288151873800e-01 6.505643887062e-01 5.666985859197e-01 6.935423414604e-01 8.688673745446e-01 9.407971377547e-01 8.655069175750e-01 6.919192882530e-01 5.801852692415e-01 6.828217674291e-01 8.689619135701e-01 9.714042018586e-01 9.365375179460e-01 8.103518666827e-01 7.356017319708e-01 8.320074004731e-01 1.006164407340e+00 1.111892619644e+00 1.092164070578e+00 9.899416768790e-01 9.362946487267e-01 1.033645934164e+00 1.209336198534e+00 1.358406182293e+00 1.406993905027e+00 1.348151395566e+00 1.202441068631e+00 1.086492121718e+00 1.144418789585e+00 1.334182135160e+00 1.477816797006e+00 1.458868782767e+00 1.271321748769e+00 1.034699934368e+00 9.803401488163e-01 1.174225973495e+00 1.398946864994e+00 1.486955223094e+00 1.405089097246e+00 1.234672491488e+00 1.138267895253e+00 1.211594063584e+00 1.351116670308e+00 1.414012141379e+00 1.354881727325e+00 1.234873015039e+00 1.176652105184e+00 1.238193374889e+00 1.337187965430e+00 1.369617994858e+00 1.312979235492e+00 1.236671069850e+00 1.241277797809e+00 1.337094418331e+00 1.429703974964e+00 1.436050546211e+00 1.355496146006e+00 1.273553542728e+00 1.293119329249e+00 1.407457350595e+00 1.506837033223e+00 1.502710877341e+00 1.390289862197e+00 1.253954284372e+00 1.217659575648e+00 1.310788094962e+00 1.439816250139e+00 1.553768870784e+00 1.604381352718e+00 1.570213905827e+00 1.477965042282e+00 1.386751272210e+00 1.312618380755e+00 1.290523830858e+00 1.338841616103e+00 1.412417161805e+00 1.455249855104e+00 1.442268721009e+00 1.387542197853e+00 1.330082427513e+00 1.304675692088e+00 1.315586479920e+00 1.341800782960e+00 1.365687601390e+00 1.387820148237e+00 1.415319294948e+00 1.441469308279e+00 1.444047517312e+00 1.408346406657e+00 1.354828199335e+00 1.342764800827e+00 1.420376930389e+00 1.558828783190e+00 1.670908606933e+00 1.682281252221e+00 1.578960018682e+00 1.431046890118e+00 1.378542107531e+00 1.502695925168e+00 1.708930171826e+00 1.845386937273e+00 1.826806992520e+00 1.664713467703e+00 1.470756275093e+00 1.410322510778e+00 1.530241752755e+00 1.691259171971e+00 1.749598908508e+00 1.664439836915e+00 1.506700691972e+00 1.423481702791e+00 1.502546008603e+00 1.659495353336e+00 1.794155364849e+00 1.853802873201e+00 1.820176870813e+00 1.726815218981e+00 1.588632865392e+00 1.533611896793e+00 1.554780273988e+00 1.612373375484e+00 1.639363307802e+00 1.604851987026e+00 1.534758555751e+00 1.485441385866e+00 1.488149183885e+00 1.518935044945e+00 1.535402265136e+00 1.526797155724e+00 1.520334143549e+00 1.542474584763e+00 1.577194830286e+00 1.575240689775e+00 1.502405632287e+00 1.377319747080e+00 1.274138597344e+00 1.265264464572e+00 1.331170619437e+00 1.377632261655e+00 1.332206462363e+00 1.193352569459e+00 1.035212670465e+00 9.676494609934e-01 1.015808167451e+00 1.082005764138e+00 1.076710685315e+00 9.931644687609e-01 9.058688128997e-01 9.086174747753e-01 9.919476905455e-01 1.053151684143e+00 1.016300267755e+00 8.833033839552e-01 7.452902059756e-01 7.423885770301e-01 8.755921659693e-01 1.006464975395e+00 1.051893225718e+00 9.808138891733e-01 8.468613848125e-01 8.043922221884e-01 8.505576408498e-01 9.196389313245e-01 9.307361589667e-01 8.582643605676e-01 7.420680849330e-01 6.701458893305e-01 6.964549029760e-01 7.637057665129e-01 7.912570461500e-01 7.575212241544e-01 7.053569772470e-01 7.048688353836e-01 7.699746705611e-01 8.409711669235e-01 8.644446726013e-01 8.405259888680e-01 8.215788908365e-01 8.643993612483e-01 9.591959669210e-01 1.042163297046e+00 1.063338247523e+00 1.019768683869e+00 9.565605217573e-01 9.384131339516e-01 9.880054329576e-01 1.063230171407e+00 1.111795804554e+00 1.115744888380e+00 1.093215092389e+00 1.075105158229e+00 1.075245575807e+00 1.082804911655e+00 1.085111094989e+00 1.089125137013e+00 1.114240647617e+00 1.163234571444e+00 1.208941690916e+00 1.218489598088e+00 1.184629582310e+00 1.180149835928e+00 1.207769997154e+00 1.247751463542e+00 1.272334133009e+00 1.240747905585e+00 1.142789562853e+00 1.040728571720e+00 1.029260783668e+00 1.115846361023e+00 1.215093311545e+00 1.252129451777e+00 1.209373267719e+00 1.119902052250e+00 1.041074519974e+00 1.012718277208e+00 1.027674104723e+00 1.052955214812e+00 1.066685619357e+00 1.065297131327e+00 1.050447066438e+00 1.020169004211e+00 9.736470974704e-01 9.205450124749e-01 8.799095472670e-01 8.641532233928e-01 8.653329995229e-01 8.642116312693e-01 8.500801433712e-01 8.268187844680e-01 8.012391825812e-01 7.695169399129e-01 7.212165425534e-01 6.598166244977e-01 6.171664921538e-01 6.303145579529e-01 6.869369043721e-01 7.315299291302e-01 7.231460206100e-01 6.690898478059e-01 6.307172972582e-01 6.720039382921e-01 7.657302205738e-01 8.265082727427e-01 7.985874606319e-01 7.010633952196e-01 6.144782089611e-01 6.133588282231e-01 7.128774130041e-01 8.201523073839e-01 8.211693963803e-01 7.315759115631e-01 6.469018718190e-01 6.752174059329e-01 7.836052753772e-01 8.548990516901e-01 8.279347420503e-01 7.268731977954e-01 6.608859482769e-01 7.320858115333e-01 8.741617486085e-01 9.608989337862e-01 9.343587284227e-01 8.233622655505e-01 7.458425068709e-01 8.185716719296e-01 9.792140710826e-01 1.089058615004e+00 1.078113565715e+00 9.662590904686e-01 8.637987732650e-01 9.013695725337e-01 1.049268899461e+00 1.164473152594e+00 1.157421771287e+00 1.033735965770e+00 9.032127896631e-01 9.297676501626e-01 1.114035959286e+00 1.295659800961e+00 1.360698759704e+00 1.290385880145e+00 1.155969904240e+00 1.090815775572e+00 1.168346433204e+00 1.304453745199e+00 1.379662729646e+00 1.347421413082e+00 1.247047265626e+00 1.178572343108e+00 1.239039357511e+00 1.372296435366e+00 1.458152128747e+00 1.434926201235e+00 1.282613428829e+00 1.083127098924e+00 1.056796001508e+00 1.268206865454e+00 1.496947445663e+00 1.561305892568e+00 1.412215177662e+00 1.130986671102e+00 9.492056677813e-01 1.074808937844e+00 1.327353926747e+00 1.460423172892e+00 1.382357983016e+00 1.132622166823e+00 8.894875683945e-01 9.146905839099e-01 1.154282559613e+00 1.345756717813e+00 1.364206423689e+00 1.216827233614e+00 1.021029681813e+00 9.647064375733e-01 1.095887207670e+00 1.250724834325e+00 1.295479081142e+00 1.207277090262e+00 1.059727225307e+00 9.853536997534e-01 1.047364011407e+00 1.153991498221e+00 1.194524948448e+00 1.140213731279e+00 1.050858344719e+00 1.033120342540e+00 1.124081609380e+00 1.239979308490e+00 1.284949399334e+00 1.230440296860e+00 1.131701859663e+00 1.103772142063e+00 1.214515869506e+00 1.405254237373e+00 1.577193457953e+00 1.660313405148e+00 1.619500393090e+00 1.461773702882e+00 1.260989276502e+00 1.217372042306e+00 1.389728215309e+00 1.610088449373e+00 1.703693029293e+00 1.607390426864e+00 1.380667986969e+00 1.209688853255e+00 1.283173596316e+00 1.514781067430e+00 1.684382196767e+00 1.675024105067e+00 1.499328085619e+00 1.292621155735e+00 1.252967273106e+00 1.407727870285e+00 1.570940625550e+00 1.592668815545e+00 1.449808644757e+00 1.246698891259e+00 1.176195544316e+00 1.309244015331e+00 1.479233551260e+00 1.516348555678e+00 1.365182238462e+00 1.090185222020e+00 8.889804444048e-01 9.651674297634e-01 1.183694984360e+00 1.313939960663e+00 1.266571042878e+00 1.072921914029e+00 8.735870011278e-01 8.608213364931e-01 1.019658519859e+00 1.163827236170e+00 1.195549291125e+00 1.130750923624e+00 1.060790723900e+00 1.070798168073e+00 1.142199891055e+00 1.215121075786e+00 1.196953057859e+00 1.095771040910e+00 9.691883997053e-01 9.325869617561e-01 1.008132829681e+00 1.078892196690e+00 1.040054804413e+00 8.764583703368e-01 6.833768675756e-01 6.558613503341e-01 8.146253335658e-01 9.544132131441e-01 9.476831266188e-01 7.773301775867e-01 5.391983492784e-01 5.045650735897e-01 7.347894455778e-01 9.423380349628e-01 9.899035162353e-01 8.622928854999e-01 6.555304311366e-01 6.152787223700e-01 8.330802192603e-01 1.066467571743e+00 1.160930783325e+00 1.089387800709e+00 9.374514694008e-01 8.979082633535e-01 1.069268766583e+00 1.294150327168e+00 1.407227716497e+00 1.350504870061e+00 1.177530773900e+00 1.055481197850e+00 1.143641586591e+00 1.355705352307e+00 1.500534644210e+00 1.480987770651e+00 1.321860506457e+00 1.172653426561e+00 1.228597322084e+00 1.479268225681e+00 1.727361434494e+00 1.852863085640e+00 1.760252342108e+00 1.422360321394e+00 1.095758042962e+00 1.219563370116e+00 1.648008296696e+00 1.952993074210e+00 1.948660398589e+00 1.645054973811e+00 1.261504618889e+00 1.240477452325e+00 1.628680664370e+00 1.989823772470e+00 2.079403355416e+00 1.871735932097e+00 1.530350124483e+00 1.392441711913e+00 1.614405425789e+00 1.901695786253e+00 1.988702681017e+00 1.822039797950e+00 1.545315607739e+00 1.452497291019e+00 1.658793991245e+00 1.907880947239e+00 1.961521522557e+00 1.767782037842e+00 1.465217353691e+00 1.353370667404e+00 1.556523927252e+00 1.802396860547e+00 1.843385034774e+00 1.623073547292e+00 1.279048649936e+00 1.151107960024e+00 1.397278684387e+00 1.686681219821e+00 1.750197913809e+00 1.522639492776e+00 1.117530164221e+00 8.917295531474e-01 1.138925063600e+00 1.502801790630e+00 1.728186264298e+00 1.714028978280e+00 1.466469382853e+00 1.090985069771e+00 8.351871015085e-01 9.461583686692e-01 1.196644276282e+00 1.276180395580e+00 1.110326030819e+00 7.836186500017e-01 5.962834950500e-01 8.074419335446e-01 1.062704555052e+00 1.118725716950e+00 9.354091055524e-01 6.165402337042e-01 5.107063163297e-01 7.821520526151e-01 1.021564988303e+00 1.048497764512e+00 8.527628082826e-01 5.652077017174e-01 5.383504051538e-01 8.006725000268e-01 9.873169788753e-01 9.611615738628e-01 7.382370408076e-01 5.067793744711e-01 6.250691685692e-01 9.126276326448e-01 1.067627703252e+00 1.004648757249e+00 7.812095815108e-01 6.448485849132e-01 8.395121270315e-01 1.119235211949e+00 1.243781555182e+00 1.147759442714e+00 9.127933333646e-01 8.039635955285e-01 1.012593587089e+00 1.287273945011e+00 1.391013484750e+00 1.248690790003e+00 9.218913012143e-01 6.689621908727e-01 8.293638631085e-01 1.139934627803e+00 1.335544043859e+00 1.332219718115e+00 1.103864835557e+00 7.009148539638e-01 5.376789856795e-01 8.659032601676e-01 1.165399002916e+00 1.212501848911e+00 9.789115815143e-01 5.745813919394e-01 4.613249271767e-01 8.520738710371e-01 1.169084005774e+00 1.228367584415e+00 1.006359609012e+00 5.880029223267e-01 3.347529114753e-01 6.862369960033e-01 1.006019692520e+00 1.089215230158e+00 9.186147838300e-01 5.912587694574e-01 4.368439474720e-01 7.011238039816e-01 9.577550486108e-01 1.019050650933e+00 8.733356274646e-01 6.335737750774e-01 5.718967016689e-01 7.684278671477e-01 9.413210290800e-01 9.388371612035e-01 7.472323654479e-01 4.680321752132e-01 4.086446467115e-01 6.339772670640e-01 7.983649684282e-01 7.792351458954e-01 5.795194099756e-01 3.155618623479e-01 3.644427787710e-01 6.250293251176e-01 7.803613869427e-01 7.578530575365e-01 6.081725863391e-01 4.442367638817e-01 4.602987537421e-01 6.361439541192e-01 7.630544647991e-01 7.601490669121e-01 6.485981813303e-01 5.453351228890e-01 5.922924671413e-01 7.294528289472e-01 8.111055808154e-01 7.783511458909e-01 6.635377379624e-01 5.831647584160e-01 6.412325346594e-01 7.631601164135e-01 8.297659557099e-01 8.034551601770e-01 7.303400140347e-01 7.110428113043e-01 7.931809437057e-01 9.070939667699e-01 9.738312496096e-01 9.736616078794e-01 9.403282864351e-01 9.239853415089e-01 9.404383034121e-01 9.628659051394e-01 9.679134055914e-01 9.663828757502e-01 9.841744159555e-01 1.018776672461e+00 1.033266729651e+00 9.993634266285e-01 9.386814264648e-01 9.220135865346e-01 9.917455099017e-01 1.090244763066e+00 1.123362816264e+00 1.044920477497e+00 8.950773969205e-01 8.172264037538e-01 9.427769904028e-01 1.160399997592e+00 1.322365159940e+00 1.325525848035e+00 1.136920899470e+00 8.399852054253e-01 7.472309901621e-01 9.972140928656e-01 1.257541224313e+00 1.311969045105e+00 1.112243273306e+00 7.486804006942e-01 5.693661604072e-01 8.642409854892e-01 1.189108403340e+00 1.294035831181e+00 1.128458898981e+00 7.739096492713e-01 5.492622185036e-01 8.117580020717e-01 1.144312375777e+00 1.271539276913e+00 1.139059844780e+00 8.301460044065e-01 6.318556908449e-01 8.315905818803e-01 1.108707969379e+00 1.195327016050e+00 1.030596502917e+00 7.026915946430e-01 5.572247919561e-01 8.472307720468e-01 1.148476050787e+00 1.228367778182e+00 1.044004367317e+00 6.974062169440e-01 5.733820887779e-01 9.044646000481e-01 1.228216177808e+00 1.318278614082e+00 1.133442020987e+00 7.731730370788e-01 6.017254071077e-01 9.090654009273e-01 1.249671507589e+00 1.411437639008e+00 1.371689796546e+00 1.168657362460e+00 9.176866376455e-01 9.025849064596e-01 1.163486519363e+00 1.408761669062e+00 1.466215304329e+00 1.328573054010e+00 1.143437463410e+00 1.158637787887e+00 1.398677451783e+00 1.629051295238e+00 1.681654528590e+00 1.532561558630e+00 1.303596933373e+00 1.235022839046e+00 1.423242808144e+00 1.662820215633e+00 1.755236173255e+00 1.642427510718e+00 1.404490641929e+00 1.247828168030e+00 1.341774402515e+00 1.565734930745e+00 1.706844501601e+00 1.670184217134e+00 1.488461766557e+00 1.301376522273e+00 1.272882888991e+00 1.397743295774e+00 1.517808268601e+00 1.522777687447e+00 1.411489542670e+00 1.273754370231e+00 1.226722408299e+00 1.291558675462e+00 1.374108190696e+00 1.390229735193e+00 1.334580018739e+00 1.271447903529e+00 1.274104881908e+00 1.341388288055e+00 1.399592263027e+00 1.422550172843e+00 1.410880461903e+00 1.374319436274e+00 1.265057532541e+00 1.123695640414e+00 1.071086681171e+00 1.154246997132e+00 1.273914965254e+00 1.311378679866e+00 1.220857421165e+00 1.045126137271e+00 9.105235408162e-01 9.350397872865e-01 1.057917614572e+00 1.134327080453e+00 1.095097747885e+00 9.694399305832e-01 8.681975900322e-01 8.916847516608e-01 9.871683652213e-01 1.030954730197e+00 9.706427807784e-01 8.611995102191e-01 8.427582172050e-01 9.733311177544e-01 1.128168304193e+00 1.176597338411e+00 1.078071754612e+00 9.004564435270e-01 8.244476190914e-01 9.604784881672e-01 1.154244995714e+00 1.238074207193e+00 1.163113128652e+00 1.006688638362e+00 9.626816456850e-01 1.134559487615e+00 1.362641038979e+00 1.473943520467e+00 1.411038647627e+00 1.239304059241e+00 1.136177375119e+00 1.236851431616e+00 1.454921614858e+00 1.610291205932e+00 1.602444118420e+00 1.371863135291e+00 1.075476756056e+00 1.074206092853e+00 1.400795183240e+00 1.690370414953e+00 1.728538682666e+00 1.491081604714e+00 1.150029927056e+00 1.105790315335e+00 1.456061191811e+00 1.801121915730e+00 1.890203603718e+00 1.679159481100e+00 1.315641229928e+00 1.179451029906e+00 1.477743106490e+00 1.846691212820e+00 1.985875181663e+00 1.816276801134e+00 1.447887149218e+00 1.213721031347e+00 1.415585580307e+00 1.778833493714e+00 1.959949270396e+00 1.842367221426e+00 1.498947078175e+00 1.208563476453e+00 1.310098186684e+00 1.639425523781e+00 1.841405248005e+00 1.773214532668e+00 1.484234152722e+00 1.211615144806e+00 1.260179301274e+00 1.529678595170e+00 1.697706834044e+00 1.614880743226e+00 1.320932258144e+00 1.058524304283e+00 1.158359042375e+00 1.506503557876e+00 1.802460518190e+00 1.877826749734e+00 1.690238897799e+00 1.303941497469e+00 9.323541253191e-01 9.534894881453e-01 1.321645747045e+00 1.585600018211e+00 1.570367701798e+00 1.285012803268e+00 9.234113833519e-01 9.136692875988e-01 1.273246603859e+00 1.575549091458e+00 1.621270780962e+00 1.392355129918e+00 1.023174284331e+00 8.552478146986e-01 1.096322672138e+00 1.395173810269e+00 1.498707546624e+00 1.356611975667e+00 1.060223846469e+00 8.544196316053e-01 9.661399096128e-01 1.200475455502e+00 1.313543497870e+00 1.240334244894e+00 1.052990371754e+00 9.307314830355e-01 1.002069884219e+00 1.147172723967e+00 1.200593990005e+00 1.116629604701e+00 9.768821700543e-01 9.504421459465e-01 1.095187831878e+00 1.265592243428e+00 1.324762225853e+00 1.237696994456e+00 1.074489790222e+00 9.930848160034e-01 1.094745110481e+00 1.273723578843e+00 1.381313252589e+00 1.354180129043e+00 1.243511739938e+00 1.165880994105e+00 1.186487434687e+00 1.249459690457e+00 1.290833115675e+00 1.306141063379e+00 1.327405008063e+00 1.360257297228e+00 1.367847608675e+00 1.315539849689e+00 1.222259256617e+00 1.169078457929e+00 1.222197199043e+00 1.332949585782e+00 1.389161471233e+00 1.323514815261e+00 1.162986819416e+00 1.041976778635e+00 1.104712824875e+00 1.289363237019e+00 1.418293129923e+00 1.387457411093e+00 1.205182347021e+00 1.006081444386e+00 1.007115528619e+00 1.214240655268e+00 1.407962314149e+00 1.436319462520e+00 1.265234604713e+00 9.709152988595e-01 7.682593597854e-01 8.749075139041e-01 1.112013690900e+00 1.241705422679e+00 1.180430554957e+00 9.498636593686e-01 6.703268428441e-01 5.888334713577e-01 7.699588841324e-01 9.554729329291e-01 1.007252216523e+00 9.072520277065e-01 7.158312108300e-01 5.984936966626e-01 7.007196446871e-01 8.871315285964e-01 1.040117857904e+00 1.104380309325e+00 1.046757886156e+00 8.930533635126e-01 7.952783151208e-01 8.858099839835e-01 1.075683592261e+00 1.207677092984e+00 1.209300804728e+00 1.097665192855e+00 9.742203035375e-01 9.748187625014e-01 1.107992398113e+00 1.243325978769e+00 1.275262788366e+00 1.185199934223e+00 1.050086508266e+00 1.018825269143e+00 1.154418014905e+00 1.335305930251e+00 1.422704627707e+00 1.362941831073e+00 1.204044298775e+00 1.096776209650e+00 1.182412963295e+00 1.387557438438e+00 1.537085736000e+00 1.533616174472e+00 1.391849741511e+00 1.242441440216e+00 1.263863032788e+00 1.457787634301e+00 1.646558347761e+00 1.693338478075e+00 1.576635058147e+00 1.395776892876e+00 1.334323524672e+00 1.471026264241e+00 1.662310807033e+00 1.742992828114e+00 1.658777988859e+00 1.482601413281e+00 1.389965965815e+00 1.525729098944e+00 1.772681007607e+00 1.948906115462e+00 1.891781603897e+00 1.665484321749e+00 1.480223285448e+00 1.547077259191e+00 1.782982225874e+00 1.949108704357e+00 1.919036682677e+00 1.722083986308e+00 1.526376396611e+00 1.528631214930e+00 1.704408353798e+00 1.850368629224e+00 1.833855575644e+00 1.666183749136e+00 1.490063514997e+00 1.481495792919e+00 1.630866668448e+00 1.758764798742e+00 1.735838046486e+00 1.562523582521e+00 1.366995344844e+00 1.330136208197e+00 1.466820673115e+00 1.603449055247e+00 1.604809663863e+00 1.461775989506e+00 1.287282613125e+00 1.248960016549e+00 1.370737525168e+00 1.496874893035e+00 1.497757962869e+00 1.360773087551e+00 1.193369380236e+00 1.163466754281e+00 1.296340807631e+00 1.432378634358e+00 1.436608408397e+00 1.286601356238e+00 1.082863986561e+00 1.035214359736e+00 1.211340430704e+00 1.453177500770e+00 1.597006717485e+00 1.571277056219e+00 1.354585731772e+00 1.036466138504e+00 9.515737134561e-01 1.220986113590e+00 1.513070245267e+00 1.602167371364e+00 1.444994998437e+00 1.154105103223e+00 1.017391928285e+00 1.223435455779e+00 1.517634455855e+00 1.650295140654e+00 1.549473049349e+00 1.298976536654e+00 1.143613001965e+00 1.292594260033e+00 1.572990058176e+00 1.726914926594e+00 1.648053613957e+00 1.383366899097e+00 1.147781205755e+00 1.216376938037e+00 1.494608275792e+00 1.684395133565e+00 1.632261099739e+00 1.344995435381e+00 1.009064637154e+00 1.000347856611e+00 1.323739646223e+00 1.594308227035e+00 1.610458976273e+00 1.354522872277e+00 9.950214943811e-01 9.522639413910e-01 1.315243033269e+00 1.649379520582e+00 1.710300242827e+00 1.445768059564e+00 9.746200363627e-01 7.594748349682e-01 1.180921944551e+00 1.670353193123e+00 1.949043011631e+00 1.919543620504e+00 1.513260308644e+00 9.707953519202e-01 9.901845543543e-01 1.570235241928e+00 2.018578000862e+00 2.079153809210e+00 1.722228247226e+00 1.117456606528e+00 8.654436515631e-01 1.379231991775e+00 1.896343649250e+00 2.053521794428e+00 1.776658151156e+00 1.166271402587e+00 6.475712032636e-01 1.042467336577e+00 1.617341009161e+00 1.874168385210e+00 1.715732530179e+00 1.207431776704e+00 6.159510530006e-01 7.212397736462e-01 1.211193023297e+00 1.444932731745e+00 1.302385385373e+00 8.386657682224e-01 3.809479245339e-01 7.762140928166e-01 1.271343661813e+00 1.472993590042e+00 1.315987004088e+00 8.958508694986e-01 6.419172575941e-01 1.038892242211e+00 1.507409929327e+00 1.706246617473e+00 1.556280989749e+00 1.142020371267e+00 8.115352092507e-01 1.074919555624e+00 1.559195104415e+00 1.903542204588e+00 1.990046960065e+00 1.799665446554e+00 1.380538598757e+00 1.007342501425e+00 1.174655836594e+00 1.613977489020e+00 1.879138110447e+00 1.829102506320e+00 1.526318000771e+00 1.240121192212e+00 1.324746109771e+00 1.659608021622e+00 1.886771162421e+00 1.851134697871e+00 1.603649259515e+00 1.396430274760e+00 1.518568850586e+00 1.851395417830e+00 2.080516702164e+00 2.046206026779e+00 1.772738304539e+00 1.478911314416e+00 1.497600360999e+00 1.814212156640e+00 2.091389543901e+00 2.113725500227e+00 1.852685594656e+00 1.465553371038e+00 1.310263489946e+00 1.568527513567e+00 1.904362248640e+00 2.019429994919e+00 1.824076722119e+00 1.406378972854e+00 1.083342291317e+00 1.249085537425e+00 1.645602517823e+00 1.875013005549e+00 1.794550004250e+00 1.445261076849e+00 1.076657444296e+00 1.130552371109e+00 1.522395073864e+00 1.862361724200e+00 2.010303076813e+00 1.907264023997e+00 1.604880863552e+00 1.275924481002e+00 1.182479875408e+00 1.469045626479e+00 1.758209990600e+00 1.818514593057e+00 1.604537106433e+00 1.240103940775e+00 1.050314298477e+00 1.254599866757e+00 1.538709329524e+00 1.610445483911e+00 1.391886835713e+00 9.912430797322e-01 8.019593343631e-01 1.120123387897e+00 1.490919892455e+00 1.610194127014e+00 1.410988782107e+00 1.003128589747e+00 7.847735219581e-01 1.100069420509e+00 1.479606297167e+00 1.596934355936e+00 1.377377787577e+00 9.287458468339e-01 7.041613077168e-01 1.099293122978e+00 1.527292395876e+00 1.662193181889e+00 1.437499265188e+00 9.753495652663e-01 7.702340329131e-01 1.207850612004e+00 1.672267176709e+00 1.825892002266e+00 1.589938416913e+00 1.064220059763e+00 7.050132259192e-01 1.119897354022e+00 1.639125744054e+00 1.848303515265e+00 1.660770935983e+00 1.185757110160e+00 8.632737566871e-01 1.235773318222e+00 1.755847475060e+00 1.985241316162e+00 1.805652093876e+00 1.295379716846e+00 8.525210042077e-01 1.168679093723e+00 1.745076069193e+00 2.053267947594e+00 1.948300952823e+00 1.477721961805e+00 9.235725876469e-01 9.708168469789e-01 1.486194376185e+00 1.824700886465e+00 1.793506607360e+00 1.428325003415e+00 9.950809384485e-01 1.032050872114e+00 1.451363901870e+00 1.735648547732e+00 1.694176637151e+00 1.361570568694e+00 1.005458234692e+00 1.090031701833e+00 1.479724326456e+00 1.730254886192e+00 1.667780892302e+00 1.316718944514e+00 9.070762077687e-01 9.162552358902e-01 1.281093797461e+00 1.531016875014e+00 1.491336175958e+00 1.186047261306e+00 8.258154359831e-01 8.259969023571e-01 1.128428398890e+00 1.321974369744e+00 1.269611502691e+00 1.033478385193e+00 7.657331392056e-01 7.030643453520e-01 8.819499638927e-01 1.063460355381e+00 1.068881974083e+00 8.428675953779e-01 5.117620997671e-01 4.659011255184e-01 7.464561676838e-01 9.316349463775e-01 8.914220264042e-01 6.433876273699e-01 3.637405829606e-01 4.847907582947e-01 7.611496852684e-01 8.717035645615e-01 7.498758527098e-01 4.590302766023e-01 3.662829705503e-01 7.047879219700e-01 9.972737043217e-01 1.072432848844e+00 8.985418319176e-01 5.572169865578e-01 4.096760059859e-01 7.329623558997e-01 1.029677232527e+00 1.104553857511e+00 9.281350677853e-01 5.866827744319e-01 4.203191905840e-01 7.119592948643e-01 9.944050767854e-01 1.072958309808e+00 9.383106051805e-01 7.210547978155e-01 7.023657344317e-01 9.233505108676e-01 1.107260588046e+00 1.103864814372e+00 9.169855155882e-01 7.159447876954e-01 7.920040003860e-01 1.063406735719e+00 1.253875520720e+00 1.279676611215e+00 1.154328157106e+00 9.526450640936e-01 8.579619603069e-01 1.028244699933e+00 1.272042520141e+00 1.380733463220e+00 1.288555469601e+00 1.067483695177e+00 9.370132010979e-01 1.075238885058e+00 1.308890199327e+00 1.410538059081e+00 1.291512703568e+00 9.938872168931e-01 7.270320466914e-01 8.184934442833e-01 1.114592062569e+00 1.300920120049e+00 1.263240844232e+00 1.016369639027e+00 7.020575096581e-01 6.458511142672e-01 9.046077770115e-01 1.141923057903e+00 1.203731946649e+00 1.074965797824e+00 8.319774248382e-01 6.483577124111e-01 6.979606800843e-01 8.646724810313e-01 9.695601421323e-01 9.579199655808e-01 8.573618489312e-01 7.444797763770e-01 7.021901130566e-01 7.441476451300e-01 8.123971897588e-01 8.571252486540e-01 8.632457187846e-01 8.379210030754e-01 7.997665454050e-01 7.792762405535e-01 8.054866741537e-01 8.663092262391e-01 9.124759894330e-01 9.027308895190e-01 7.938371386026e-01 6.048713477831e-01 4.871829642098e-01 5.756671657789e-01 7.238871364056e-01 7.759005706458e-01 6.888423230817e-01 5.156788878962e-01 4.408619746072e-01 5.935073827956e-01 7.799314155709e-01 8.560562262877e-01 7.912390234572e-01 6.488492313865e-01 5.956501971695e-01 7.297042584066e-01 9.050296164013e-01 9.851179100905e-01 9.352834366013e-01 8.145287814747e-01 7.606301236347e-01 8.527057711905e-01 9.843738904149e-01 1.026526145097e+00 9.342409434931e-01 7.587416818773e-01 6.569153106329e-01 7.540524541834e-01 9.211121221577e-01 9.999490512622e-01 9.398766086784e-01 7.920371824274e-01 7.089727580745e-01 8.102846366812e-01 9.819110522693e-01 1.068885403276e+00 1.009793852248e+00 8.381708543642e-01 6.959443258864e-01 7.630854403594e-01 9.670208005523e-01 1.129294562414e+00 1.173657138498e+00 1.079346069503e+00 8.381063527899e-01 6.203972678030e-01 7.005975992001e-01 9.781052064472e-01 1.193152703730e+00 1.236873331876e+00 1.096770484023e+00 8.432006968095e-01 6.615118695109e-01 7.550945968395e-01 9.790901662043e-01 1.119453350746e+00 1.094829356444e+00 9.157424738690e-01 6.812205952201e-01 5.983057741210e-01 7.453616669874e-01 9.079032439818e-01 9.366302975547e-01 7.956667816511e-01 5.406941758088e-01 3.996519372251e-01 6.036976470624e-01 8.547175136964e-01 9.608548312658e-01 8.676733799683e-01 6.034655537548e-01 3.555955676691e-01 5.509898536299e-01 8.919422857852e-01 1.095434686928e+00 1.078740816527e+00 8.478490256518e-01 5.342264461153e-01 5.546115715879e-01 9.137834004959e-01 1.199507864210e+00 1.254202198180e+00 1.039088799864e+00 6.124275725003e-01 3.507365517085e-01 7.953285899119e-01 1.258887935571e+00 1.518432476836e+00 1.500981837825e+00 1.207953486416e+00 7.357554019595e-01 4.983078501999e-01 9.372508432810e-01 1.421618872747e+00 1.686026118910e+00 1.649507342347e+00 1.319425238486e+00 8.114216214971e-01 5.774536556409e-01 1.029387579183e+00 1.521219052901e+00 1.772522921539e+00 1.701546016130e+00 1.326195371191e+00 7.978924983080e-01 6.852538833916e-01 1.223955855946e+00 1.745539035343e+00 2.003694343998e+00 1.925011345180e+00 1.537761285702e+00 1.000269349478e+00 7.895598378502e-01 1.217796499571e+00 1.700704275109e+00 1.941674748889e+00 1.864525916219e+00 1.514305974369e+00 1.085829578215e+00 1.001902764823e+00 1.366204401910e+00 1.741588260070e+00 1.879869251787e+00 1.714758488539e+00 1.305872216765e+00 8.940227182035e-01 9.683475953084e-01 1.418508345157e+00 1.781918964317e+00 1.872741001501e+00 1.653826258497e+00 1.199806507675e+00 7.689219519616e-01 8.898638102219e-01 1.347554527984e+00 1.675707110236e+00 1.722888098565e+00 1.476623838959e+00 1.044073756461e+00 7.645710681357e-01 1.043841986596e+00 1.495664091451e+00 1.776081915994e+00 1.772264437125e+00 1.482656649596e+00 1.007716030758e+00 6.586869767820e-01 9.041413908200e-01 1.344595361123e+00 1.621507882490e+00 1.638155761798e+00 1.404638189627e+00 1.022263676989e+00 7.326680608812e-01 8.337938098986e-01 1.112247100128e+00 1.275485753589e+00 1.233473485745e+00 1.011474529435e+00 7.470042280459e-01 7.111355252777e-01 9.435383821451e-01 1.173080734758e+00 1.246701107805e+00 1.129560236445e+00 8.751482099849e-01 6.600837509653e-01 7.452728052619e-01 1.023002895071e+00 1.245493372396e+00 1.308704921779e+00 1.200871669339e+00 9.853874733395e-01 8.131085872845e-01 8.532990346690e-01 1.044176831302e+00 1.203207191780e+00 1.232125368537e+00 1.116718753736e+00 9.160427194649e-01 7.738989964678e-01 8.406184829350e-01 1.045229933658e+00 1.221698222201e+00 1.279367050140e+00 1.197097023000e+00 1.011082471474e+00 8.221649216213e-01 7.825445972007e-01 9.257944673787e-01 1.111417785925e+00 1.222331966733e+00 1.212693126978e+00 1.092946241390e+00 9.286628472118e-01 8.387951056332e-01 9.094674659037e-01 1.072864036222e+00 1.207952071653e+00 1.243983451028e+00 1.166582239053e+00 1.013593202725e+00 8.756057882607e-01 8.588249481651e-01 9.644876470380e-01 1.086048198614e+00 1.134678229621e+00 1.079600908872e+00 9.446670582478e-01 8.054346958719e-01 7.616356263532e-01 8.324441904750e-01 9.275703997553e-01 9.635492365169e-01 9.151581834814e-01 8.149117112234e-01 7.435976357794e-01 7.729115651741e-01 8.737901416210e-01 9.575617661729e-01 9.633331007052e-01 8.775887106924e-01 7.314451889269e-01 5.977981866791e-01 5.601223398096e-01 6.123973989274e-01 6.670094925375e-01 6.670352415927e-01 6.112234561217e-01 5.424914361805e-01 5.205314215477e-01 5.582203633562e-01 6.070811137643e-01 6.242062786680e-01 6.084056778947e-01 5.970391141124e-01 6.313733808637e-01 7.050892237466e-01 7.709368161933e-01 7.879131212298e-01 7.457715438019e-01 6.702179908737e-01 6.142114232401e-01 6.163470116070e-01 6.520572089918e-01 6.635391355819e-01 6.166054439096e-01 5.231765660506e-01 4.510991899998e-01 4.845219052293e-01 5.947156759182e-01 6.862790315361e-01 7.011034337786e-01 6.272659603223e-01 4.994532754569e-01 4.136123335282e-01 4.698086824006e-01 6.030993862537e-01 7.064584507297e-01 7.356002616441e-01 6.949481491633e-01 6.250520860048e-01 5.815684245957e-01 5.861607058920e-01 6.024770352545e-01 5.868114444587e-01 5.357230023696e-01 4.980832796524e-01 5.354562352539e-01 6.301988102592e-01 7.056965055180e-01 7.046377806780e-01 6.138353109364e-01 4.810084181387e-01 4.444810241249e-01 5.853640758796e-01 7.704455424291e-01 8.824251410961e-01 8.708979187079e-01 7.374633685093e-01 5.486280461485e-01 4.789539304475e-01 6.358091670982e-01 8.420717870296e-01 9.581124997127e-01 9.315619890857e-01 7.656725097239e-01 5.227717995625e-01 3.859716629884e-01 5.356091593737e-01 7.507991616478e-01 8.731002500643e-01 8.619300478474e-01 7.383800024398e-01 5.858650726343e-01 5.446048551758e-01 6.504719888644e-01 7.721186618153e-01 8.138232447732e-01 7.580642654082e-01 6.538202650171e-01 6.039298734853e-01 6.672997168326e-01 7.649312310891e-01 7.939410741583e-01 7.071670798992e-01 5.231493529099e-01 3.735056028557e-01 4.895969562009e-01 7.337848550071e-01 9.108564026503e-01 9.432283872731e-01 8.113415822800e-01 5.485300339222e-01 3.060041498417e-01 4.621981130376e-01 7.722449027324e-01 9.873819540929e-01 1.037121236354e+00 9.068634691304e-01 6.275103780024e-01 2.982813494966e-01 3.259467058079e-01 6.337109606850e-01 8.555383557236e-01 9.186996107309e-01 8.130918332278e-01 5.728396897310e-01 2.970937666686e-01 3.071504060829e-01 5.492612421354e-01 7.200132702779e-01 7.511966389830e-01 6.391616690580e-01 4.259636561495e-01 2.434942536669e-01 3.474108648394e-01 5.385442553121e-01 6.387514482744e-01 6.057921890732e-01 4.467207445747e-01 2.239741675671e-01 2.351045531398e-01 4.797549706903e-01 6.732434840725e-01 7.486374144668e-01 6.889867095064e-01 5.184785097359e-01 3.350873751171e-01 3.774873870950e-01 5.993863489563e-01 7.891572883554e-01 8.696124864751e-01 8.219279610895e-01 6.700446121052e-01 4.931439942303e-01 4.460979752951e-01 5.743147145408e-01 7.203014463477e-01 7.832843682225e-01 7.375170044867e-01 6.108033093204e-01 4.926489549248e-01 5.077028725777e-01 6.339162678642e-01 7.425401537406e-01 7.607667046165e-01 6.804590390876e-01 5.624060663373e-01 5.470836494511e-01 6.980678271657e-01 8.908832870932e-01 1.009729737529e+00 1.000714556283e+00 8.641567503678e-01 6.688072109126e-01 5.898658607772e-01 7.496930275210e-01 9.868964218348e-01 1.145390029426e+00 1.160220454447e+00 1.032320521878e+00 8.337045389428e-01 7.267275400725e-01 8.373437650403e-01 1.039573548090e+00 1.167026871209e+00 1.144390521525e+00 9.781572607290e-01 7.731071370043e-01 7.527230327436e-01 9.826203206725e-01 1.247688962152e+00 1.385075726206e+00 1.326884102900e+00 1.078144044941e+00 7.345506186992e-01 5.917874760174e-01 8.666285617375e-01 1.210954222350e+00 1.406978667170e+00 1.382823048059e+00 1.143853018926e+00 7.780647332938e-01 5.540956233760e-01 7.779260008480e-01 1.112363195960e+00 1.300448898769e+00 1.264968874932e+00 1.013212731554e+00 6.422606366285e-01 4.849324230773e-01 7.962900979568e-01 1.139828604581e+00 1.307403939932e+00 1.239775698903e+00 9.521279860357e-01 5.495888173773e-01 4.429652023918e-01 8.274942040200e-01 1.187280790702e+00 1.353081081694e+00 1.279485730561e+00 9.899742471864e-01 5.945087988887e-01 4.617798659120e-01 7.955103389642e-01 1.121017249513e+00 1.258125006447e+00 1.162720049698e+00 8.605893703568e-01 4.645607671690e-01 4.089546076980e-01 7.793395930314e-01 1.081388594774e+00 1.183095084508e+00 1.055082443109e+00 7.312750699521e-01 3.465126492622e-01 4.454827969244e-01 8.467375667627e-01 1.132461995628e+00 1.210871012908e+00 1.064439729195e+00 7.361946705311e-01 3.793549999053e-01 4.854652667955e-01 8.589017457173e-01 1.123606249193e+00 1.189891539437e+00 1.046900678733e+00 7.498047866366e-01 4.755259679953e-01 5.771069026054e-01 8.834856930892e-01 1.100262989584e+00 1.138833506499e+00 9.999766091839e-01 7.681962684432e-01 6.528954914206e-01 8.161047814092e-01 1.067094023662e+00 1.216923819281e+00 1.194977675541e+00 1.014752860606e+00 7.858577517967e-01 7.382512223985e-01 9.505777481320e-01 1.199942744687e+00 1.320687756373e+00 1.252712295468e+00 1.014766419910e+00 7.230649649443e-01 6.593203321773e-01
```
