## Supplementary Data 1 for "Heart cockle shells transmit sunlight to photosymbiotic algae using bundled fiber optic cables and condensing lenses": VaryPlanarvsColumnar_80percentlamellar_19April2023_transmissionlongaxis_efield_477nm.txt (part 3 of 6)

```
 1.161459949456e+00 1.157202226088e+00 1.155531736554e+00 1.181304237547e+00 1.238047175160e+00 1.289497061737e+00 1.311015072003e+00 1.261527292430e+00 1.193859772269e+00 1.175282293360e+00 1.217438626966e+00 1.267949402534e+00 1.275647993287e+00 1.239235182079e+00 1.206427059197e+00 1.226245653080e+00 1.288403253413e+00 1.332072919908e+00 1.309097498861e+00 1.225567000055e+00 1.145175744974e+00 1.142517927810e+00 1.218502571501e+00 1.299407008871e+00 1.321891081196e+00 1.280866122626e+00 1.225227636292e+00 1.213370314939e+00 1.250632526794e+00 1.287826234954e+00 1.285194966247e+00 1.256764869009e+00 1.258646754363e+00 1.323030625172e+00 1.407558746346e+00 1.435414491512e+00 1.363728875283e+00 1.221305735531e+00 1.114231045748e+00 1.149822089150e+00 1.292098411928e+00 1.407433457744e+00 1.403909116559e+00 1.273262576215e+00 1.092926868893e+00 1.001701395285e+00 1.074280766844e+00 1.202432447909e+00 1.248463407876e+00 1.172573583079e+00 1.041295778683e+00 9.832267581883e-01 1.057960475186e+00 1.173340348191e+00 1.218805655457e+00 1.160970256887e+00 1.049201995777e+00 9.842982802862e-01 1.024126359020e+00 1.111563055539e+00 1.158645299453e+00 1.131926612186e+00 1.060032117269e+00 1.001056353402e+00 9.846234962426e-01 9.817131528472e-01 9.489574057896e-01 8.840445239442e-01 8.363414098895e-01 8.584667194771e-01 9.336669187412e-01 9.951176260527e-01 9.981619567071e-01 9.497782765662e-01 9.004042338475e-01 9.019836369387e-01 9.531912781173e-01 1.008972717612e+00 1.037370136267e+00 1.043290341578e+00 1.050852753218e+00 1.068855400342e+00 1.077308793045e+00 1.051864380810e+00 9.966393616640e-01 9.538676282158e-01 9.701617420597e-01 1.039160618419e+00 1.114207756990e+00 1.169426281657e+00 1.165332931208e+00 1.094098534044e+00 9.907446914034e-01 9.084536048853e-01 9.019984788335e-01 9.595385267809e-01 1.004984010003e+00 9.978062472654e-01 9.381545294679e-01 8.606014346692e-01 8.083685696834e-01 7.944741366967e-01 7.924650688727e-01 7.735526812981e-01 7.380079668512e-01 7.125008913297e-01 7.187547078651e-01 7.443926532140e-01 7.563906909131e-01 7.348924700060e-01 6.894190045881e-01 6.529408035574e-01 6.540148900121e-01 6.859218318411e-01 7.159806685640e-01 7.179427337377e-01 6.861768749978e-01 6.334076625869e-01 5.835896963859e-01 5.630882282691e-01 5.871064414664e-01 6.471679060862e-01 7.155016525236e-01 7.604024819472e-01 7.592480665293e-01 7.087089332578e-01 6.337033678189e-01 5.873643738420e-01 6.129014295737e-01 6.875242438108e-01 7.515913047118e-01 7.656893384635e-01 7.257657583706e-01 6.585081461365e-01 6.065288009024e-01 5.741955675377e-01 5.875456434634e-01 5.510898759784e-01 4.756844911272e-01 3.951748693285e-01 3.737651546487e-01 4.165018341615e-01 4.553214624751e-01 4.420227415615e-01 3.758320174037e-01 3.025467564378e-01 2.939674608283e-01 3.446593578233e-01 3.782562242269e-01 3.506602650032e-01 2.615298686734e-01 1.579725467864e-01 1.671060264841e-01 2.614021510968e-01 3.227269558810e-01 3.216975635254e-01 2.745600255880e-01 2.416786260835e-01 2.833591269900e-01 3.599937938217e-01 4.079262381929e-01 3.997625745443e-01 3.394984517091e-01 2.595918781306e-01 2.194741114329e-01 2.482229945731e-01 2.934189980505e-01 3.120237844616e-01 2.970393654704e-01 2.625181680374e-01 2.300353111770e-01 2.129666192894e-01 2.084209979595e-01 2.100770717858e-01 2.191136752505e-01 2.430462238409e-01 2.732911106910e-01 2.908042882247e-01 2.879013244196e-01 2.639203441146e-01 2.189706331943e-01 1.641177697658e-01 1.223675627298e-01 1.569099068027e-01 2.291062436433e-01 2.937267726382e-01 3.366416478267e-01 3.567623933504e-01 3.604692483341e-01 3.570415583310e-01 3.528537490235e-01 3.483610467920e-01 3.428811450306e-01 3.438822450360e-01 3.679164640119e-01 4.224380538169e-01 4.902530438532e-01 5.404335029777e-01 5.460645435540e-01 4.958580219304e-01 4.049548310550e-01 3.324531041506e-01 3.634616475949e-01 4.760885576392e-01 5.856838554106e-01 6.491714952636e-01 6.643055751899e-01 6.589968168677e-01 6.714926108460e-01 7.164640612178e-01 7.737307039404e-01 8.164868245075e-01 8.366004947738e-01 8.447250656438e-01 8.521356858872e-01 8.535414705255e-01 8.325222299694e-01 7.867791117578e-01 7.496685858944e-01 7.752817701726e-01 8.712412451221e-01 9.762193747524e-01 1.022209142324e+00 9.889242396668e-01 9.388890993392e-01 8.625876278327e-01 8.716309186152e-01 9.777818034140e-01 1.094841158888e+00 1.137813167317e+00 1.080468328612e+00 9.656502075718e-01 8.928186943041e-01 9.344893988045e-01 1.037912451100e+00 1.100727583586e+00 1.073008727944e+00 9.791509010925e-01 9.052744130242e-01 9.306166909225e-01 1.028631558107e+00 1.109513828054e+00 1.120799877838e+00 1.074024573630e+00 1.025831109772e+00 1.025441720642e+00 1.061600963978e+00 1.084439824896e+00 1.068832727282e+00 1.040538104905e+00 1.049049203004e+00 1.104524517442e+00 1.157867136510e+00 1.154322981373e+00 1.086450957741e+00 1.012325015139e+00 1.019993401586e+00 1.122839060053e+00 1.233966413692e+00 1.263718047657e+00 1.180807468028e+00 1.026534880528e+00 9.094678135579e-01 9.278493370825e-01 1.041428891195e+00 1.156213453301e+00 1.209035242155e+00 1.170347139388e+00 1.049909004475e+00 8.889554807524e-01 7.934887083897e-01 8.287950519133e-01 9.249743861362e-01 9.670231745807e-01 8.997036950691e-01 7.521583721360e-01 6.478242050070e-01 7.154185386185e-01 8.754100118225e-01 9.753123276420e-01 9.435053819958e-01 7.935460351864e-01 6.336441644427e-01 6.405706563857e-01 8.019495937022e-01 9.375699094851e-01 9.454111058773e-01 8.177242491325e-01 6.387035554181e-01 5.896633283946e-01 7.314008566800e-01 8.860764822742e-01 9.264096897734e-01 8.287436274797e-01 6.630610230046e-01 6.004890096350e-01 7.324250715340e-01 9.032397118640e-01 9.782283389311e-01 9.283707657282e-01 8.193253953483e-01 7.911813068664e-01 9.102689246139e-01 1.066852908076e+00 1.141780835737e+00 1.100421377871e+00 1.000943664059e+00 9.713163731521e-01 1.079831123352e+00 1.244858467326e+00 1.368047329710e+00 1.387218672002e+00 1.303575312322e+00 1.151359407683e+00 1.042129353907e+00 1.108056719861e+00 1.295668518111e+00 1.432242518567e+00 1.412065794788e+00 1.237302850207e+00 1.030209900970e+00 1.002528189214e+00 1.192798162003e+00 1.401697281335e+00 1.481105389188e+00 1.405005690140e+00 1.251850684914e+00 1.165742138676e+00 1.223485783720e+00 1.334766145905e+00 1.376877489573e+00 1.313187220065e+00 1.203469664096e+00 1.156273189624e+00 1.212405263198e+00 1.293145526679e+00 1.310232454132e+00 1.253014862325e+00 1.192575738197e+00 1.214075141205e+00 1.308188919141e+00 1.382168091690e+00 1.367940023594e+00 1.280137531649e+00 1.213918137032e+00 1.262413180887e+00 1.394247963300e+00 1.494033356100e+00 1.484765940401e+00 1.375850074088e+00 1.261389912713e+00 1.257505005487e+00 1.369604994236e+00 1.500603654733e+00 1.611643929890e+00 1.654225838169e+00 1.614061359348e+00 1.520659657172e+00 1.424822133449e+00 1.345801338452e+00 1.323215542964e+00 1.369063660850e+00 1.437179563479e+00 1.473393737694e+00 1.456632342840e+00 1.404709966076e+00 1.356050005342e+00 1.338240214107e+00 1.347452970220e+00 1.362120774858e+00 1.371684701288e+00 1.384974880403e+00 1.411780373669e+00 1.440868046628e+00 1.444340407921e+00 1.407214102177e+00 1.355587435725e+00 1.353707531260e+00 1.444332530568e+00 1.587067020016e+00 1.691342926040e+00 1.689288913920e+00 1.579162856448e+00 1.444357099728e+00 1.423312541663e+00 1.568132828339e+00 1.766696022217e+00 1.876242667305e+00 1.826998369272e+00 1.645887053718e+00 1.456884826864e+00 1.419296233734e+00 1.549504942117e+00 1.697137567128e+00 1.732205900994e+00 1.631985899210e+00 1.482104963890e+00 1.427111811717e+00 1.524499344449e+00 1.680590518177e+00 1.793993440469e+00 1.821697524679e+00 1.757949732767e+00 1.642674713518e+00 1.515381855632e+00 1.484749591113e+00 1.534300205816e+00 1.600427768464e+00 1.611341241349e+00 1.548857199456e+00 1.458104710116e+00 1.411572852081e+00 1.438963669315e+00 1.498085504250e+00 1.531867396766e+00 1.525221245844e+00 1.507055492876e+00 1.509651763444e+00 1.525313016638e+00 1.512026482956e+00 1.440351915868e+00 1.330376016738e+00 1.249370385257e+00 1.251909768603e+00 1.308157078897e+00 1.334181891216e+00 1.275037125272e+00 1.143959731791e+00 1.019599829375e+00 9.881890687692e-01 1.037812359501e+00 1.073271614522e+00 1.031015864315e+00 9.293616349933e-01 8.598199363610e-01 8.988706557286e-01 9.937065065516e-01 1.032829500339e+00 9.572600134820e-01 7.925435266322e-01 6.640260635450e-01 7.207100004652e-01 8.934182635325e-01 1.020380809173e+00 1.029525492703e+00 9.443525396587e-01 8.456769913454e-01 8.087374758233e-01 8.725708601974e-01 9.460527400767e-01 9.514780182374e-01 8.760728354415e-01 7.730181981795e-01 7.309968505635e-01 7.793070883150e-01 8.474340728182e-01 8.646802191150e-01 8.221534443368e-01 7.718911756509e-01 7.819993987146e-01 8.538750090875e-01 9.220438215374e-01 9.345110120794e-01 8.934975085651e-01 8.528907348869e-01 8.731617497965e-01 9.495177473950e-01 1.019207028510e+00 1.032040143113e+00 9.864034180796e-01 9.286718582653e-01 9.202632138609e-01 9.756069839183e-01 1.049067801806e+00 1.092166079094e+00 1.092507791966e+00 1.071828768316e+00 1.060527345803e+00 1.068387918009e+00 1.081197694359e+00 1.086004406084e+00 1.090565759220e+00 1.113893112570e+00 1.158160917407e+00 1.197855000456e+00 1.203376826851e+00 1.182828532089e+00 1.193105397955e+00 1.231255901917e+00 1.272184924741e+00 1.287926315117e+00 1.250637232186e+00 1.142749444566e+00 1.044834211327e+00 1.044849681755e+00 1.131681782181e+00 1.214953500514e+00 1.229029081307e+00 1.169757548162e+00 1.082327940324e+00 1.025501274069e+00 1.021665762727e+00 1.043272754576e+00 1.055620501727e+00 1.050310949648e+00 1.038922790010e+00 1.028807132646e+00 1.011254962605e+00 9.740387198223e-01 9.204315664664e-01 8.726369613397e-01 8.530394668627e-01 8.605371207906e-01 8.736022948390e-01 8.746438034039e-01 8.619014706731e-01 8.406660887519e-01 8.103318409444e-01 7.665296460292e-01 7.186517896339e-01 6.992752876689e-01 7.352884367570e-01 8.039355614074e-01 8.496394432405e-01 8.340518419631e-01 7.653935495673e-01 7.054397969416e-01 7.250871082862e-01 8.075772372027e-01 8.657580793638e-01 8.375271816783e-01 7.385425433864e-01 6.430307305621e-01 6.521069683041e-01 7.705736704916e-01 8.782483507889e-01 8.758043516704e-01 7.854503371751e-01 6.998300620042e-01 7.167183566595e-01 8.069472502898e-01 8.633077922451e-01 8.294259954549e-01 7.334012432879e-01 6.827590697276e-01 7.620054740422e-01 8.979903290530e-01 9.740972738015e-01 9.410451442688e-01 8.348871631559e-01 7.746881697369e-01 8.591307960058e-01 1.014853762504e+00 1.110705389468e+00 1.083417314090e+00 9.576287325928e-01 8.490704725850e-01 8.907929630743e-01 1.044102461301e+00 1.160276689686e+00 1.150930751412e+00 1.023556458937e+00 8.889549487534e-01 9.122695855914e-01 1.094226555083e+00 1.273960546049e+00 1.338875182309e+00 1.271257718671e+00 1.140689454680e+00 1.074492268237e+00 1.141701721914e+00 1.263290038912e+00 1.327009445167e+00 1.291116590842e+00 1.196484986743e+00 1.146691847808e+00 1.224444983377e+00 1.357506739678e+00 1.432988510531e+00 1.400236961504e+00 1.252215215663e+00 1.077225707374e+00 1.097348163031e+00 1.318646087112e+00 1.519942088402e+00 1.545299132200e+00 1.368383454577e+00 1.097120132863e+00 9.806422733994e-01 1.154590754554e+00 1.393923081338e+00 1.485200396671e+00 1.364850989423e+00 1.099628359188e+00 9.006444859231e-01 9.944994203072e-01 1.242344838110e+00 1.400186281508e+00 1.373111897462e+00 1.193035648183e+00 1.005274512917e+00 1.001042586412e+00 1.168453942292e+00 1.320707737386e+00 1.343339576079e+00 1.234812185617e+00 1.086061033309e+00 1.029844873439e+00 1.101867653373e+00 1.196630673220e+00 1.216055841778e+00 1.150079347131e+00 1.072813493489e+00 1.082334124093e+00 1.183602431247e+00 1.282410297969e+00 1.297913486136e+00 1.223111878437e+00 1.133312926911e+00 1.142183966015e+00 1.279836655426e+00 1.468072689810e+00 1.623125107581e+00 1.683465612824e+00 1.624305032894e+00 1.447687465617e+00 1.268790518180e+00 1.253184087739e+00 1.425541744019e+00 1.619081710052e+00 1.680419482431e+00 1.566063334190e+00 1.353637988725e+00 1.232736222491e+00 1.343026524215e+00 1.562534134819e+00 1.695129606185e+00 1.651582537645e+00 1.467467891539e+00 1.295163979960e+00 1.310275190040e+00 1.482377030070e+00 1.621422800575e+00 1.601474011328e+00 1.420283886330e+00 1.202452863117e+00 1.153116782758e+00 1.312589443158e+00 1.484662023299e+00 1.503972951745e+00 1.325789120439e+00 1.022830399731e+00 8.068994320262e-01 8.964991185366e-01 1.123218294027e+00 1.246676018517e+00 1.187273914042e+00 9.853983041662e-01 7.915107470999e-01 8.001425393587e-01 9.670964305125e-01 1.099424680604e+00 1.112356209419e+00 1.033787276696e+00 9.652993953305e-01 9.912230339603e-01 1.082898137765e+00 1.161603365050e+00 1.135865146844e+00 1.024879256676e+00 8.929021659077e-01 8.598490647176e-01 9.404670959558e-01 1.008950203895e+00 9.660627329706e-01 8.093066068519e-01 6.500894181796e-01 6.694931550611e-01 8.326198137543e-01 9.458014715047e-01 9.062226222573e-01 7.145281566545e-01 4.941288750691e-01 5.288847695543e-01 7.718090414111e-01 9.500455528652e-01 9.582482476234e-01 8.035085338557e-01 6.172427055658e-01 6.596840488514e-01 9.110546186674e-01 1.124455202642e+00 1.180351800412e+00 1.077248787381e+00 9.303313398043e-01 9.419241336219e-01 1.147577364641e+00 1.360493249632e+00 1.434907117615e+00 1.337863056948e+00 1.154595655761e+00 1.080821012801e+00 1.232930823017e+00 1.460440850367e+00 1.577098427011e+00 1.509636257901e+00 1.310762233748e+00 1.164791595798e+00 1.268610848994e+00 1.539971780794e+00 1.781375430927e+00 1.873032583835e+00 1.741310784597e+00 1.368221757210e+00 1.056299451778e+00 1.235110562422e+00 1.668974413290e+00 1.940971162712e+00 1.892547475901e+00 1.557396968107e+00 1.187811470088e+00 1.234433816549e+00 1.641715960611e+00 1.967167875609e+00 2.001467767977e+00 1.746878836150e+00 1.402625495310e+00 1.337372832678e+00 1.625013545741e+00 1.911230595014e+00 1.957799161432e+00 1.742415744139e+00 1.442699665556e+00 1.386710053317e+00 1.643934853700e+00 1.902459251960e+00 1.931955546462e+00 1.700359635413e+00 1.368932598512e+00 1.267905449984e+00 1.500448280847e+00 1.747584898184e+00 1.765568820897e+00 1.515587281640e+00 1.160384186942e+00 1.077668805543e+00 1.372418971574e+00 1.659422843059e+00 1.690316356555e+00 1.422550592915e+00 9.973752381311e-01 8.376898061692e-01 1.164750503509e+00 1.540234686853e+00 1.744478044154e+00 1.696082603941e+00 1.415462529913e+00 1.025405129129e+00 8.099099673613e-01 9.767682033409e-01 1.221031851191e+00 1.274684983462e+00 1.085111126507e+00 7.686730747107e-01 6.635332871178e-01 9.150698207217e-01 1.152995563975e+00 1.174942792324e+00 9.616311391856e-01 6.510214588532e-01 6.183299231821e-01 9.106189834710e-01 1.138564263973e+00 1.141858018019e+00 9.195923453231e-01 6.162317188487e-01 5.896298508758e-01 8.530695583155e-01 1.038451080050e+00 1.006164353365e+00 7.742457711844e-01 5.307229670488e-01 6.322510919943e-01 9.128590386761e-01 1.063631533468e+00 9.957460578023e-01 7.630416862332e-01 6.054068743981e-01 7.826300147661e-01 1.051281193071e+00 1.168763095502e+00 1.074612987787e+00 8.531956427444e-01 7.586801681480e-01 9.507401468005e-01 1.184112789698e+00 1.244191280798e+00 1.071495879943e+00 7.463527052771e-01 5.848923875445e-01 8.373700161811e-01 1.150618316478e+00 1.315564867501e+00 1.273124200208e+00 9.974277000357e-01 6.012155326959e-01 5.731031251100e-01 9.381833639279e-01 1.191781745335e+00 1.174287135772e+00 8.865349128472e-01 4.872066653243e-01 5.415821526535e-01 9.559865402304e-01 1.222998070719e+00 1.211427962649e+00 9.217535735983e-01 4.751052943405e-01 4.083435177494e-01 8.263511478314e-01 1.112565488987e+00 1.136411340636e+00 9.061551718941e-01 5.609288372106e-01 5.163525862371e-01 8.340320767382e-01 1.074146481124e+00 1.092368211612e+00 8.969345767852e-01 6.293222752242e-01 6.015938332045e-01 8.306978350181e-01 9.999278020055e-01 9.729527190703e-01 7.532982417327e-01 4.726174419983e-01 4.671069847567e-01 7.041050071442e-01 8.475507756511e-01 7.922123522065e-01 5.543234368617e-01 2.896858818138e-01 4.268402163566e-01 7.045785659591e-01 8.417179321782e-01 7.993162866534e-01 6.305574293235e-01 4.462006387194e-01 4.896542811415e-01 6.860992511479e-01 8.105914295999e-01 7.865209422399e-01 6.430468831081e-01 5.188828615259e-01 5.844877722688e-01 7.461424612248e-01 8.341522701259e-01 7.916872738933e-01 6.616247072317e-01 5.820891386781e-01 6.653999013082e-01 8.093201573580e-01 8.838526728971e-01 8.546907344907e-01 7.752684907899e-01 7.527178689853e-01 8.325041004264e-01 9.374325532606e-01 9.854125082013e-01 9.620009293994e-01 9.157606972017e-01 9.115335069682e-01 9.572400738112e-01 1.000197949625e+00 9.989073541521e-01 9.643235785203e-01 9.451919940465e-01 9.706409187888e-01 1.011964357070e+00 1.023474814571e+00 9.988947555910e-01 9.805404185805e-01 1.009954403382e+00 1.065086973499e+00 1.079925186969e+00 1.016412494206e+00 9.114024080755e-01 8.849003289616e-01 1.011921121285e+00 1.202856281979e+00 1.335379105059e+00 1.295921813727e+00 1.080185275581e+00 7.884768372017e-01 7.455902673360e-01 1.012924938511e+00 1.249378257640e+00 1.268822962081e+00 1.041120267029e+00 6.758638398221e-01 5.593737740456e-01 8.807108332085e-01 1.174779394687e+00 1.234564281180e+00 1.029699971445e+00 6.659422663670e-01 5.326658905858e-01 8.618221388883e-01 1.171647775798e+00 1.248937322465e+00 1.063828454525e+00 7.242298257086e-01 5.849971249780e-01 8.665166574635e-01 1.147264872875e+00 1.203797472588e+00 1.004328633752e+00 6.719532436763e-01 6.088230324830e-01 9.415434416557e-01 1.228630199879e+00 1.274403373150e+00 1.055105689673e+00 7.016091465926e-01 6.356504559029e-01 9.862835467610e-01 1.290297404289e+00 1.344653020051e+00 1.122431461355e+00 7.475421143492e-01 6.335573772136e-01 9.785608030271e-01 1.316303766107e+00 1.453145251898e+00 1.379473456221e+00 1.136904864236e+00 8.760926786599e-01 9.127700513871e-01 1.213780223544e+00 1.453726770205e+00 1.478686837818e+00 1.305149773885e+00 1.116487231369e+00 1.178980872856e+00 1.454590067078e+00 1.675964438594e+00 1.686768835506e+00 1.485553630903e+00 1.233293614023e+00 1.214813440609e+00 1.471860849769e+00 1.730325813714e+00 1.793365600017e+00 1.621839433742e+00 1.325230961849e+00 1.164468542048e+00 1.322244433354e+00 1.595329772424e+00 1.740042073656e+00 1.671265281126e+00 1.440588556814e+00 1.218049039553e+00 1.199516842701e+00 1.354282834393e+00 1.482854125461e+00 1.470759406551e+00 1.331485500180e+00 1.179350521021e+00 1.150990485099e+00 1.247094392281e+00 1.342018847076e+00 1.348531332106e+00 1.275525913989e+00 1.206464872434e+00 1.222242323024e+00 1.305216407796e+00 1.364626121163e+00 1.378208164987e+00 1.371863288010e+00 1.323769941685e+00 1.215559549076e+00 1.112163219379e+00 1.116121546419e+00 1.223897673017e+00 1.325485075109e+00 1.327113062072e+00 1.209484496372e+00 1.038575729717e+00 9.492577417888e-01 1.018288409130e+00 1.146614674561e+00 1.203370336148e+00 1.140867258482e+00 1.004119854140e+00 9.109292346815e-01 9.479557091027e-01 1.047003337791e+00 1.089396061420e+00 1.033996496368e+00 9.424878155924e-01 9.412589769340e-01 1.066213475190e+00 1.201282254942e+00 1.229339993256e+00 1.117385115600e+00 9.381587994075e-01 8.681364638713e-01 1.003081493319e+00 1.192161300505e+00 1.276724881120e+00 1.213067492519e+00 1.076666556234e+00 1.038270746626e+00 1.183508918711e+00 1.378796087115e+00 1.469547954210e+00 1.403794308698e+00 1.245241591638e+00 1.153848898086e+00 1.241436814934e+00 1.429275567872e+00 1.560632219120e+00 1.536085353135e+00 1.312342084586e+00 1.050804891753e+00 1.077561713414e+00 1.378785682775e+00 1.624138999943e+00 1.630842800783e+00 1.397910748081e+00 1.120410527857e+00 1.154916528278e+00 1.488602231267e+00 1.765184701722e+00 1.783672290814e+00 1.530407277225e+00 1.190692092296e+00 1.162592982219e+00 1.513660977551e+00 1.847526950566e+00 1.920294324148e+00 1.690546461598e+00 1.304387821897e+00 1.140751406659e+00 1.423096611698e+00 1.783777608499e+00 1.919147555970e+00 1.753238075528e+00 1.395024316059e+00 1.163823937917e+00 1.344569714691e+00 1.675577012586e+00 1.832219409374e+00 1.711226837735e+00 1.394927469372e+00 1.156852496689e+00 1.273470120229e+00 1.554211451289e+00 1.688197594144e+00 1.562497898726e+00 1.251394869511e+00 1.036424014873e+00 1.203007107263e+00 1.554152533451e+00 1.811995706656e+00 1.836409976322e+00 1.604632606348e+00 1.202849399046e+00 8.836868091863e-01 1.018557273894e+00 1.387889457136e+00 1.598580606169e+00 1.519974371877e+00 1.194735138569e+00 8.723694172626e-01 9.808013797247e-01 1.362861551022e+00 1.617942094659e+00 1.593842257450e+00 1.303652449809e+00 9.261540407261e-01 8.623421494590e-01 1.178705334838e+00 1.462568755362e+00 1.512240154273e+00 1.311976712821e+00 9.916043385867e-01 8.502291558915e-01 1.048684794564e+00 1.297882945424e+00 1.382406570126e+00 1.269208061894e+00 1.059892909637e+00 9.578409113432e-01 1.062558121425e+00 1.210368424894e+00 1.239264924754e+00 1.121800160370e+00 9.631140379311e-01 9.498921553776e-01 1.112180126321e+00 1.274454320914e+00 1.302979659136e+00 1.178782382227e+00 9.980400508721e-01 9.472919857156e-01 1.097140872492e+00 1.288565268932e+00 1.372722206411e+00 1.302916231886e+00 1.178306590272e+00 1.115594716603e+00 1.155969737122e+00 1.241686320466e+00 1.291183432553e+00 1.295967094297e+00 1.293498130788e+00 1.302313512811e+00 1.297492358103e+00 1.248899179189e+00 1.172710661143e+00 1.137860472337e+00 1.192796486157e+00 1.287036248707e+00 1.323521155535e+00 1.251767962892e+00 1.112597692457e+00 1.038862104028e+00 1.131454476753e+00 1.300158624358e+00 1.389397338440e+00 1.321497503096e+00 1.128268919731e+00 9.668359212671e-01 1.028024188085e+00 1.243864736091e+00 1.399711462960e+00 1.374824932426e+00 1.162472776844e+00 8.753171336214e-01 7.720199671648e-01 9.671952594192e-01 1.200229266672e+00 1.281547810529e+00 1.163545893725e+00 8.998906941608e-01 6.619064971541e-01 6.980724088737e-01 9.162322987775e-01 1.071132682747e+00 1.069675179639e+00 9.224752078280e-01 7.253778566828e-01 6.778071681796e-01 8.230260738347e-01 1.002332870089e+00 1.117622100022e+00 1.131199474668e+00 1.022949436776e+00 8.483735834552e-01 8.048427578867e-01 9.631715537564e-01 1.162214475461e+00 1.260963405628e+00 1.219184687670e+00 1.086302198871e+00 9.897275815506e-01 1.043383654690e+00 1.195900510338e+00 1.310831139130e+00 1.309494195603e+00 1.202196180449e+00 1.087613227176e+00 1.098937881858e+00 1.244600141547e+00 1.394506040121e+00 1.436943505093e+00 1.346853677817e+00 1.198557534642e+00 1.146143173835e+00 1.272110197708e+00 1.462265869720e+00 1.564255266030e+00 1.512279045681e+00 1.350130502628e+00 1.230550194977e+00 1.305470570818e+00 1.513636997896e+00 1.672784651202e+00 1.673132082211e+00 1.522188780876e+00 1.348185328037e+00 1.338364515202e+00 1.515640152084e+00 1.703509716685e+00 1.754699674123e+00 1.643702668500e+00 1.471197670952e+00 1.418916685791e+00 1.604213147006e+00 1.850454847408e+00 1.977321138513e+00 1.861081817130e+00 1.603162077697e+00 1.457255641023e+00 1.605219542750e+00 1.874988321103e+00 2.015902508131e+00 1.928540350215e+00 1.679434480655e+00 1.486531644000e+00 1.558531859574e+00 1.794767701987e+00 1.949236596315e+00 1.898970230312e+00 1.681365712005e+00 1.478201303300e+00 1.494374213855e+00 1.684107989260e+00 1.824108055431e+00 1.778786071860e+00 1.562594071333e+00 1.334862140958e+00 1.313615590420e+00 1.492536659120e+00 1.651589920934e+00 1.644785982702e+00 1.472845718436e+00 1.272468178666e+00 1.241155098675e+00 1.392375973219e+00 1.535752396963e+00 1.532312049024e+00 1.378657069064e+00 1.202895306414e+00 1.189922703610e+00 1.344548524355e+00 1.481476514872e+00 1.464343818231e+00 1.283944618639e+00 1.069154375720e+00 1.053754235720e+00 1.274303680859e+00 1.532520813550e+00 1.660172893876e+00 1.596311108885e+00 1.327286753382e+00 9.864818628398e-01 9.827258752044e-01 1.323286766415e+00 1.611617696593e+00 1.649963197197e+00 1.425276875084e+00 1.094593046799e+00 1.010749275141e+00 1.293899857942e+00 1.596730077764e+00 1.686844023016e+00 1.524019986129e+00 1.234356959831e+00 1.118457469160e+00 1.342581966226e+00 1.639205387269e+00 1.756533743432e+00 1.619747689908e+00 1.314149746430e+00 1.105906754468e+00 1.249999975673e+00 1.546692754451e+00 1.698420143220e+00 1.587058502631e+00 1.256751449042e+00 9.478211835193e-01 1.035851292885e+00 1.377614925743e+00 1.597808289747e+00 1.543906515976e+00 1.239150577563e+00 9.118748386141e-01 9.936619692339e-01 1.379414441993e+00 1.649058904708e+00 1.618794142214e+00 1.277006607766e+00 8.010152818640e-01 7.748380330976e-01 1.273311096568e+00 1.701426254986e+00 1.899779886661e+00 1.783401701860e+00 1.314005058810e+00 8.488698415595e-01 1.096647390986e+00 1.680045261627e+00 2.028728637674e+00 1.966333952972e+00 1.507296199736e+00 8.881279581262e-01 8.845834452743e-01 1.498219418862e+00 1.947655799375e+00 1.990950473632e+00 1.604649755012e+00 9.409980442024e-01 6.372490405342e-01 1.223231211919e+00 1.750632429993e+00 1.903640752182e+00 1.634848526560e+00 1.050256956774e+00 5.389041181132e-01 8.872185484704e-01 1.368083619237e+00 1.528834659811e+00 1.303245051924e+00 7.902645814390e-01 4.641409886220e-01 9.371825525494e-01 1.390592990371e+00 1.524617989500e+00 1.302112602567e+00 8.702666163113e-01 7.560655258628e-01 1.214886276756e+00 1.649710345904e+00 1.785522887779e+00 1.573553619808e+00 1.142779083190e+00 9.134962650696e-01 1.257581196584e+00 1.725943650706e+00 2.025903326011e+00 2.057479495636e+00 1.816030473380e+00 1.366834541678e+00 1.062335053463e+00 1.318955980216e+00 1.759625277676e+00 1.988312545310e+00 1.898638082984e+00 1.581862525645e+00 1.324845500172e+00 1.428616205395e+00 1.729142873934e+00 1.899769300584e+00 1.813520949587e+00 1.547856445186e+00 1.374376837257e+00 1.535119029039e+00 1.851070434879e+00 2.029185274345e+00 1.946217935085e+00 1.660385821979e+00 1.416907143692e+00 1.500329689712e+00 1.802214901619e+00 2.007728908903e+00 1.953140932589e+00 1.655178222894e+00 1.322461377180e+00 1.309766353944e+00 1.621482508618e+00 1.897284660916e+00 1.916444972962e+00 1.646125651753e+00 1.233852847484e+00 1.067683740371e+00 1.369759304497e+00 1.745317336666e+00 1.893828943773e+00 1.736748944208e+00 1.364810956609e+00 1.082869089225e+00 1.247822253657e+00 1.622787553311e+00 1.900993569607e+00 1.978008543034e+00 1.823328106878e+00 1.509904356093e+00 1.235560523603e+00 1.263280864605e+00 1.574247418839e+00 1.823417631185e+00 1.830049539254e+00 1.580986914879e+00 1.229893028631e+00 1.108437721097e+00 1.343044952655e+00 1.602947869345e+00 1.637999210982e+00 1.397381883711e+00 1.017437315738e+00 8.955573480963e-01 1.216635221268e+00 1.552783151317e+00 1.637137632477e+00 1.418804203423e+00 1.026941908482e+00 8.609653915174e-01 1.170783798717e+00 1.514693947207e+00 1.597696749931e+00 1.356183561389e+00 9.106383559981e-01 7.246850784077e-01 1.119126969453e+00 1.520054279928e+00 1.628557387042e+00 1.391197608317e+00 9.463131660499e-01 7.977982555837e-01 1.233655765955e+00 1.664725024009e+00 1.787342717455e+00 1.537910452919e+00 1.034205769043e+00 7.503878781157e-01 1.158231665864e+00 1.625574153377e+00 1.785812935266e+00 1.569100367845e+00 1.114490631770e+00 8.721716742592e-01 1.267522622419e+00 1.740477105019e+00 1.911162306801e+00 1.684320389165e+00 1.161511591739e+00 8.102217860710e-01 1.227906008212e+00 1.783184256297e+00 2.034484540725e+00 1.869550339886e+00 1.357885812816e+00 8.308574428172e-01 1.008556826870e+00 1.543172032042e+00 1.842268688578e+00 1.756148549898e+00 1.344592788352e+00 9.171968872297e-01 1.047230513171e+00 1.498806884794e+00 1.758562572307e+00 1.667470611649e+00 1.278635549545e+00 8.981224458302e-01 1.054542708740e+00 1.493973438961e+00 1.745739453184e+00 1.658804210403e+00 1.273513417129e+00 8.450948652844e-01 9.031342613533e-01 1.306183621480e+00 1.558883479263e+00 1.503583595332e+00 1.174585809493e+00 7.938663496286e-01 8.042184700184e-01 1.120618626147e+00 1.311672474700e+00 1.245053459663e+00 9.939693309707e-01 7.112090326745e-01 6.564783889118e-01 8.585164282606e-01 1.043287509598e+00 1.031870344208e+00 7.890428836402e-01 4.574306140966e-01 4.713007416370e-01 7.731457053407e-01 9.481634473456e-01 8.894324201577e-01 6.247343116240e-01 3.482916124826e-01 5.002350808652e-01 7.758794136795e-01 8.733880291665e-01 7.370945620403e-01 4.438705298297e-01 3.900438223065e-01 7.342909204936e-01 1.011552326381e+00 1.064813315282e+00 8.701557748837e-01 5.226379710726e-01 4.252566755417e-01 7.677860623332e-01 1.048734312980e+00 1.097383325882e+00 8.945791493687e-01 5.416623420941e-01 4.302600165449e-01 7.546475929768e-01 1.025447552815e+00 1.078843224044e+00 9.197707246267e-01 7.012995408417e-01 7.242722110787e-01 9.729602781551e-01 1.156133548762e+00 1.138186722220e+00 9.348945314120e-01 7.287546079484e-01 8.118345302904e-01 1.081511004444e+00 1.270329855166e+00 1.282494360282e+00 1.144017699617e+00 9.346572113122e-01 8.490782804560e-01 1.029969758698e+00 1.265771965607e+00 1.353992431167e+00 1.242321793516e+00 1.023401166030e+00 9.365211272043e-01 1.114195519893e+00 1.341377638137e+00 1.407705889061e+00 1.246032219790e+00 9.255227338617e-01 7.094028696314e-01 8.895742987092e-01 1.194124685953e+00 1.340646639239e+00 1.245052931489e+00 9.500892171478e-01 6.538767776846e-01 7.199812712660e-01 1.022863289697e+00 1.227597439784e+00 1.221331795072e+00 1.016396186553e+00 7.296885868731e-01 6.127705441019e-01 7.815618308204e-01 9.809106943283e-01 1.055129436699e+00 9.877462178342e-01 8.439523539267e-01 7.391375607307e-01 7.517713464423e-01 8.295512620616e-01 8.852251628465e-01 8.897635382215e-01 8.630228442019e-01 8.380877645329e-01 8.309536082716e-01 8.422168002419e-01 8.762119676679e-01 9.186152153810e-01 9.361840371790e-01 9.042914347607e-01 7.851827133404e-01 6.234828051783e-01 5.591522145960e-01 6.533701301705e-01 7.683173684340e-01 7.858038221307e-01 6.800142950272e-01 5.184006113119e-01 4.797976159529e-01 6.290711590762e-01 7.842280591775e-01 8.279870447167e-01 7.471918729885e-01 6.267754744918e-01 6.325975131672e-01 7.909176006363e-01 9.449384328907e-01 9.869705888851e-01 9.046881233683e-01 7.807754533773e-01 7.646896431701e-01 8.900623243474e-01 1.016109508812e+00 1.025004948083e+00 8.912288919669e-01 6.917807640460e-01 6.208855073764e-01 7.678925883345e-01 9.390358927224e-01 9.854375316202e-01 8.786469884963e-01 7.020821729322e-01 6.591125745378e-01 8.311120680596e-01 1.022635806615e+00 1.082264961211e+00 9.701578884916e-01 7.489854891449e-01 6.199461584431e-01 7.700973489308e-01 1.012561232362e+00 1.168847232678e+00 1.168938904735e+00 1.017608888367e+00 7.357449547990e-01 5.730147213792e-01 7.755541506653e-01 1.078768680000e+00 1.255289214208e+00 1.231919481511e+00 1.023237922565e+00 7.358026005331e-01 6.181607135369e-01 8.052368436469e-01 1.034999705298e+00 1.128085587521e+00 1.039316986043e+00 8.099021653154e-01 5.845236349875e-01 6.026222810209e-01 8.036780184915e-01 9.450314039682e-01 9.231049127517e-01 7.330991447552e-01 4.658902837388e-01 4.177802770183e-01 6.728401499379e-01 8.979795339167e-01 9.556814175570e-01 8.158480734354e-01 5.308309533536e-01 3.572406366898e-01 6.237884431175e-01 9.413946573119e-01 1.099558813176e+00 1.037547456328e+00 7.780039672052e-01 4.824566845839e-01 5.803508237645e-01 9.378995562864e-01 1.187043231517e+00 1.202410309308e+00 9.636341612598e-01 5.534366537093e-01 4.213503455709e-01 8.625590423592e-01 1.285848425729e+00 1.503634967033e+00 1.451377419425e+00 1.142739765910e+00 7.021004253541e-01 5.910331098448e-01 1.033665525288e+00 1.474697094208e+00 1.691086346174e+00 1.612084659511e+00 1.254881980286e+00 7.522628180725e-01 6.013204019370e-01 1.070017339112e+00 1.526310679374e+00 1.731389048044e+00 1.617590877804e+00 1.216165739136e+00 7.119522846199e-01 7.407590554199e-01 1.306258972715e+00 1.794303318298e+00 2.004832197899e+00 1.880761226409e+00 1.465821091011e+00 9.486831799284e-01 8.486984480981e-01 1.311370067032e+00 1.765357151868e+00 1.961417852642e+00 1.839780544712e+00 1.459622002498e+00 1.038775733421e+00 1.014382111654e+00 1.400536712155e+00 1.753283852638e+00 1.852806170160e+00 1.650021320436e+00 1.222802743804e+00 8.527032325643e-01 1.018693674618e+00 1.481412482073e+00 1.814978419907e+00 1.863590162268e+00 1.607212827326e+00 1.140333609121e+00 7.652755807270e-01 9.655835536742e-01 1.412012304318e+00 1.696357573132e+00 1.692225425161e+00 1.404020172728e+00 9.655213322164e-01 7.739929823585e-01 1.124788439536e+00 1.559673484351e+00 1.789873415759e+00 1.726339585439e+00 1.386245309673e+00 9.008559039770e-01 6.716567298200e-01 1.028422286437e+00 1.458014598311e+00 1.684613760784e+00 1.638804819717e+00 1.349834792826e+00 9.459542027784e-01 7.231829519460e-01 9.162560232533e-01 1.201470088749e+00 1.328664029264e+00 1.236525050695e+00 9.715968891559e-01 7.050571603842e-01 7.332910253181e-01 1.000349844268e+00 1.216211475766e+00 1.252719533420e+00 1.094331977133e+00 8.186116075028e-01 6.465145292618e-01 8.077402835649e-01 1.098023764187e+00 1.293109384801e+00 1.314175086926e+00 1.169316849189e+00 9.460096676435e-01 8.192129436425e-01 9.171223039410e-01 1.113661257874e+00 1.240565476895e+00 1.225758745207e+00 1.078117182998e+00 8.831339697943e-01 8.013788561479e-01 9.224577160985e-01 1.121377849264e+00 1.256601747036e+00 1.265188479112e+00 1.147784698251e+00 9.615790272780e-01 8.229676232560e-01 8.491907341798e-01 1.003951650416e+00 1.157555592556e+00 1.226583791364e+00 1.186518411531e+00 1.061355568431e+00 9.225255471091e-01 8.729711123660e-01 9.572716996933e-01 1.101539953905e+00 1.208865219020e+00 1.225340124551e+00 1.144938713176e+00 1.008350670793e+00 8.999633585845e-01 9.027126127024e-01 1.002463856165e+00 1.105870565174e+00 1.137885011505e+00 1.074472265288e+00 9.433992408675e-01 8.215780505369e-01 7.986587247087e-01 8.758906262234e-01 9.621979421119e-01 9.809181082439e-01 9.117953166396e-01 7.940023477395e-01 7.211618018979e-01 7.708582965513e-01 8.952717968771e-01 9.904042386479e-01 9.918085458580e-01 8.864816047289e-01 7.097296910410e-01 5.507158802900e-01 5.264282807923e-01 6.203414187508e-01 7.061663852553e-01 7.150378476385e-01 6.449061789095e-01 5.462913945896e-01 5.058075001130e-01 5.605650020930e-01 6.438075694557e-01 6.868357669769e-01 6.724992202987e-01 6.323580927958e-01 6.259259640905e-01 6.823071151806e-01 7.635558165127e-01 8.135962742011e-01 8.035170487791e-01 7.409815800557e-01 6.647463789156e-01 6.215518633350e-01 6.214781857955e-01 6.264635366765e-01 5.975241473447e-01 5.334551180527e-01 4.815201700661e-01 5.046486318183e-01 5.916295609066e-01 6.697605032351e-01 6.843063690838e-01 6.205720992391e-01 5.091091547449e-01 4.366900125974e-01 4.903909402632e-01 6.173569030869e-01 7.205008112711e-01 7.541271095451e-01 7.177411558064e-01 6.450584314212e-01 5.871599499357e-01 5.729455891459e-01 5.793489428764e-01 5.674048318786e-01 5.315563392205e-01 5.123041668201e-01 5.559721620653e-01 6.430657869983e-01 7.077731943323e-01 6.994598173150e-01 6.075568316071e-01 4.805852886027e-01 4.509267921334e-01 5.874217494895e-01 7.624800860766e-01 8.643431950747e-01 8.444964162206e-01 7.055761201428e-01 5.162412681957e-01 4.585272831685e-01 6.272763199488e-01 8.328022628312e-01 9.419486330107e-01 9.065727972164e-01 7.329410101463e-01 4.897920113529e-01 3.833116835385e-01 5.659258045411e-01 7.889709238036e-01 9.092867870212e-01 8.903002976309e-01 7.528138051914e-01 5.776916805831e-01 5.119719766647e-01 6.117448558271e-01 7.373302028524e-01 7.837353634881e-01 7.310952342027e-01 6.265532365904e-01 5.711973343418e-01 6.258462211154e-01 7.136535990656e-01 7.333021206570e-01 6.412628627383e-01 4.657772228676e-01 3.684900452928e-01 5.365439389131e-01 7.826449848309e-01 9.445342605629e-01 9.561056907640e-01 8.039857123629e-01 5.300582730480e-01 3.163019225343e-01 5.108466187461e-01 8.168751186501e-01 1.015727700422e+00 1.043110416122e+00 8.897417835363e-01 5.941595488360e-01 2.820079671452e-01 3.816227202052e-01 6.844827964336e-01 8.835565948090e-01 9.158811433355e-01 7.780301756853e-01 5.144935205434e-01 2.652312552679e-01 3.831753988587e-01 6.343804413645e-01 7.835888952724e-01 7.802945778069e-01 6.298997255730e-01 3.886789201682e-01 2.474716514635e-01 4.245432176905e-01 6.232538119612e-01 7.060911189049e-01 6.420509729786e-01 4.478735737714e-01 2.127795302116e-01 2.991676414685e-01 5.657415230851e-01 7.580364583380e-01 8.174367288822e-01 7.339439395757e-01 5.448419037782e-01 3.773255527056e-01 4.590884256859e-01 6.852451638717e-01 8.615762710326e-01 9.168390087614e-01 8.384147251870e-01 6.605534630731e-01 4.814737892767e-01 4.702811964830e-01 6.194421631387e-01 7.559662378274e-01 7.932647764509e-01 7.174696465475e-01 5.715551711880e-01 4.706299747711e-01 5.350999333310e-01 6.848611983345e-01 7.881890336546e-01 7.880443301822e-01 6.908124220363e-01 5.743618864183e-01 5.840061075738e-01 7.476737922703e-01 9.300561803861e-01 1.025739814199e+00 9.916246164173e-01 8.413146378562e-01 6.633668135154e-01 6.375457856068e-01 8.190688529656e-01 1.036456749753e+00 1.159198714282e+00 1.138750101196e+00 9.928196890378e-01 8.163347165248e-01 7.777706320044e-01 9.307795733996e-01 1.119385808531e+00 1.204591673212e+00 1.131847309543e+00 9.266202495276e-01 7.259791000573e-01 7.738424995986e-01 1.047505296815e+00 1.305957061729e+00 1.407715627675e+00 1.300695351504e+00 1.004718463662e+00 6.447653220514e-01 5.974422192902e-01 9.527253463657e-01 1.302640811636e+00 1.471571360148e+00 1.405074759431e+00 1.121260493588e+00 7.260442294103e-01 5.438836783026e-01 8.328515621203e-01 1.173151567217e+00 1.338388149143e+00 1.265993490577e+00 9.739861798312e-01 5.765205714565e-01 4.804993319271e-01 8.498075695917e-01 1.192313397852e+00 1.333645784262e+00 1.226985033230e+00 8.975636811047e-01 4.707979471822e-01 4.673641270705e-01 9.066432436498e-01 1.262652191669e+00 1.401577770923e+00 1.289417634668e+00 9.608040547234e-01 5.496000861399e-01 5.014223838208e-01 8.824263373810e-01 1.204373160907e+00 1.316594513082e+00 1.185062244283e+00 8.457280961206e-01 4.347347898804e-01 4.593874266367e-01 8.572684747486e-01 1.152004647350e+00 1.229133019657e+00 1.066355054505e+00 7.049079082869e-01 2.987611801492e-01 4.815047223163e-01 9.032751866120e-01 1.180451336351e+00 1.234871921566e+00 1.056183357876e+00 6.948064244336e-01 3.273013613638e-01 5.132393363341e-01 9.037989055448e-01 1.156053958472e+00 1.196454649891e+00 1.023726096982e+00 7.067065048978e-01 4.633988725488e-01 6.367249838922e-01 9.539516759524e-01 1.154075790126e+00 1.164482325893e+00 9.971618747467e-01 7.542608951871e-01 6.712140779656e-01 8.724873844324e-01 1.129605495009e+00 1.265163471452e+00 1.218719816205e+00 1.012912807872e+00 7.706124428259e-01 7.380116802808e-01 9.674716156484e-01 1.214342121462e+00 1.318983207012e+00 1.229166266944e+00 9.722675853763e-01 6.811277116247e-01 6.625969654634e-01
 1.080453005766e+00 1.069765759132e+00 1.063115016383e+00 1.084092974731e+00 1.139849234357e+00 1.209619847304e+00 1.226846896007e+00 1.180395476716e+00 1.117946751534e+00 1.098212270359e+00 1.133892464253e+00 1.184526133952e+00 1.210315327043e+00 1.210435989799e+00 1.214937650034e+00 1.244112010952e+00 1.277361791331e+00 1.272228026179e+00 1.209289801137e+00 1.121374044008e+00 1.084206237683e+00 1.143188007590e+00 1.249112241326e+00 1.315094928505e+00 1.294989118071e+00 1.209552410727e+00 1.136694521378e+00 1.150681546861e+00 1.236751869734e+00 1.314952631927e+00 1.332486109963e+00 1.302434847744e+00 1.285673570068e+00 1.325979303855e+00 1.393346428995e+00 1.416484097750e+00 1.354675015456e+00 1.238141133182e+00 1.165664676987e+00 1.220288888938e+00 1.355416941374e+00 1.451588576984e+00 1.430703829537e+00 1.293147371756e+00 1.120963266220e+00 1.050008916970e+00 1.170240777479e+00 1.244496176640e+00 1.258219108318e+00 1.160601036523e+00 1.020487747451e+00 9.676750964213e-01 1.047180482648e+00 1.152617922947e+00 1.174561566512e+00 1.086815717959e+00 9.496101463914e-01 8.793784044736e-01 9.340135781114e-01 1.032414480841e+00 1.075329826786e+00 1.033696642738e+00 9.467692241210e-01 8.850577291653e-01 8.804713930413e-01 8.919701423895e-01 8.680033886065e-01 8.096389790174e-01 7.751097088621e-01 8.168462415933e-01 9.041289999343e-01 9.627445658100e-01 9.523436699592e-01 8.918207222933e-01 8.487542195833e-01 8.814356853117e-01 9.690323947016e-01 1.045394231792e+00 1.071984049201e+00 1.057378979072e+00 1.037709984684e+00 1.037561196302e+00 1.045238304432e+00 1.034108759333e+00 1.001374914305e+00 9.797808786290e-01 1.004807206155e+00 1.064650186849e+00 1.121941862015e+00 1.155016218202e+00 1.124170710775e+00 1.024413375921e+00 8.981529522313e-01 8.137411557873e-01 8.531433977733e-01 9.481285228362e-01 1.010354857113e+00 9.961901983115e-01 9.123526471964e-01 8.093893983462e-01 7.534427756866e-01 7.652507364494e-01 7.991928905395e-01 8.060582743507e-01 7.773716609296e-01 7.415880670496e-01 7.324329986727e-01 7.508857250547e-01 7.663886456855e-01 7.532610640650e-01 7.139076122254e-01 6.760296071290e-01 6.679409196910e-01 6.882644807949e-01 7.085997707885e-01 7.029323614595e-01 6.646099458174e-01 6.064005946969e-01 5.539578260204e-01 5.353717127097e-01 5.640905585120e-01 6.270491718655e-01 6.941082218059e-01 7.341501552719e-01 7.258787249030e-01 6.667544147539e-01 5.824858362146e-01 5.300234687218e-01 5.580707153477e-01 6.405265163162e-01 7.125999967714e-01 7.340542920995e-01 7.006063820487e-01 6.366156015468e-01 6.010910079931e-01 5.633755699854e-01 5.679193422979e-01 5.476192400662e-01 4.868791012301e-01 4.295967662483e-01 4.244526130349e-01 4.598152765260e-01 4.789121873662e-01 4.477019551752e-01 3.770546109698e-01 3.235485151215e-01 3.432711641165e-01 3.990119907058e-01 4.200615001687e-01 3.754593914378e-01 2.789131445050e-01 2.025698049844e-01 2.451002018318e-01 3.330521320420e-01 3.757327106778e-01 3.502467430118e-01 2.810424269385e-01 2.469248529940e-01 3.091547346502e-01 3.980582094048e-01 4.428366760086e-01 4.181787100378e-01 3.315604273373e-01 2.223045997461e-01 1.784617293990e-01 2.390504544723e-01 3.068365616936e-01 3.342432118273e-01 3.196045849475e-01 2.810790465830e-01 2.418555803684e-01 2.144118408707e-01 1.954913630695e-01 1.821862133641e-01 1.827613480235e-01 2.049298705424e-01 2.303532174086e-01 2.456845870449e-01 2.399404654940e-01 2.080280559601e-01 1.563853098860e-01 1.111542252444e-01 1.352972235964e-01 2.194640646323e-01 2.982507952825e-01 3.538855709987e-01 3.841302631185e-01 3.936447119369e-01 3.900843485291e-01 3.815849842625e-01 3.757363467284e-01 3.789891095566e-01 3.954933306701e-01 4.258248209166e-01 4.665227711335e-01 5.098958870474e-01 5.441625032768e-01 5.554626644282e-01 5.330339463255e-01 4.776218775123e-01 4.133888465522e-01 3.944262278499e-01 4.577596884693e-01 5.660684041407e-01 6.630928194423e-01 7.184046538884e-01 7.304548831723e-01 7.211420169292e-01 7.203043617112e-01 7.406929376849e-01 7.683766297165e-01 7.829144375078e-01 7.803293858528e-01 7.756744747986e-01 7.840240680390e-01 7.986703418394e-01 7.956104786348e-01 7.613957234179e-01 7.170462261695e-01 7.141884638707e-01 7.800363106282e-01 8.726900516550e-01 9.314363536475e-01 9.553897160061e-01 9.099209669456e-01 8.445026134870e-01 8.468404510370e-01 9.329585984747e-01 1.035622266581e+00 1.078790557349e+00 1.036743101454e+00 9.471177947698e-01 8.944345647031e-01 9.332085330423e-01 1.015202114305e+00 1.054504248815e+00 1.012389434400e+00 9.212098073670e-01 8.706218392517e-01 9.250531550093e-01 1.036144474778e+00 1.112709127997e+00 1.111046938668e+00 1.052337339646e+00 1.002739048665e+00 1.014982865152e+00 1.070188193195e+00 1.109746173422e+00 1.105128459542e+00 1.080596978723e+00 1.084532289393e+00 1.129821189476e+00 1.173912866881e+00 1.168749594109e+00 1.113270199663e+00 1.067650422533e+00 1.105595903668e+00 1.219272577551e+00 1.320507446835e+00 1.329878881433e+00 1.227601620644e+00 1.067929898591e+00 9.680840065189e-01 1.010189372127e+00 1.128371643462e+00 1.234255393617e+00 1.269909696192e+00 1.209543980530e+00 1.070107463543e+00 9.005387130020e-01 8.118422259560e-01 8.539277735366e-01 9.453640280546e-01 9.706574757820e-01 8.839676148154e-01 7.286432486522e-01 6.420323366775e-01 7.310702618499e-01 8.847643535330e-01 9.594580079768e-01 9.014129433344e-01 7.465002553524e-01 6.313870538675e-01 7.048349225894e-01 8.794118172378e-01 9.898299645247e-01 9.626024014804e-01 8.124294580714e-01 6.472618519820e-01 6.426877368449e-01 7.938263024314e-01 9.235600539151e-01 9.313342582753e-01 8.151356153227e-01 6.673322818413e-01 6.537138773499e-01 7.984701688975e-01 9.439628744577e-01 9.864293848190e-01 9.209018504110e-01 8.329653568198e-01 8.519343402776e-01 9.907671936835e-01 1.129698830819e+00 1.172647636287e+00 1.105808567468e+00 1.002368160796e+00 9.882762007072e-01 1.104226855860e+00 1.259591328368e+00 1.353920245522e+00 1.350321843405e+00 1.255405254525e+00 1.108097715573e+00 1.008207657255e+00 1.076663254279e+00 1.256650773481e+00 1.386710588331e+00 1.372182094722e+00 1.221567716212e+00 1.052878192792e+00 1.045078904795e+00 1.216161224563e+00 1.397620553749e+00 1.463130382312e+00 1.393209630274e+00 1.261429025376e+00 1.190424518531e+00 1.235635701513e+00 1.318636463301e+00 1.339265547843e+00 1.272557834331e+00 1.177418888785e+00 1.145510688554e+00 1.197647918437e+00 1.258842549802e+00 1.258242176586e+00 1.198674111928e+00 1.153278354447e+00 1.190991512764e+00 1.283732535019e+00 1.340934803367e+00 1.308608455192e+00 1.215591155237e+00 1.164714400272e+00 1.237136746271e+00 1.380845297320e+00 1.479997728295e+00 1.469714756239e+00 1.371290760952e+00 1.282267449714e+00 1.303265559330e+00 1.420634729764e+00 1.541087232064e+00 1.645118097607e+00 1.679900322375e+00 1.637792823288e+00 1.551540615640e+00 1.450107270202e+00 1.372534088644e+00 1.350086008529e+00 1.389466693767e+00 1.446537352528e+00 1.472645572225e+00 1.452497366730e+00 1.407324253730e+00 1.372815840080e+00 1.366781495635e+00 1.376101174553e+00 1.378392693965e+00 1.370192053183e+00 1.369962276720e+00 1.393259369402e+00 1.427247199940e+00 1.438913753243e+00 1.410313887092e+00 1.367037645091e+00 1.371347713503e+00 1.461399217167e+00 1.595695667966e+00 1.688544947306e+00 1.680090486224e+00 1.577375944705e+00 1.467480613295e+00 1.473177245475e+00 1.619478097379e+00 1.793425581058e+00 1.869280505232e+00 1.793986797782e+00 1.608590020426e+00 1.443516981986e+00 1.437840839180e+00 1.572724914945e+00 1.697698199484e+00 1.703790946788e+00 1.588485056612e+00 1.450769184620e+00 1.425852966331e+00 1.537552428937e+00 1.695419262142e+00 1.778866394626e+00 1.771237693577e+00 1.674315461981e+00 1.533296701505e+00 1.429327383216e+00 1.426674855285e+00 1.505432626195e+00 1.577178872372e+00 1.569150955416e+00 1.477574311109e+00 1.368686489389e+00 1.332374306413e+00 1.391455726294e+00 1.478788299586e+00 1.522294607242e+00 1.505283325702e+00 1.462762680016e+00 1.439031685373e+00 1.439117263877e+00 1.427337712836e+00 1.374338062283e+00 1.294926620754e+00 1.241598440686e+00 1.249136950072e+00 1.285564082329e+00 1.285001249205e+00 1.213208355546e+00 1.098315545095e+00 1.017425190938e+00 1.022631246555e+00 1.068488670844e+00 1.068281590070e+00 9.842568955290e-01 8.606826107224e-01 8.079731582654e-01 8.807660388033e-01 9.843909695167e-01 1.003727614924e+00 8.964060503252e-01 7.114890505873e-01 6.098736875019e-01 7.253921269704e-01 9.180464497454e-01 1.027904139979e+00 1.008150329018e+00 8.845829062769e-01 8.106740564509e-01 8.176823017168e-01 9.031606103696e-01 9.782416224722e-01 9.770613176948e-01 9.013548806892e-01 8.155357879610e-01 8.018224167450e-01 8.649497395393e-01 9.287181446709e-01 9.337275199576e-01 8.829442414881e-01 8.354259105680e-01 8.541574836879e-01 9.285080345676e-01 9.900569414244e-01 9.904825954277e-01 9.359509471175e-01 8.817998361669e-01 8.872298953834e-01 9.468030533920e-01 9.993290582227e-01 9.980779872805e-01 9.465707827337e-01 8.953408010651e-01 9.016647745608e-01 9.667250839419e-01 1.038247260271e+00 1.072101726077e+00 1.063880998938e+00 1.041920562295e+00 1.037799680437e+00 1.055777168892e+00 1.074939007435e+00 1.079633547035e+00 1.078553385226e+00 1.093511404430e+00 1.130169280906e+00 1.166239608160e+00 1.173650669866e+00 1.166167688082e+00 1.189985204961e+00 1.232799141927e+00 1.268244750273e+00 1.273737850030e+00 1.227956254120e+00 1.122211706943e+00 1.043436291464e+00 1.061937560373e+00 1.142930040232e+00 1.197522078115e+00 1.176860866494e+00 1.097103301965e+00 1.020897908579e+00 1.004182624754e+00 1.037991381457e+00 1.068505481811e+00 1.061905472563e+00 1.027782293790e+00 9.993792599083e-01 9.947030170271e-01 9.973736771909e-01 9.802094156027e-01 9.372853809658e-01 8.908715945318e-01 8.703293377945e-01 8.815545815558e-01 9.039067091128e-01 9.162889271299e-01 9.131618898679e-01 8.977679102636e-01 8.700286470935e-01 8.286443062834e-01 7.873962430570e-01 7.811103459742e-01 8.326208321932e-01 9.129302492356e-01 9.631614581125e-01 9.428975215336e-01 8.582143928455e-01 7.704298023066e-01 7.608415760496e-01 8.297179822405e-01 8.895285160129e-01 8.703151335164e-01 7.762891498831e-01 6.851704490371e-01 7.138122345125e-01 8.472849804232e-01 9.449248529146e-01 9.326393116341e-01 8.372665002755e-01 7.500780822834e-01 7.594342443112e-01 8.359317227881e-01 8.807138464964e-01 8.437086422907e-01 7.573507982303e-01 7.237075832305e-01 8.071855016589e-01 9.325977293912e-01 9.951086948857e-01 9.543226507695e-01 8.529879411410e-01 8.090570527983e-01 9.029578415756e-01 1.053386592647e+00 1.136737015385e+00 1.095769264599e+00 9.585782409409e-01 8.433744834895e-01 8.842090340137e-01 1.038918583961e+00 1.157067134642e+00 1.151819544297e+00 1.031418693412e+00 9.021127763729e-01 9.181386141527e-01 1.083291123046e+00 1.248813363318e+00 1.307044565322e+00 1.241194480425e+00 1.117810235897e+00 1.054758167431e+00 1.112422279006e+00 1.217122376929e+00 1.267161155010e+00 1.228091954742e+00 1.143691384695e+00 1.114452560474e+00 1.213017785855e+00 1.345228936800e+00 1.409543501540e+00 1.368733528237e+00 1.221542205303e+00 1.077181609543e+00 1.134902286105e+00 1.352412311612e+00 1.518638623480e+00 1.503962678024e+00 1.306702079284e+00 1.064411943013e+00 1.027839690521e+00 1.240205319005e+00 1.456156446462e+00 1.500607798795e+00 1.340124828356e+00 1.073120491674e+00 9.381757090146e-01 1.092908417243e+00 1.334282854473e+00 1.449539045395e+00 1.373822388190e+00 1.166041673630e+00 1.000349084540e+00 1.053296157065e+00 1.245830474942e+00 1.384570778751e+00 1.378864550225e+00 1.250051774199e+00 1.107008386114e+00 1.077226359354e+00 1.162335464655e+00 1.245235632925e+00 1.243400133180e+00 1.166889670031e+00 1.102505841243e+00 1.135080459640e+00 1.240400587637e+00 1.319518390927e+00 1.307257701084e+00 1.217382072526e+00 1.141779052899e+00 1.183881095637e+00 1.337457609719e+00 1.516162123963e+00 1.651283137234e+00 1.691205940326e+00 1.622434905612e+00 1.431063750887e+00 1.281949809575e+00 1.289363293380e+00 1.450299655488e+00 1.609429280400e+00 1.638381740369e+00 1.514618187253e+00 1.332193227238e+00 1.270337473183e+00 1.408328142757e+00 1.604032008704e+00 1.692314554662e+00 1.613291523654e+00 1.426894958065e+00 1.298943316250e+00 1.368807269336e+00 1.551987036704e+00 1.663579765812e+00 1.602454218774e+00 1.387490268738e+00 1.163512071225e+00 1.141500884677e+00 1.323126283757e+00 1.491185364227e+00 1.491060448864e+00 1.290887385418e+00 9.734982654105e-01 7.618265181074e-01 8.668022655400e-01 1.089966943162e+00 1.197709879188e+00 1.123801017997e+00 9.192619390357e-01 7.434942027450e-01 7.764421912307e-01 9.393347390938e-01 1.046554440584e+00 1.029694716899e+00 9.297370269299e-01 8.617821935452e-01 9.093140162334e-01 1.030341674865e+00 1.108602264593e+00 1.074614322345e+00 9.528122491427e-01 8.142317204321e-01 7.878179423225e-01 8.778794120882e-01 9.474290559545e-01 9.043826256392e-01 7.609228528303e-01 6.430131977619e-01 7.030777675462e-01 8.629269111645e-01 9.497271929384e-01 8.833959180438e-01 6.843065205349e-01 5.067438465480e-01 5.992766875344e-01 8.331807369436e-01 9.767110806774e-01 9.485824079287e-01 7.767623012909e-01 6.256605252409e-01 7.322893408321e-01 9.918892453627e-01 1.178571707477e+00 1.198526268610e+00 1.071705577424e+00 9.379675591639e-01 9.935907153244e-01 1.216632014147e+00 1.409754773952e+00 1.446241336534e+00 1.315439668977e+00 1.132168612535e+00 1.110583610213e+00 1.313203484044e+00 1.545884976559e+00 1.633979606397e+00 1.524526596843e+00 1.293942794397e+00 1.155850424336e+00 1.297887117942e+00 1.585736291944e+00 1.818339000508e+00 1.884440939156e+00 1.716542087753e+00 1.320172301136e+00 1.027654084631e+00 1.246776270072e+00 1.675350179154e+00 1.915334964332e+00 1.831390779713e+00 1.477249742276e+00 1.131282797460e+00 1.230588050251e+00 1.635083266380e+00 1.916569908084e+00 1.896417899525e+00 1.601083022258e+00 1.265515209733e+00 1.282701789207e+00 1.625048901786e+00 1.901380419273e+00 1.906476056260e+00 1.645649727996e+00 1.327423060469e+00 1.311460012413e+00 1.612076164731e+00 1.871790216568e+00 1.874537200833e+00 1.606916351066e+00 1.250545154762e+00 1.167595319347e+00 1.431604547873e+00 1.677193934149e+00 1.670883886931e+00 1.391349605375e+00 1.024438649872e+00 9.896796632791e-01 1.327762743003e+00 1.607822098136e+00 1.608018139022e+00 1.308558564775e+00 8.806506241305e-01 8.109969572089e-01 1.195720614206e+00 1.567402230789e+00 1.740121654114e+00 1.652378944248e+00 1.338595065156e+00 9.419670911731e-01 7.898712008588e-01 1.020569391600e+00 1.259537598917e+00 1.286482384706e+00 1.077895875537e+00 7.869929758222e-01 7.636791880858e-01 1.036201152582e+00 1.250248972573e+00 1.235939332644e+00 9.935823266341e-01 6.947177352556e-01 7.205735227102e-01 1.026287761755e+00 1.241141888181e+00 1.219941554865e+00 9.722516093806e-01 6.602106178367e-01 6.495209231028e-01 9.202099825321e-01 1.104154056306e+00 1.063684227350e+00 8.197601123250e-01 5.610036623094e-01 6.451273137240e-01 9.218896752251e-01 1.072446018710e+00 1.001970989969e+00 7.567466984990e-01 5.601305369086e-01 7.057549413999e-01 9.653027378694e-01 1.081248307613e+00 9.925388946065e-01 7.795783873504e-01 6.821880163214e-01 8.493457422093e-01 1.044834941126e+00 1.070069751831e+00 8.792957539253e-01 5.744779183351e-01 5.372210508167e-01 8.570666900269e-01 1.156779919830e+00 1.289202224551e+00 1.196349554071e+00 8.767933977066e-01 5.131372585823e-01 6.296222693370e-01 1.001536339363e+00 1.202142847054e+00 1.122152544559e+00 7.914730312309e-01 4.370950486872e-01 6.402104173114e-01 1.042307738132e+00 1.248621540255e+00 1.164707414237e+00 8.162950125126e-01 3.884875262957e-01 5.453127864397e-01 9.728548014697e-01 1.208934217696e+00 1.165587834881e+00 8.773394866500e-01 5.396444516537e-01 6.207727356702e-01 9.677942423840e-01 1.178985641774e+00 1.145134412668e+00 8.952459522504e-01 6.050958184924e-01 6.302050730113e-01 8.926176987781e-01 1.052481128495e+00 9.954967889824e-01 7.459211947618e-01 4.729914631111e-01 5.301885870357e-01 7.757271831256e-01 8.934519516769e-01 7.974649888717e-01 5.212108461518e-01 2.829460327800e-01 5.100582464807e-01 7.950062793564e-01 9.068547584594e-01 8.355333865994e-01 6.418970480663e-01 4.412670562969e-01 5.239958284685e-01 7.456023427754e-01 8.669207839892e-01 8.185916044711e-01 6.391181922123e-01 4.930236170578e-01 5.844692955354e-01 7.727275452754e-01 8.654764163710e-01 8.103138623867e-01 6.620824977364e-01 5.838109580884e-01 6.945007370750e-01 8.596421400587e-01 9.396260102330e-01 9.042019369038e-01 8.151933767294e-01 7.881243662921e-01 8.663214660629e-01 9.622900962196e-01 9.892453756823e-01 9.384735331204e-01 8.769315874201e-01 8.885566858704e-01 9.686668047189e-01 1.033646608462e+00 1.025162845212e+00 9.553255053760e-01 8.969618369564e-01 9.173821813473e-01 9.944953692948e-01 1.054725244783e+00 1.061160838042e+00 1.035050024339e+00 1.022406540220e+00 1.035942264073e+00 1.039736637218e+00 1.002084217565e+00 9.485177514171e-01 9.653280275839e-01 1.083476918706e+00 1.243150701145e+00 1.341054338477e+00 1.272206829412e+00 1.031968713396e+00 7.523635774909e-01 7.557244762687e-01 1.028083388385e+00 1.237350633772e+00 1.224504591303e+00 9.760592577677e-01 6.225749110855e-01 5.729344816586e-01 8.998782628752e-01 1.156602392469e+00 1.172108315052e+00 9.342779127039e-01 5.779193045620e-01 5.534900269587e-01 9.145688939295e-01 1.188092113636e+00 1.210412861659e+00 9.716163036969e-01 6.070951956550e-01 5.626160237554e-01 9.186913116855e-01 1.194034867363e+00 1.217572695215e+00 9.847613782647e-01 6.571284322375e-01 6.759989480541e-01 1.037146556164e+00 1.308261979681e+00 1.322078773838e+00 1.072397941149e+00 7.184246588197e-01 7.015850160572e-01 1.061346503615e+00 1.345141560652e+00 1.367650140616e+00 1.115769285106e+00 7.394479536833e-01 6.837995567005e-01 1.045833313496e+00 1.378882286375e+00 1.492586525129e+00 1.389957388945e+00 1.108714936782e+00 8.454160577468e-01 9.381168852646e-01 1.270854597646e+00 1.500993142752e+00 1.492974480757e+00 1.284272086503e+00 1.091736638415e+00 1.195548710681e+00 1.497812382656e+00 1.707647952126e+00 1.679571714177e+00 1.431027544770e+00 1.159572413940e+00 1.191455592382e+00 1.504729477196e+00 1.772833569006e+00 1.807030214116e+00 1.584903838097e+00 1.241011605399e+00 1.087564459955e+00 1.305503140514e+00 1.610096877306e+00 1.745788850216e+00 1.642066695056e+00 1.369466626955e+00 1.128370074259e+00 1.139285102625e+00 1.327119722907e+00 1.457589897236e+00 1.423232732295e+00 1.256623404986e+00 1.098698725064e+00 1.100459455909e+00 1.228839659763e+00 1.329678790804e+00 1.320149114188e+00 1.225880903670e+00 1.149601511745e+00 1.177335468700e+00 1.272634372257e+00 1.329631541707e+00 1.337058267438e+00 1.325401205327e+00 1.277104426958e+00 1.177939053206e+00 1.119627468585e+00 1.170174308918e+00 1.283909263675e+00 1.356046520989e+00 1.320832924411e+00 1.186958408734e+00 1.043214469687e+00 1.015806100177e+00 1.122054116072e+00 1.241282666492e+00 1.267202126764e+00 1.176983441424e+00 1.034546987826e+00 9.631038901763e-01 1.024255283440e+00 1.128934769196e+00 1.166578149112e+00 1.109885215022e+00 1.027693063921e+00 1.035665787421e+00 1.153941207667e+00 1.271968766559e+00 1.283271511431e+00 1.162582062568e+00 9.877635570211e-01 9.282895067984e-01 1.062638039000e+00 1.246280431035e+00 1.331546061928e+00 1.279261297856e+00 1.160515098603e+00 1.122927593104e+00 1.238325869932e+00 1.398091817363e+00 1.466280457302e+00 1.395945094409e+00 1.247500172762e+00 1.163822006177e+00 1.236941236141e+00 1.394450534558e+00 1.505299667273e+00 1.477481162717e+00 1.266614434205e+00 1.042430483511e+00 1.087514519435e+00 1.355909368941e+00 1.555822145738e+00 1.533447615734e+00 1.309253209835e+00 1.094846344266e+00 1.189455955100e+00 1.499605585177e+00 1.711594877887e+00 1.665789680808e+00 1.376991178816e+00 1.069373878671e+00 1.142887834752e+00 1.525235670983e+00 1.818972799297e+00 1.829861617007e+00 1.549095972236e+00 1.158730462777e+00 1.079582680439e+00 1.426022276901e+00 1.770440053916e+00 1.857452855696e+00 1.648282704856e+00 1.287535116066e+00 1.129558049548e+00 1.377175166251e+00 1.696663202719e+00 1.804154793930e+00 1.632885962276e+00 1.297704877808e+00 1.107996747181e+00 1.290618202611e+00 1.574613659220e+00 1.673729794213e+00 1.510218657977e+00 1.191435914240e+00 1.029604394833e+00 1.244503721223e+00 1.585850889856e+00 1.802654099407e+00 1.779615666457e+00 1.512981660096e+00 1.112425591453e+00 8.645739078117e-01 1.085584889328e+00 1.437193443851e+00 1.589492401533e+00 1.451535601638e+00 1.100063101569e+00 8.419273474840e-01 1.051024230874e+00 1.429686352974e+00 1.628351241332e+00 1.535259244644e+00 1.194297994088e+00 8.372164227538e-01 8.986941202355e-01 1.261414822676e+00 1.513252605109e+00 1.504134419120e+00 1.251558031953e+00 9.288730139722e-01 8.785528919471e-01 1.144939388236e+00 1.388488735691e+00 1.434022343399e+00 1.278824588852e+00 1.054646564248e+00 9.848629453838e-01 1.124755171092e+00 1.271692460879e+00 1.273980987843e+00 1.123553715348e+00 9.482261287856e-01 9.483226438268e-01 1.123012981510e+00 1.273299908016e+00 1.272073613666e+00 1.116715036920e+00 9.291420722345e-01 9.169950901323e-01 1.104923592659e+00 1.295889975356e+00 1.352862031087e+00 1.251111672360e+00 1.117012261175e+00 1.076845117362e+00 1.133329120443e+00 1.232228322207e+00 1.275669828007e+00 1.259116194198e+00 1.229742259776e+00 1.219393258241e+00 1.210979829670e+00 1.173337931630e+00 1.115719602615e+00 1.094148449007e+00 1.144712278007e+00 1.220677409065e+00 1.240424498627e+00 1.168710598755e+00 1.056895564348e+00 1.027779061284e+00 1.138879681187e+00 1.285430745990e+00 1.335917611306e+00 1.238066666248e+00 1.047158207352e+00 9.357535014163e-01 1.046180922494e+00 1.252691738689e+00 1.362125504764e+00 1.286304887957e+00 1.049643499322e+00 8.105974914668e-01 8.333101339751e-01 1.078826284061e+00 1.279649233091e+00 1.300686363637e+00 1.129512298742e+00 8.592796504792e-01 7.121377764749e-01 8.491684577220e-01 1.066545775356e+00 1.170841710820e+00 1.108182760713e+00 9.207856071469e-01 7.465797089781e-01 7.826272923928e-01 9.539541013946e-01 1.115399241605e+00 1.185963123284e+00 1.141372671122e+00 9.768822765213e-01 8.039948649973e-01 8.341526964946e-01 1.043795918908e+00 1.232562235652e+00 1.288644020020e+00 1.205288391077e+00 1.066289836535e+00 1.017122327613e+00 1.124669678974e+00 1.284426482629e+00 1.370362177207e+00 1.334882197063e+00 1.218828421542e+00 1.137571041333e+00 1.192662778864e+00 1.340774472357e+00 1.453889994533e+00 1.449335741137e+00 1.332357127333e+00 1.202933657082e+00 1.205763410378e+00 1.360506221259e+00 1.528605677804e+00 1.581905202487e+00 1.484277231256e+00 1.308388914629e+00 1.224402284337e+00 1.345666250369e+00 1.557561867217e+00 1.683085497831e+00 1.638735363082e+00 1.460276386980e+00 1.303971123571e+00 1.349629685419e+00 1.559296918295e+00 1.737248910651e+00 1.758091971661e+00 1.624511522197e+00 1.463749514845e+00 1.456193534821e+00 1.667358752213e+00 1.911568864646e+00 1.987104546030e+00 1.814334947589e+00 1.532966406637e+00 1.437172680446e+00 1.659489139139e+00 1.949009225616e+00 2.057691705522e+00 1.913219635050e+00 1.618442941325e+00 1.441985339448e+00 1.588996075457e+00 1.874433642746e+00 2.026651659691e+00 1.938213479525e+00 1.671972533082e+00 1.447909708423e+00 1.495315263303e+00 1.723196299150e+00 1.870230042707e+00 1.801473682083e+00 1.547748494436e+00 1.299965180826e+00 1.307248729173e+00 1.528080832978e+00 1.702077677149e+00 1.681728727147e+00 1.480579816463e+00 1.259018312773e+00 1.240369006453e+00 1.419674058437e+00 1.574618714174e+00 1.562406038126e+00 1.390739496728e+00 1.208257141926e+00 1.213874487369e+00 1.388671387175e+00 1.525151612231e+00 1.488338482508e+00 1.282545953233e+00 1.063022687872e+00 1.087773404680e+00 1.344201523280e+00 1.611978916678e+00 1.721523159635e+00 1.620835290983e+00 1.294028917459e+00 9.481664993402e-01 1.033588707998e+00 1.425988965157e+00 1.700425333413e+00 1.687090196421e+00 1.400251964370e+00 1.042811118823e+00 1.027286990097e+00 1.374741682480e+00 1.674494840614e+00 1.718659956178e+00 1.495640255724e+00 1.173417536025e+00 1.107387860271e+00 1.398396837482e+00 1.701263371171e+00 1.780190395700e+00 1.589994557792e+00 1.254907189360e+00 1.092532018820e+00 1.309159484211e+00 1.612940780807e+00 1.722882143273e+00 1.554163725133e+00 1.189269649259e+00 9.290627174026e-01 1.111793105772e+00 1.460391471552e+00 1.630297892523e+00 1.509037533978e+00 1.155744690024e+00 8.580336276284e-01 1.035067899441e+00 1.426468524883e+00 1.639522181155e+00 1.533489497282e+00 1.131414915150e+00 6.787727899073e-01 8.342470781992e-01 1.351454700735e+00 1.720944488801e+00 1.841682600827e+00 1.636570356941e+00 1.127005982296e+00 7.924384300298e-01 1.215149281094e+00 1.765791419316e+00 2.010544110784e+00 1.830208843068e+00 1.278684666478e+00 6.844129272552e-01 9.661036038704e-01 1.611746870911e+00 1.975589208440e+00 1.902423731237e+00 1.413472127793e+00 7.298403271930e-01 7.460024212415e-01 1.415037701670e+00 1.867870754567e+00 1.905469028535e+00 1.522202669418e+00 8.727826688456e-01 5.630977273377e-01 1.101054104963e+00 1.552885634840e+00 1.636222371549e+00 1.331111827903e+00 7.960612722630e-01 6.326348690367e-01 1.128601143597e+00 1.532791563008e+00 1.596900370842e+00 1.310399641408e+00 8.775993949678e-01 8.846764389810e-01 1.377583097134e+00 1.777942782957e+00 1.854506287472e+00 1.588713442044e+00 1.159237853677e+00 1.039735032985e+00 1.439751451457e+00 1.889666278322e+00 2.145132892971e+00 2.122461961219e+00 1.832492162456e+00 1.361426043039e+00 1.138330772406e+00 1.466987581803e+00 1.898530654949e+00 2.085117984000e+00 1.952662892967e+00 1.622548714565e+00 1.399351262962e+00 1.529221368063e+00 1.802713490867e+00 1.919287905638e+00 1.780651926561e+00 1.492056244535e+00 1.344975393563e+00 1.535009941979e+00 1.830696777498e+00 1.958265993666e+00 1.828294410174e+00 1.534451887342e+00 1.349496916680e+00 1.496575510145e+00 1.781302728410e+00 1.916098603025e+00 1.785777561839e+00 1.454780107781e+00 1.192560132274e+00 1.319664977920e+00 1.664195366404e+00 1.879187621574e+00 1.811061305695e+00 1.480671816930e+00 1.104871679477e+00 1.110231945522e+00 1.491538336729e+00 1.822949269638e+00 1.888815765032e+00 1.663576130039e+00 1.288342300149e+00 1.111152911018e+00 1.359340900324e+00 1.704811714061e+00 1.918157555035e+00 1.926071174599e+00 1.726202778898e+00 1.416106111743e+00 1.209142055383e+00 1.347991975910e+00 1.665167369375e+00 1.868088370364e+00 1.822246748113e+00 1.545790247234e+00 1.221845726852e+00 1.173549893570e+00 1.432408996102e+00 1.668875657617e+00 1.673655378096e+00 1.423022994513e+00 1.078755053123e+00 1.014607684242e+00 1.321864772449e+00 1.617980886990e+00 1.668274140069e+00 1.435832037044e+00 1.064931589904e+00 9.401797125659e-01 1.235515288028e+00 1.544794233456e+00 1.599395568560e+00 1.345317778662e+00 9.129789642057e-01 7.572537764756e-01 1.134237796347e+00 1.506525205519e+00 1.595511577399e+00 1.357098320921e+00 9.389829675746e-01 8.242589369322e-01 1.232035096146e+00 1.623518443577e+00 1.719674373916e+00 1.469799458978e+00 1.009089300363e+00 8.083656055090e-01 1.194084820288e+00 1.601162622728e+00 1.709395992649e+00 1.460070078069e+00 1.048911272728e+00 8.731611118594e-01 1.274906500787e+00 1.699366158834e+00 1.817544814529e+00 1.556849029469e+00 1.043679580086e+00 8.046498762720e-01 1.277870296117e+00 1.789939098183e+00 1.978197386979e+00 1.757687401759e+00 1.220098804992e+00 7.602780506762e-01 1.067610260233e+00 1.595507388932e+00 1.842523741993e+00 1.696706008043e+00 1.240264711086e+00 8.330662049101e-01 1.065627433851e+00 1.537919721233e+00 1.766889518765e+00 1.625189772615e+00 1.182181480221e+00 7.825698762988e-01 1.019911124814e+00 1.496038023223e+00 1.738573913873e+00 1.623036919782e+00 1.206359536599e+00 7.738879282004e-01 9.006717746713e-01 1.333673330786e+00 1.577946006357e+00 1.498619823167e+00 1.141817806920e+00 7.448322366671e-01 7.835779641063e-01 1.118860756797e+00 1.304879284885e+00 1.218442854191e+00 9.520369620246e-01 6.518060512638e-01 6.056955308658e-01 8.329404063304e-01 1.016808592399e+00 9.875327243463e-01 7.310241884379e-01 4.127032110815e-01 4.976783418947e-01 8.091557362548e-01 9.680357691173e-01 8.880317936552e-01 6.078710713211e-01 3.467039703284e-01 5.312385379343e-01 8.032266856185e-01 8.872813808429e-01 7.376933698074e-01 4.434957663385e-01 4.122447702445e-01 7.510240552178e-01 1.010937629370e+00 1.043667759289e+00 8.332848053227e-01 4.922242557483e-01 4.572114131849e-01 8.063158247369e-01 1.064801838474e+00 1.084504169504e+00 8.575824882374e-01 5.068370916799e-01 4.693681991824e-01 8.093983375875e-01 1.058235455342e+00 1.078813345811e+00 8.895695342550e-01 6.698027633968e-01 7.420107429447e-01 1.020359455983e+00 1.202756704064e+00 1.169640295197e+00 9.492698828399e-01 7.377744680246e-01 8.280438102074e-01 1.095363528700e+00 1.282551504148e+00 1.279086162420e+00 1.126538674320e+00 9.064259846688e-01 8.278318314634e-01 1.021275185623e+00 1.252154530463e+00 1.323438400697e+00 1.196167644121e+00 9.826195766101e-01 9.353908347193e-01 1.139583686657e+00 1.353926842426e+00 1.386351661418e+00 1.190561091818e+00 8.659815422436e-01 7.254444303736e-01 9.716148013178e-01 1.262705645597e+00 1.359462377242e+00 1.204689438594e+00 8.715635209028e-01 6.284202181609e-01 8.132319015467e-01 1.129828333068e+00 1.286020562527e+00 1.203562014144e+00 9.225219993118e-01 6.150716107570e-01 6.263825747644e-01 8.961216453177e-01 1.096097528702e+00 1.119876267829e+00 9.874099746223e-01 8.073601091519e-01 7.403244884455e-01 8.262283981995e-01 9.324977938004e-01 9.643541034845e-01 9.212870199889e-01 8.626541796040e-01 8.493432930231e-01 8.817131069739e-01 9.226983460847e-01 9.544394446498e-01 9.690578143783e-01 9.538592598113e-01 8.916604118369e-01 7.696375218958e-01 6.496285656985e-01 6.410594336522e-01 7.376254389611e-01 8.185822282994e-01 8.013262992628e-01 6.811115168925e-01 5.424820847528e-01 5.437930785016e-01 6.859626584503e-01 8.073563686850e-01 8.169533508568e-01 7.200594098582e-01 6.227998615783e-01 6.775342677102e-01 8.494443144262e-01 9.822675479840e-01 9.896396046442e-01 8.778154954852e-01 7.520456600699e-01 7.701790756891e-01 9.213596155734e-01 1.041516065457e+00 1.023168008056e+00 8.561426690909e-01 6.407462956736e-01 6.051251691625e-01 7.908687851035e-01 9.604149658696e-01 9.780437320723e-01 8.317988845933e-01 6.326451501168e-01 6.315892877601e-01 8.559765188670e-01 1.055304704950e+00 1.089431513587e+00 9.340419796003e-01 6.737813504553e-01 5.662102390399e-01 7.837188563786e-01 1.032019283979e+00 1.166748500138e+00 1.157457141125e+00 9.508851035283e-01 6.437125529850e-01 5.639878934418e-01 8.580843772155e-01 1.164635011007e+00 1.299404696283e+00 1.213586661350e+00 9.432697881843e-01 6.325793143930e-01 6.005731203471e-01 8.611472763842e-01 1.083976548416e+00 1.130371739986e+00 9.831129732411e-01 7.117091872109e-01 5.177591218924e-01 6.401850161561e-01 8.703400680183e-01 9.847150883488e-01 9.161997906339e-01 6.860230607322e-01 4.264561582323e-01 4.742266071242e-01 7.494101905203e-01 9.452357970715e-01 9.596483868792e-01 7.818271303611e-01 4.889537151256e-01 3.930007648209e-01 6.866071686194e-01 9.748708585930e-01 1.091391140280e+00 9.918706226296e-01 7.150810594845e-01 4.585723614841e-01 6.250545799362e-01 9.714083473364e-01 1.187580982546e+00 1.173606893853e+00 9.269750975181e-01 5.613917086418e-01 5.148718069473e-01 8.888612059299e-01 1.251556458529e+00 1.423869452734e+00 1.348547762967e+00 1.050285807838e+00 6.784150304217e-01 6.702953496071e-01 1.078446286154e+00 1.457423591345e+00 1.620542039284e+00 1.508609695892e+00 1.147765626468e+00 6.865389412748e-01 6.262898420154e-01 1.074199603677e+00 1.473955438555e+00 1.627044259666e+00 1.480273802665e+00 1.077167828935e+00 6.364736353594e-01 7.859377744235e-01 1.331506067398e+00 1.763262932554e+00 1.919538997793e+00 1.759199460871e+00 1.339801637485e+00 8.776543770203e-01 8.902444761624e-01 1.355005958108e+00 1.761135929765e+00 1.906266683984e+00 1.747391344537e+00 1.355016145599e+00 9.626746107849e-01 9.974240843192e-01 1.385203562864e+00 1.703157550433e+00 1.764684050738e+00 1.538018467931e+00 1.116104179918e+00 8.083710257464e-01 1.036784994526e+00 1.480890542531e+00 1.770993457957e+00 1.779480913245e+00 1.502025730624e+00 1.049677188603e+00 7.538103680652e-01 1.004182144269e+00 1.414532047111e+00 1.644444120944e+00 1.592784046708e+00 1.280366988832e+00 8.666160817850e-01 7.817705082784e-01 1.167557818464e+00 1.561253055524e+00 1.732143346104e+00 1.615079673414e+00 1.246348657238e+00 7.934204487272e-01 7.199238539909e-01 1.128001737063e+00 1.514853982919e+00 1.676801467719e+00 1.567820883192e+00 1.234769856259e+00 8.341846305484e-01 7.133338944771e-01 9.820993895380e-01 1.256206631328e+00 1.341034981515e+00 1.201930912083e+00 9.044528111901e-01 6.512969836054e-01 7.431656665964e-01 1.026803747052e+00 1.219838891113e+00 1.220180986195e+00 1.030353024601e+00 7.503242037008e-01 6.353691227483e-01 8.486596878747e-01 1.129768020091e+00 1.288820576152e+00 1.269820858359e+00 1.099800702732e+00 8.891355261705e-01 8.230925038672e-01 9.651132044489e-01 1.150774912916e+00 1.238291769775e+00 1.181352109987e+00 1.011567260139e+00 8.391697050958e-01 8.225391749810e-01 9.773680831016e-01 1.154667415307e+00 1.242107455349e+00 1.202841816819e+00 1.059687194510e+00 8.907821865284e-01 8.159701099912e-01 8.943882470457e-01 1.042341690074e+00 1.154828896306e+00 1.180547805643e+00 1.116657187230e+00 9.998194540636e-01 8.998393233283e-01 8.890483881232e-01 9.733354532836e-01 1.086430191042e+00 1.159776198207e+00 1.157863558513e+00 1.082270332555e+00 9.720820235049e-01 8.971059037013e-01 9.136315415738e-01 1.000144543332e+00 1.081616129707e+00 1.098282955559e+00 1.032376658398e+00 9.125809283227e-01 8.113165809548e-01 8.040366529914e-01 8.803543175276e-01 9.547380894753e-01 9.582536669781e-01 8.739692035642e-01 7.435436060731e-01 6.681798920620e-01 7.304235497413e-01 8.684854990284e-01 9.690764705196e-01 9.669569881332e-01 8.496426583135e-01 6.543570725930e-01 4.833158237880e-01 4.857951986398e-01 6.209769971364e-01 7.311047794610e-01 7.465821989303e-01 6.674795333290e-01 5.496337832150e-01 4.991502446532e-01 5.716982458068e-01 6.831899708799e-01 7.457850749145e-01 7.313095201009e-01 6.645916232708e-01 6.137491830732e-01 6.425224636409e-01 7.314731145700e-01 8.091580403877e-01 8.267757683015e-01 7.759360311145e-01 6.838002976997e-01 6.003300498567e-01 5.652083355055e-01 5.676113618432e-01 5.659304267473e-01 5.411723967884e-01 5.154889110172e-01 5.294025525140e-01 5.867555692839e-01 6.434870241651e-01 6.544292557398e-01 6.038546911728e-01 5.173173941226e-01 4.671633904567e-01 5.186654368926e-01 6.313307234989e-01 7.250541121842e-01 7.559906792062e-01 7.197167966485e-01 6.439909202248e-01 5.761004168705e-01 5.505876827775e-01 5.553018944861e-01 5.543849861111e-01 5.366614452486e-01 5.292337489359e-01 5.657586575030e-01 6.341785949589e-01 6.838243288615e-01 6.715286228993e-01 5.884535799906e-01 4.796717934608e-01 4.577993754244e-01 5.756932039386e-01 7.269388508825e-01 8.115086246076e-01 7.840050565455e-01 6.475541439972e-01 4.699648797050e-01 4.290381449395e-01 5.976607587051e-01 7.897136702426e-01 8.855923364875e-01 8.434137021889e-01 6.731074683499e-01 4.502296967420e-01 3.902188358836e-01 5.869977383410e-01 8.001464719971e-01 9.087403213530e-01 8.812178542288e-01 7.384055362695e-01 5.569416853514e-01 4.788754588913e-01 5.670434988234e-01 6.843359186184e-01 7.254929197793e-01 6.711062088604e-01 5.672646247807e-01 5.131984076428e-01 5.664822984654e-01 6.478005164171e-01 6.607953389493e-01 5.697739929111e-01 4.164453871969e-01 3.810633379772e-01 5.754000477754e-01 8.069987123627e-01 9.455114218403e-01 9.355773501332e-01 7.712621805094e-01 5.064612382542e-01 3.530008293894e-01 5.663054182024e-01 8.487962398849e-01 1.018750226745e+00 1.018790037542e+00 8.459003227645e-01 5.483677852930e-01 2.912357274954e-01 4.489396737482e-01 7.289402265844e-01 8.950636307056e-01 8.933755183164e-01 7.279670842266e-01 4.567967049125e-01 2.776621042716e-01 4.670798275682e-01 7.051243582982e-01 8.231771834122e-01 7.826395911216e-01 5.983517496389e-01 3.478890805243e-01 2.971089653609e-01 5.258794250228e-01 7.234323679478e-01 7.887437246305e-01 7.005056968529e-01 4.875320179028e-01 2.732425508073e-01 3.827713480207e-01 6.443713874757e-01 8.298464515562e-01 8.777422540471e-01 7.824628494245e-01 5.916071922123e-01 4.443096731433e-01 5.303568457135e-01 7.387600850300e-01 8.929619779229e-01 9.235931972370e-01 8.222999365184e-01 6.315108825327e-01 4.651758354133e-01 4.900484254024e-01 6.478660675097e-01 7.693488711464e-01 7.828389291242e-01 6.849673982057e-01 5.318318775874e-01 4.574851047866e-01 5.583594320633e-01 7.150850701151e-01 8.074366589041e-01 7.927086185219e-01 6.891726706048e-01 5.850353163327e-01 6.141542876303e-01 7.741914097743e-01 9.349537171242e-01 1.004562931106e+00 9.512674512319e-01 8.013354677051e-01 6.572976666207e-01 6.780973080050e-01 8.591051610486e-01 1.042297813131e+00 1.123107625457e+00 1.069504332466e+00 9.158729639585e-01 7.769186018774e-01 8.061656920580e-01 9.847544797327e-01 1.151630653037e+00 1.195594531921e+00 1.081664010982e+00 8.530263532394e-01 6.752054958364e-01 7.842144641618e-01 1.073658511914e+00 1.308252991227e+00 1.369839659484e+00 1.221177259903e+00 8.953144870495e-01 5.490920574111e-01 6.163498619115e-01 1.011598295866e+00 1.343265505148e+00 1.475885996155e+00 1.370418755815e+00 1.055929422164e+00 6.544304963489e-01 5.383244556607e-01 8.699151549668e-01 1.197695929456e+00 1.333940703056e+00 1.230366562025e+00 9.144242548339e-01 5.153790753318e-01 4.889714191987e-01 8.783670877183e-01 1.201010081980e+00 1.311960387962e+00 1.175195039850e+00 8.244979935586e-01 4.068807827789e-01 5.045718197145e-01 9.521167197178e-01 1.284185954006e+00 1.391233152248e+00 1.248988819290e+00 9.016398804322e-01 5.070879414385e-01 5.456694695116e-01 9.369079088242e-01 1.236916899614e+00 1.319514204875e+00 1.159974838336e+00 8.030694423164e-01 4.093368858737e-01 5.080215213926e-01 9.035772530508e-01 1.176641922167e+00 1.227608165035e+00 1.041160428175e+00 6.648081038948e-01 2.729417407258e-01 5.079314487546e-01 9.172231070350e-01 1.169807681729e+00 1.197519410149e+00 9.966456813257e-01 6.238086176837e-01 2.856288351662e-01 5.417448317132e-01 9.201657678418e-01 1.144476200635e+00 1.155935172488e+00 9.630059748569e-01 6.491464568838e-01 4.706997486438e-01 6.946601025012e-01 9.987291883828e-01 1.169962564441e+00 1.150780440840e+00 9.633078322012e-01 7.235994777852e-01 6.771537517326e-01 8.984346974756e-01 1.145227699433e+00 1.258774377312e+00 1.189714275680e+00 9.683422484951e-01 7.256626127262e-01 7.114889545032e-01 9.458567921507e-01 1.177668320877e+00 1.261328103820e+00 1.154959979680e+00 8.944638605111e-01 6.256268495649e-01 6.502947814612e-01
 1.001411424699e+00 9.886936495615e-01 9.784438325658e-01 9.900764097750e-01 1.041610611007e+00 1.111410696475e+00 1.124853753562e+00 1.086997283928e+00 1.039778686626e+00 1.029354428770e+00 1.063979382699e+00 1.112870798989e+00 1.148257408505e+00 1.170995264362e+00 1.197740910724e+00 1.229543721478e+00 1.239870412411e+00 1.198688332246e+00 1.108630021456e+00 1.026231209763e+00 1.033562029994e+00 1.140746073830e+00 1.262111275615e+00 1.309282015364e+00 1.251196683868e+00 1.129516565195e+00 1.049265903579e+00 1.096841469041e+00 1.229232496708e+00 1.338352861515e+00 1.364299450756e+00 1.321331348346e+00 1.276450284588e+00 1.288217151752e+00 1.341798078188e+00 1.370852378886e+00 1.333740713318e+00 1.256092365798e+00 1.219962706135e+00 1.282920972984e+00 1.398225495794e+00 1.467097907005e+00 1.427615110405e+00 1.288956498740e+00 1.132463470045e+00 1.071326861605e+00 1.146446133004e+00 1.252231317931e+00 1.250701881950e+00 1.133136339086e+00 9.860142117156e-01 9.427668830288e-01 1.029724866493e+00 1.125069153749e+00 1.122327159259e+00 1.003349494399e+00 8.393963970400e-01 7.649999088424e-01 8.363259294140e-01 9.425257675189e-01 9.758505758477e-01 9.153162397740e-01 8.146025230653e-01 7.610194840862e-01 7.841303686537e-01 8.205836920460e-01 8.095228358937e-01 7.580800942913e-01 7.346710648098e-01 7.914572182945e-01 8.857075604844e-01 9.384417824446e-01 9.140377881603e-01 8.430358605084e-01 8.094937237320e-01 8.727201254921e-01 9.881689306219e-01 1.073305614137e+00 1.087621356624e+00 1.045497007529e+00 9.966698819327e-01 9.827934259773e-01 9.981692905613e-01 1.008088451099e+00 9.981540425935e-01 9.909749814891e-01 1.016408495958e+00 1.061160291465e+00 1.105320411291e+00 1.121661764079e+00 1.070390936330e+00 9.486534430287e-01 8.068925243221e-01 7.326188845848e-01 8.126569123372e-01 9.348925864340e-01 1.004223640549e+00 9.783446245021e-01 8.721235551326e-01 7.529547234979e-01 7.097941612672e-01 7.607191184378e-01 8.314294503449e-01 8.567699508472e-01 8.259981949696e-01 7.725038775513e-01 7.428192289800e-01 7.520171455332e-01 7.717713119702e-01 7.691355573671e-01 7.381248085443e-01 6.997396224249e-01 6.802056993446e-01 6.835485034869e-01 6.891329849972e-01 6.755032011712e-01 6.378767140510e-01 5.886533479062e-01 5.485714532290e-01 5.352935398011e-01 5.545270181482e-01 5.976705324435e-01 6.452350211949e-01 6.732056999767e-01 6.620078291977e-01 6.072800394398e-01 5.310303658797e-01 4.856416504727e-01 5.157724731311e-01 5.951562496125e-01 6.624416387817e-01 6.800872240223e-01 6.449092036276e-01 5.823607844878e-01 5.441879789453e-01 5.591598623888e-01 5.611885581554e-01 5.517380696259e-01 5.116828354174e-01 4.768236597349e-01 4.780681676201e-01 4.982692984561e-01 4.944356562377e-01 4.462365774464e-01 3.772881428300e-01 3.513589383790e-01 3.978241041420e-01 4.565992904524e-01 4.660672560777e-01 4.075011883001e-01 3.089471142013e-01 2.575103948210e-01 3.168052343522e-01 3.984700555424e-01 4.250734220877e-01 3.786262665855e-01 2.906485314376e-01 2.548867965848e-01 3.304877220319e-01 4.252525436903e-01 4.649192506837e-01 4.268255732462e-01 3.231616200898e-01 2.034857039570e-01 1.821767460340e-01 2.683573141830e-01 3.421295049771e-01 3.649195270680e-01 3.403968252975e-01 2.907331470078e-01 2.416241925929e-01 2.050602795925e-01 1.751710246092e-01 1.499951414537e-01 1.469307794117e-01 1.727339937683e-01 1.993029919901e-01 2.186169791132e-01 2.117997128187e-01 1.739736958428e-01 1.229704731977e-01 1.140182474742e-01 1.925924045936e-01 2.886704159286e-01 3.617068827380e-01 4.052104240937e-01 4.242217833743e-01 4.283586610026e-01 4.254987985483e-01 4.202908530783e-01 4.183289774119e-01 4.287081500327e-01 4.579233401645e-01 5.011138747431e-01 5.436911033496e-01 5.706794170930e-01 5.733943895022e-01 5.513171812089e-01 5.122815355163e-01 4.737546354646e-01 4.624516871539e-01 4.994757930991e-01 5.770607509961e-01 6.645021769405e-01 7.316668787853e-01 7.624205537121e-01 7.595593290059e-01 7.430019020429e-01 7.367028788803e-01 7.477940907111e-01 7.605275794136e-01 7.555042585206e-01 7.317214794818e-01 7.111069914671e-01 7.180028644004e-01 7.477944594047e-01 7.676078852429e-01 7.498120714109e-01 6.996139462600e-01 6.611484498091e-01 6.835274699694e-01 7.572792863390e-01 8.319679156967e-01 8.948400971176e-01 8.628931062519e-01 8.150062751771e-01 8.066584642244e-01 8.680917645047e-01 9.551634529245e-01 1.000992004806e+00 9.781112728293e-01 9.156173552224e-01 8.811617917205e-01 9.146490740137e-01 9.754950558581e-01 9.947293189315e-01 9.451979335976e-01 8.664323253604e-01 8.459967199946e-01 9.261037412801e-01 1.041775231078e+00 1.107595261923e+00 1.090838610387e+00 1.022947791674e+00 9.787694567974e-01 1.009951059363e+00 1.085261637612e+00 1.137793715575e+00 1.138060432383e+00 1.111457706899e+00 1.108327780450e+00 1.145902128126e+00 1.186980376233e+00 1.187901061279e+00 1.150653830709e+00 1.131991521230e+00 1.189574019121e+00 1.302823924405e+00 1.388165618123e+00 1.376845186019e+00 1.260167780613e+00 1.104161584500e+00 1.029194275365e+00 1.094486791447e+00 1.212046532648e+00 1.306815206073e+00 1.325632492560e+00 1.246619656221e+00 1.093231795991e+00 9.291373591946e-01 8.451399932534e-01 8.900060242850e-01 9.740375179957e-01 9.844099294801e-01 8.840300411694e-01 7.281694180029e-01 6.595096109197e-01 7.576000690574e-01 8.960105821675e-01 9.442090927973e-01 8.654309941153e-01 7.185903507744e-01 6.594357407352e-01 7.818916250664e-01 9.529501807148e-01 1.032059124505e+00 9.707643551387e-01 8.077035467539e-01 6.757940856824e-01 7.234351118347e-01 8.797712526679e-01 9.815840279969e-01 9.561614836250e-01 8.256268910252e-01 7.044176352897e-01 7.352778752152e-01 8.817771771792e-01 9.955898173590e-01 1.000539683565e+00 9.161651918174e-01 8.487137990646e-01 9.109706344952e-01 1.066551833221e+00 1.189186922370e+00 1.201240481517e+00 1.107350039827e+00 9.949680374197e-01 9.890292224071e-01 1.107283289109e+00 1.248578766813e+00 1.314102255888e+00 1.292235252673e+00 1.202257586386e+00 1.069649055291e+00 9.837829720633e-01 1.053184934231e+00 1.222745812184e+00 1.347349375250e+00 1.344329533982e+00 1.226501963957e+00 1.100170320966e+00 1.104417163814e+00 1.244183094875e+00 1.387626516393e+00 1.432749284765e+00 1.367160689403e+00 1.258406288094e+00 1.206102360293e+00 1.243401940348e+00 1.301280832524e+00 1.302417373297e+00 1.235865737383e+00 1.160083706936e+00 1.147343437597e+00 1.197100470367e+00 1.238332113191e+00 1.218155204830e+00 1.153949959840e+00 1.121505357174e+00 1.173827453876e+00 1.265897694537e+00 1.309640185058e+00 1.263598922050e+00 1.168762990769e+00 1.132331707255e+00 1.222056508707e+00 1.371384091542e+00 1.468801481508e+00 1.461290056134e+00 1.378646879627e+00 1.314682678106e+00 1.349532015712e+00 1.457645198375e+00 1.562977371813e+00 1.652547377742e+00 1.677898654379e+00 1.635653309253e+00 1.558177892657e+00 1.458586632666e+00 1.389568034790e+00 1.369410742332e+00 1.400973433470e+00 1.443765293668e+00 1.456878079628e+00 1.432120634542e+00 1.394200245352e+00 1.375221689113e+00 1.382669576531e+00 1.394388102612e+00 1.386714777914e+00 1.361717366302e+00 1.346753032570e+00 1.364842533426e+00 1.404448263964e+00 1.428864644524e+00 1.415660465205e+00 1.385174127438e+00 1.392211183900e+00 1.470966254094e+00 1.586494047958e+00 1.664492013779e+00 1.654759462890e+00 1.569962827259e+00 1.491841952046e+00 1.517877532432e+00 1.650945247964e+00 1.788160592279e+00 1.825967362260e+00 1.729868838288e+00 1.554532358786e+00 1.430233553165e+00 1.462397576074e+00 1.596925310178e+00 1.692474329187e+00 1.665400289914e+00 1.534677553606e+00 1.411562176301e+00 1.417323018336e+00 1.544660356700e+00 1.688794002841e+00 1.745344000104e+00 1.707065052811e+00 1.582565982006e+00 1.420068755121e+00 1.334224603435e+00 1.364898414005e+00 1.470374608526e+00 1.543491089455e+00 1.515305670004e+00 1.397160634646e+00 1.276243818808e+00 1.257656727852e+00 1.349764797484e+00 1.458138076906e+00 1.500362859324e+00 1.462297249908e+00 1.388371042256e+00 1.338531055787e+00 1.331993310681e+00 1.335786084915e+00 1.314386524559e+00 1.271313630293e+00 1.241405400725e+00 1.244607139535e+00 1.254385396701e+00 1.225899411131e+00 1.146179505545e+00 1.056630961342e+00 1.024639595574e+00 1.062663070517e+00 1.101216032613e+00 1.065807033900e+00 9.418242344604e-01 7.983179712476e-01 7.639170307738e-01 8.655480999713e-01 9.725329203454e-01 9.726508473147e-01 8.402382585194e-01 6.480783956210e-01 5.880761722264e-01 7.503321241944e-01 9.458048358751e-01 1.033288203156e+00 9.836377747504e-01 9.058602859433e-01 8.216503894564e-01 8.509686084509e-01 9.484386667974e-01 1.017908719859e+00 1.006555164504e+00 9.302972131203e-01 8.614678391831e-01 8.708345498346e-01 9.421693526868e-01 9.985245441698e-01 9.918385269961e-01 9.358533629898e-01 8.936237599204e-01 9.190608773027e-01 9.900651827288e-01 1.038725026142e+00 1.023693097448e+00 9.582950661461e-01 9.011033557366e-01 9.058077075138e-01 9.579042276786e-01 9.951810914529e-01 9.771599544557e-01 9.163614451457e-01 8.705388018655e-01 8.924179285216e-01 9.671417972161e-01 1.034687360643e+00 1.055317308214e+00 1.033636586394e+00 1.006675120369e+00 1.008702882518e+00 1.037482143694e+00 1.063267146956e+00 1.066387038839e+00 1.056618173980e+00 1.060355233235e+00 1.088916491972e+00 1.123536710414e+00 1.136875340287e+00 1.140314234691e+00 1.173515906865e+00 1.214220712463e+00 1.237910841695e+00 1.229672302773e+00 1.175386468243e+00 1.080557472577e+00 1.032859010446e+00 1.074769845649e+00 1.146291865418e+00 1.164418621314e+00 1.101165459208e+00 9.988545396241e-01 9.431576050203e-01 9.790210871065e-01 1.053471905124e+00 1.089548778249e+00 1.059654256848e+00 9.937612559784e-01 9.502277050530e-01 9.589844821837e-01 9.909272869798e-01 1.000039719813e+00 9.714212573796e-01 9.280728674741e-01 9.060204701412e-01 9.185640642123e-01 9.477857287206e-01 9.708275533651e-01 9.788944965284e-01 9.719528325634e-01 9.477683008872e-01 9.053403799426e-01 8.616362363850e-01 8.562465751163e-01 9.143619733348e-01 1.004067448638e+00 1.060767021844e+00 1.038732125283e+00 9.400760381811e-01 8.251107112867e-01 7.858005540178e-01 8.423146172059e-01 9.084074954932e-01 9.043891252354e-01 8.192406852737e-01 7.471202362543e-01 7.944918017156e-01 9.315177736772e-01 1.010226355045e+00 9.820079779549e-01 8.795550948661e-01 7.939472586430e-01 8.030486235632e-01 8.722067493700e-01 9.095940182589e-01 8.732109051190e-01 7.998079143373e-01 7.823441538084e-01 8.654976655357e-01 9.761186179070e-01 1.022258654714e+00 9.725991652065e-01 8.758375985189e-01 8.463916947368e-01 9.469004480317e-01 1.091135550970e+00 1.163416296933e+00 1.112538626537e+00 9.694704344125e-01 8.516997446376e-01 8.893541533111e-01 1.040620175952e+00 1.159377768462e+00 1.162142237267e+00 1.057513619668e+00 9.427161759773e-01 9.505421008891e-01 1.086747895008e+00 1.224857301821e+00 1.267190611991e+00 1.199001939912e+00 1.083705984348e+00 1.028048485875e+00 1.079913804846e+00 1.168931151219e+00 1.205657261091e+00 1.165005318807e+00 1.093751121306e+00 1.094630782402e+00 1.212061593683e+00 1.340524980649e+00 1.391228080070e+00 1.338000680878e+00 1.190186002433e+00 1.077990848115e+00 1.165229754360e+00 1.370665860794e+00 1.498101714812e+00 1.444213419942e+00 1.234285448140e+00 1.037125004211e+00 1.083323362151e+00 1.321022035547e+00 1.506389252654e+00 1.502538062502e+00 1.307630179522e+00 1.055779930484e+00 9.990405045759e-01 1.201805540852e+00 1.425072375289e+00 1.491936015174e+00 1.367488591850e+00 1.140309224359e+00 1.011324730002e+00 1.119903274345e+00 1.323923505087e+00 1.438283906579e+00 1.398619328540e+00 1.250967661507e+00 1.122616838750e+00 1.127794992721e+00 1.227892795134e+00 1.297980863081e+00 1.273895412870e+00 1.186992127320e+00 1.135147621453e+00 1.186677454584e+00 1.291513439418e+00 1.349873409486e+00 1.312738736914e+00 1.213858000386e+00 1.156945480965e+00 1.227265426115e+00 1.385728835795e+00 1.548027268668e+00 1.658819938739e+00 1.677348859907e+00 1.596693275313e+00 1.414967774427e+00 1.299516850672e+00 1.324415357371e+00 1.465488543242e+00 1.584866953190e+00 1.582122730537e+00 1.457443940142e+00 1.318012504664e+00 1.317099830607e+00 1.471823380671e+00 1.634753035209e+00 1.674361868617e+00 1.560858324281e+00 1.379242843269e+00 1.302195306113e+00 1.420731887779e+00 1.606485409697e+00 1.687917724010e+00 1.589197972527e+00 1.350878550269e+00 1.136522015345e+00 1.148713573976e+00 1.342849624254e+00 1.495348915977e+00 1.469752660880e+00 1.250506924815e+00 9.355105941276e-01 7.582072636237e-01 8.858975342442e-01 1.093993764670e+00 1.174570466724e+00 1.078885979705e+00 8.709324879696e-01 7.192758525821e-01 7.768361555014e-01 9.295475060283e-01 1.005538122029e+00 9.530535929413e-01 8.265601513507e-01 7.577925916095e-01 8.300185711156e-01 9.767426206591e-01 1.046097043967e+00 1.009299231454e+00 8.736660957376e-01 7.305099274916e-01 7.214963931053e-01 8.300222804767e-01 9.045200958741e-01 8.633517104483e-01 7.350858938082e-01 6.558122634137e-01 7.437910234202e-01 8.953484209315e-01 9.587983949272e-01 8.742287322573e-01 6.840879244025e-01 5.665452527746e-01 6.988147840026e-01 9.139070113320e-01 1.022232760930e+00 9.624642656213e-01 7.828983026396e-01 6.712567511969e-01 8.174485481657e-01 1.070053421798e+00 1.227783173329e+00 1.215854423681e+00 1.072531833753e+00 9.563373734357e-01 1.046140803582e+00 1.274372873628e+00 1.444115359545e+00 1.445755306797e+00 1.288011615005e+00 1.111234151931e+00 1.136830543859e+00 1.373998997727e+00 1.603992077066e+00 1.665989719837e+00 1.524054492999e+00 1.273847809184e+00 1.149528040858e+00 1.322680294534e+00 1.616157592977e+00 1.837763542134e+00 1.883071123737e+00 1.684986749498e+00 1.276155548536e+00 1.010037835119e+00 1.258151135040e+00 1.672682969032e+00 1.880623616406e+00 1.767087464846e+00 1.402643473389e+00 1.084697391488e+00 1.222168594786e+00 1.610784198643e+00 1.846089526095e+00 1.775773210817e+00 1.446952791689e+00 1.129864149300e+00 1.231121893429e+00 1.612765002313e+00 1.872011883865e+00 1.837502673408e+00 1.537469698388e+00 1.206606013844e+00 1.231188742310e+00 1.564058723478e+00 1.816136799294e+00 1.790340305949e+00 1.490008741112e+00 1.114572362929e+00 1.059602964143e+00 1.356134451024e+00 1.596408263304e+00 1.564865214132e+00 1.257045442076e+00 8.792086855731e-01 8.972754344397e-01 1.271757975950e+00 1.539849575072e+00 1.511826158433e+00 1.190809763453e+00 7.813461070864e-01 8.146199795431e-01 1.230722504353e+00 1.582782156016e+00 1.715777918080e+00 1.586254088015e+00 1.243191157510e+00 8.577116150944e-01 7.930452414219e-01 1.079065659741e+00 1.311632865158e+00 1.311609727359e+00 1.088176286965e+00 8.322738456089e-01 8.782946305697e-01 1.159641081624e+00 1.348039196265e+00 1.299202500020e+00 1.032417932010e+00 7.491025321039e-01 8.171569762932e-01 1.125473978754e+00 1.322376511372e+00 1.274743433802e+00 1.003613471288e+00 6.931537982529e-01 7.151468798588e-01 9.976212367493e-01 1.177579700733e+00 1.124220784665e+00 8.625321045354e-01 5.835919781456e-01 6.548504195141e-01 9.344192080732e-01 1.089358656263e+00 1.019177840802e+00 7.617811217428e-01 5.159110433501e-01 6.140765540764e-01 8.636344949411e-01 9.789405298967e-01 8.936588876803e-01 6.800227268747e-01 5.681086400404e-01 7.167346959337e-01 8.867315474578e-01 8.895911031339e-01 6.935166644760e-01 4.305512011814e-01 5.246025935883e-01 8.712582426210e-01 1.143229200651e+00 1.239942334520e+00 1.102247082380e+00 7.467932844218e-01 4.499684603769e-01 6.957552552298e-01 1.051524215824e+00 1.195071764669e+00 1.056799611455e+00 6.966715674680e-01 4.292892906772e-01 7.361884878836e-01 1.105820452315e+00 1.246431184381e+00 1.093862467259e+00 7.039170541523e-01 3.793517894502e-01 7.079694912602e-01 1.112078118065e+00 1.286003810834e+00 1.171182928992e+00 8.308862462747e-01 5.341349568814e-01 7.367096129778e-01 1.092772010381e+00 1.264040335246e+00 1.171374374209e+00 8.663289345230e-01 5.689398717533e-01 6.700634053846e-01 9.596207101488e-01 1.100630087382e+00 1.005913055687e+00 7.233411078529e-01 4.695203662458e-01 5.972771072108e-01 8.488472130386e-01 9.376114284432e-01 7.989085397483e-01 4.886250985178e-01 3.111658413900e-01 6.070844907159e-01 8.898058212870e-01 9.725996845930e-01 8.698319220458e-01 6.357759641060e-01 4.275995420665e-01 5.651853086415e-01 8.144399620566e-01 9.309935160101e-01 8.556953073147e-01 6.380464645291e-01 4.727244544720e-01 5.976905105177e-01 8.117798806961e-01 9.059452526996e-01 8.342588359436e-01 6.645394505761e-01 5.875457617132e-01 7.263970061109e-01 9.103822265158e-01 9.917011413608e-01 9.448898285044e-01 8.419563716072e-01 8.106290184564e-01 8.920746466348e-01 9.834516426109e-01 9.906712358091e-01 9.100826098236e-01 8.295760474965e-01 8.579435412390e-01 9.744352087852e-01 1.061741908287e+00 1.047319986431e+00 9.449082927124e-01 8.499191624091e-01 8.709250468068e-01 9.882636935841e-01 1.092589514999e+00 1.120013930213e+00 1.079517288721e+00 1.025352479875e+00 1.003099250380e+00 1.006271495621e+00 1.003700622655e+00 9.978867706555e-01 1.046089194942e+00 1.148377701290e+00 1.274552831833e+00 1.337028863396e+00 1.247366693011e+00 9.915817685783e-01 7.366273496074e-01 7.818145822152e-01 1.046325906666e+00 1.223350289205e+00 1.178607238946e+00 9.145119391526e-01 5.853971247893e-01 6.027071127933e-01 9.226248090610e-01 1.139131305733e+00 1.111694751072e+00 8.452138648666e-01 5.081265536061e-01 5.873963944410e-01 9.565918859416e-01 1.188862174278e+00 1.156867592548e+00 8.680323980578e-01 4.921047545110e-01 5.784042864612e-01 9.858080132099e-01 1.245410081027e+00 1.233016217111e+00 9.679393715977e-01 6.506529021043e-01 7.423099164735e-01 1.122057063704e+00 1.376684784904e+00 1.361613294072e+00 1.087501201404e+00 7.411352218037e-01 7.679531589572e-01 1.129712983897e+00 1.391863286035e+00 1.385052413294e+00 1.110561793055e+00 7.464122506087e-01 7.489874901827e-01 1.117835981940e+00 1.433146459603e+00 1.528909347790e+00 1.404427740800e+00 1.085876212548e+00 8.278845477052e-01 9.766669675525e-01 1.333101142963e+00 1.550266380517e+00 1.509273218542e+00 1.265477802037e+00 1.066168445210e+00 1.203823923478e+00 1.526179755959e+00 1.724680478369e+00 1.663431783507e+00 1.375415713137e+00 1.090119662933e+00 1.167733333073e+00 1.520910883532e+00 1.788945753934e+00 1.795218909438e+00 1.532658108779e+00 1.158109849913e+00 1.027629071800e+00 1.296257229950e+00 1.611578555090e+00 1.724526791737e+00 1.582380099814e+00 1.276030936242e+00 1.039445249222e+00 1.103160434260e+00 1.323789841636e+00 1.447733128969e+00 1.385916661909e+00 1.194010566953e+00 1.041232155226e+00 1.082525093885e+00 1.238876990370e+00 1.336719940832e+00 1.304440048746e+00 1.185955749909e+00 1.102935547374e+00 1.142552045445e+00 1.245938285913e+00 1.302283645786e+00 1.304470985543e+00 1.284784187279e+00 1.233820681886e+00 1.153042226123e+00 1.140662822414e+00 1.223259621631e+00 1.327409758761e+00 1.363410618765e+00 1.295165215673e+00 1.160933542876e+00 1.066712592774e+00 1.105336439171e+00 1.233092314881e+00 1.328331915568e+00 1.314708712603e+00 1.196956605033e+00 1.060698900209e+00 1.028024231582e+00 1.120770768493e+00 1.228915708443e+00 1.254932547854e+00 1.188097706184e+00 1.106161470546e+00 1.117963143192e+00 1.230896785438e+00 1.336207376896e+00 1.335932931206e+00 1.212994669837e+00 1.050052507559e+00 1.005274899584e+00 1.137439252114e+00 1.311493061212e+00 1.393160878470e+00 1.347991022210e+00 1.242031986453e+00 1.202724969680e+00 1.290228093393e+00 1.415751479599e+00 1.461281148585e+00 1.385593568440e+00 1.245671581161e+00 1.168074505747e+00 1.228142213605e+00 1.363325453070e+00 1.456802438310e+00 1.424918350076e+00 1.231441255034e+00 1.045554925007e+00 1.104407922764e+00 1.338299839363e+00 1.492520880937e+00 1.440164572571e+00 1.221806417758e+00 1.061841915683e+00 1.202694736711e+00 1.491870639642e+00 1.649890880180e+00 1.550490262061e+00 1.233532607585e+00 9.603991201971e-01 1.117093228975e+00 1.510537424993e+00 1.762612743574e+00 1.719839490365e+00 1.401000633192e+00 1.023809580498e+00 1.037404369696e+00 1.424642516317e+00 1.739704209725e+00 1.776833313490e+00 1.530292937068e+00 1.179606336831e+00 1.104082487586e+00 1.402443267921e+00 1.699660998611e+00 1.756665090930e+00 1.540101006950e+00 1.197316251857e+00 1.069942517892e+00 1.311199661922e+00 1.589300550887e+00 1.652534095943e+00 1.456332004941e+00 1.139254511467e+00 1.033244228791e+00 1.279681837633e+00 1.602038587651e+00 1.776276831522e+00 1.709924031712e+00 1.418327718066e+00 1.037146126067e+00 8.692459880606e-01 1.147539987096e+00 1.467047327306e+00 1.559362729622e+00 1.368460194077e+00 1.005927872832e+00 8.310008257243e-01 1.114154093009e+00 1.469937727255e+00 1.607228653003e+00 1.449871866104e+00 1.073769001603e+00 7.741612922709e-01 9.611803269655e-01 1.338480372728e+00 1.544305996845e+00 1.474601779938e+00 1.179718725383e+00 8.818625435436e-01 9.351996361499e-01 1.241966270668e+00 1.461034876247e+00 1.458815244526e+00 1.261713671678e+00 1.033235468534e+00 1.009550036609e+00 1.184629327482e+00 1.325990872381e+00 1.299241712919e+00 1.117269063264e+00 9.304131594831e-01 9.472116743937e-01 1.130787897711e+00 1.265453946392e+00 1.234774457343e+00 1.053645929128e+00 8.699246469433e-01 9.013078031144e-01 1.115379327619e+00 1.294675136043e+00 1.321260907764e+00 1.196608271479e+00 1.069044546087e+00 1.049204845206e+00 1.118615184523e+00 1.220749257689e+00 1.245670595702e+00 1.199439944254e+00 1.141950266764e+00 1.118295550448e+00 1.114670597899e+00 1.093233637383e+00 1.053683402439e+00 1.040757574402e+00 1.083360988690e+00 1.141318339281e+00 1.147370545012e+00 1.079632545023e+00 9.967990879709e-01 1.006012529520e+00 1.126684940190e+00 1.249269219549e+00 1.265547693894e+00 1.147280352653e+00 9.724387687593e-01 9.175855773887e-01 1.061659966555e+00 1.245028502303e+00 1.304904187138e+00 1.185902095744e+00 9.484868944522e-01 7.977749846325e-01 9.327900906486e-01 1.188071141245e+00 1.338485363736e+00 1.296205525327e+00 1.085180703058e+00 8.458661244076e-01 8.170760163328e-01 1.014743941011e+00 1.202934631015e+00 1.242611119401e+00 1.116232710014e+00 9.030911587526e-01 7.834914338711e-01 9.019744697617e-01 1.084441236934e+00 1.219546350280e+00 1.244819050243e+00 1.131562418193e+00 9.193985791763e-01 7.737779110347e-01 8.863086931269e-01 1.123944658496e+00 1.284037129115e+00 1.289998120433e+00 1.170617904279e+00 1.045905418800e+00 1.062010339460e+00 1.215920288906e+00 1.368573845653e+00 1.417202906545e+00 1.348136924949e+00 1.233531186456e+00 1.196503721217e+00 1.292566081211e+00 1.435537727331e+00 1.507883307659e+00 1.456779996602e+00 1.318640894167e+00 1.215952592654e+00 1.270273498780e+00 1.442037496652e+00 1.582738747259e+00 1.588635127497e+00 1.451444169235e+00 1.271314053621e+00 1.227637986256e+00 1.385518718139e+00 1.591147228567e+00 1.680583825065e+00 1.595563745256e+00 1.398860825773e+00 1.271087553911e+00 1.370368324105e+00 1.600753242643e+00 1.761790529187e+00 1.751640308361e+00 1.599445012803e+00 1.456876572003e+00 1.498384006172e+00 1.726426605637e+00 1.952931039025e+00 1.981246745339e+00 1.757881997915e+00 1.462748108934e+00 1.423532461987e+00 1.707214049261e+00 2.002676042269e+00 2.074975577613e+00 1.877792539408e+00 1.548421120286e+00 1.402336145187e+00 1.620240472787e+00 1.937432048924e+00 2.075453061484e+00 1.946079396789e+00 1.636821513380e+00 1.404169018725e+00 1.491287454080e+00 1.752111062921e+00 1.898421571470e+00 1.804105666910e+00 1.519484665959e+00 1.267843830859e+00 1.317003280784e+00 1.574930142981e+00 1.753481607153e+00 1.713051130020e+00 1.483069217883e+00 1.248140874536e+00 1.250561138313e+00 1.456050794468e+00 1.615566315090e+00 1.588627248772e+00 1.395994674041e+00 1.207209749240e+00 1.232968446899e+00 1.427346703357e+00 1.563383387404e+00 1.510002144346e+00 1.285791000445e+00 1.070317064526e+00 1.127845981854e+00 1.415528355040e+00 1.687560380550e+00 1.780865424514e+00 1.633611919808e+00 1.258212563261e+00 9.260179185791e-01 1.099777224914e+00 1.522831479116e+00 1.772817110440e+00 1.706856513098e+00 1.365862819430e+00 1.002347538965e+00 1.070384719249e+00 1.465167455292e+00 1.748975845588e+00 1.742812928995e+00 1.462312985190e+00 1.118462484357e+00 1.114299976400e+00 1.460255334404e+00 1.757461070610e+00 1.793998170034e+00 1.554007625540e+00 1.203266225785e+00 1.106414917754e+00 1.388251306041e+00 1.687988454353e+00 1.752404817769e+00 1.529166391861e+00 1.142621377637e+00 9.554987397441e-01 1.221843644386e+00 1.566098717973e+00 1.684543568399e+00 1.497413250798e+00 1.095872214306e+00 8.260784366986e-01 1.077505957906e+00 1.466731784724e+00 1.631119132179e+00 1.463283261257e+00 1.018071923357e+00 6.193219142816e-01 9.152418045239e-01 1.419170685896e+00 1.731408268198e+00 1.780748355005e+00 1.493184342594e+00 9.615671268538e-01 7.907629855068e-01 1.321261927286e+00 1.820757984998e+00 1.964741592444e+00 1.677547174505e+00 1.050014789323e+00 5.578602259841e-01 1.093736958587e+00 1.717092578169e+00 1.982967374389e+00 1.794542075366e+00 1.214492239715e+00 5.755534866768e-01 9.277542634199e-01 1.601725307182e+00 1.962908717117e+00 1.879798403854e+00 1.385564742198e+00 7.051350107944e-01 7.125140146097e-01 1.343551091639e+00 1.748607261210e+00 1.749453204074e+00 1.369107887879e+00 8.400961616808e-01 8.301864234567e-01 1.336008166110e+00 1.691021195845e+00 1.685601006931e+00 1.338176575637e+00 9.132762671563e-01 1.017951224778e+00 1.527790440820e+00 1.892456439384e+00 1.912751924527e+00 1.600716020613e+00 1.188178199341e+00 1.175882185055e+00 1.615566428178e+00 2.045992222145e+00 2.257642400106e+00 2.182706121702e+00 1.844478565546e+00 1.366396749294e+00 1.231324113902e+00 1.613650101198e+00 2.024216917516e+00 2.160131750155e+00 1.978634592040e+00 1.634072396991e+00 1.452159179700e+00 1.620169090284e+00 1.877187755761e+00 1.944511095024e+00 1.753272547567e+00 1.438706276176e+00 1.314594316905e+00 1.529300797343e+00 1.802751325673e+00 1.878843952414e+00 1.699963145726e+00 1.398166708858e+00 1.278488225139e+00 1.490065603448e+00 1.759886244392e+00 1.829227556333e+00 1.626740502738e+00 1.266397419567e+00 1.088936548529e+00 1.341657145291e+00 1.700955964690e+00 1.857928638528e+00 1.714696136207e+00 1.342757693006e+00 1.033609282178e+00 1.189579668581e+00 1.599463014341e+00 1.872683680194e+00 1.858186834198e+00 1.575897790924e+00 1.217984428801e+00 1.152708536819e+00 1.453564453685e+00 1.767786578640e+00 1.913088112997e+00 1.857037016144e+00 1.622797502969e+00 1.335990010317e+00 1.201016398473e+00 1.421306409348e+00 1.729386579426e+00 1.882783237452e+00 1.789312728134e+00 1.497686584540e+00 1.217822978881e+00 1.243578705486e+00 1.518093996818e+00 1.730516287908e+00 1.711267978274e+00 1.462644652662e+00 1.164289049515e+00 1.144708664200e+00 1.426666854790e+00 1.678506316727e+00 1.695540578338e+00 1.453902366458e+00 1.108389782369e+00 1.017158215517e+00 1.293272556470e+00 1.568988988144e+00 1.600621615672e+00 1.343514075184e+00 9.354442938893e-01 8.040362001127e-01 1.149228075540e+00 1.489245446402e+00 1.562890777952e+00 1.332320099954e+00 9.474594353109e-01 8.483324276834e-01 1.208917453173e+00 1.554732054574e+00 1.627225954581e+00 1.387251421371e+00 9.860162752969e-01 8.687259241015e-01 1.225613098244e+00 1.569775083039e+00 1.629082537352e+00 1.372045021233e+00 9.853831617249e-01 8.676165543538e-01 1.268100401440e+00 1.644190558203e+00 1.716665631408e+00 1.435324745335e+00 9.524069051126e-01 8.251526304264e-01 1.310740571644e+00 1.765351098779e+00 1.889243835041e+00 1.620905124793e+00 1.075619497967e+00 7.247886957772e-01 1.136592380845e+00 1.635810476149e+00 1.822373395113e+00 1.615612387415e+00 1.117554259402e+00 7.460856005551e-01 1.082477552712e+00 1.562706767005e+00 1.756496736072e+00 1.566544778156e+00 1.076167713995e+00 6.691128276412e-01 9.920433005758e-01 1.486663814285e+00 1.708431708489e+00 1.560516546074e+00 1.116857253206e+00 7.007638148794e-01 9.125566477307e-01 1.361783198197e+00 1.584891544562e+00 1.472620101759e+00 1.083839396737e+00 6.769087384128e-01 7.677653207031e-01 1.124670963067e+00 1.300082592393e+00 1.196012714905e+00 9.105607206394e-01 5.909922644227e-01 5.555165210588e-01 8.053217347249e-01 9.908289263220e-01 9.417905279212e-01 6.751506912101e-01 3.868809221020e-01 5.402724794856e-01 8.496350733488e-01 9.875528476363e-01 8.847268849605e-01 5.920559310672e-01 3.603828980836e-01 5.757115389177e-01 8.410282702075e-01 9.107209265067e-01 7.482673328311e-01 4.530571464284e-01 4.309925562993e-01 7.572956048338e-01 9.985282219993e-01 1.012201840099e+00 7.909284535015e-01 4.688165900037e-01 4.989432304339e-01 8.441982802338e-01 1.075307121297e+00 1.064393709190e+00 8.164439834225e-01 4.839019336982e-01 5.291063879693e-01 8.723432857199e-01 1.092645741969e+00 1.075409645883e+00 8.521138196423e-01 6.316933205364e-01 7.571597678683e-01 1.062386305106e+00 1.241703048833e+00 1.192204814047e+00 9.550883816626e-01 7.416512045564e-01 8.441533969520e-01 1.112138723625e+00 1.284765527064e+00 1.268690128954e+00 1.103855140014e+00 8.693573964766e-01 7.992299821648e-01 1.010014995400e+00 1.238998812099e+00 1.295365305752e+00 1.153553310474e+00 9.441628776127e-01 9.291689150723e-01 1.150282791971e+00 1.349566527588e+00 1.352233824939e+00 1.132539141225e+00 8.231670603928e-01 7.683156741472e-01 1.052845713900e+00 1.315225562692e+00 1.356682632499e+00 1.144172852492e+00 7.845247747324e-01 6.263641182899e-01 9.076471449957e-01 1.216133819242e+00 1.314557895613e+00 1.154103838264e+00 8.038865043268e-01 5.180750925203e-01 6.969993380473e-01 1.021884152380e+00 1.193134333876e+00 1.150683804704e+00 9.496293914775e-01 7.534349108511e-01 7.657462082758e-01 9.304158187080e-01 1.049303303659e+00 1.043761790225e+00 9.466224718694e-01 8.617189070154e-01 8.757981412692e-01 9.538284570342e-01 1.020265466991e+00 1.035812452213e+00 1.011999643600e+00 9.564454627103e-01 8.660143242078e-01 7.512340552449e-01 6.870856850494e-01 7.299332587926e-01 8.231682209817e-01 8.699660045913e-01 8.209069628256e-01 6.952054235031e-01 5.923613631968e-01 6.318156691694e-01 7.633135974165e-01 8.500669977715e-01 8.255382227602e-01 7.135513678800e-01 6.376570708039e-01 7.270079491530e-01 9.026508217547e-01 1.014427736525e+00 9.916616157662e-01 8.558260246316e-01 7.320158228981e-01 7.802924256172e-01 9.489607876573e-01 1.061480645350e+00 1.020592433295e+00 8.292057517967e-01 6.094542209249e-01 6.129919976629e-01 8.254139935531e-01 9.888205437974e-01 9.814963055616e-01 8.037679354956e-01 5.887649599983e-01 6.239994382682e-01 8.809893184118e-01 1.079865973696e+00 1.091991412598e+00 9.041216717989e-01 6.175650752100e-01 5.372538898166e-01 7.954420776047e-01 1.027704435951e+00 1.143339813596e+00 1.110549754600e+00 8.780264270354e-01 5.691011634450e-01 5.880950991971e-01 9.363102102822e-01 1.229877360913e+00 1.320904150553e+00 1.178326292413e+00 8.564972044850e-01 5.425288599891e-01 6.164016704725e-01 9.238418075160e-01 1.127667172273e+00 1.126998330249e+00 9.272898259208e-01 6.265508631969e-01 4.938932565877e-01 7.044493435480e-01 9.415961377539e-01 1.024433089943e+00 9.135615985068e-01 6.542601890201e-01 4.262224769439e-01 5.521720148265e-01 8.274788766896e-01 9.925634123771e-01 9.691012904181e-01 7.631970534840e-01 4.777549110006e-01 4.463664583644e-01 7.376495328664e-01 9.920867909460e-01 1.070755749838e+00 9.439803270173e-01 6.699096758359e-01 4.853895495824e-01 6.997318669904e-01 1.021762389570e+00 1.204030085255e+00 1.166813023050e+00 9.249933496185e-01 6.192903024903e-01 6.122910116864e-01 9.227514292773e-01 1.218933477937e+00 1.339082038195e+00 1.238636089888e+00 9.566576359000e-01 6.708363818088e-01 7.534887948642e-01 1.123112940430e+00 1.435633018714e+00 1.540693385540e+00 1.393838268309e+00 1.034072421109e+00 6.371206122585e-01 6.800930942591e-01 1.095904674891e+00 1.430283980364e+00 1.523814517409e+00 1.339643651300e+00 9.385575406483e-01 5.929094581725e-01 8.557469092413e-01 1.366391476986e+00 1.731359394465e+00 1.822622445431e+00 1.616105765725e+00 1.186885195504e+00 7.944905106007e-01 9.392313545912e-01 1.409328911728e+00 1.766311578016e+00 1.854543022070e+00 1.650381195029e+00 1.239159133741e+00 8.801526463676e-01 9.889055822974e-01 1.382540970952e+00 1.665337095962e+00 1.685452519105e+00 1.430018352454e+00 1.010106978456e+00 7.693736432465e-01 1.055366103561e+00 1.478300746771e+00 1.723349406784e+00 1.690294073445e+00 1.392923577476e+00 9.650571074135e-01 7.668002463573e-01 1.055985023575e+00 1.420770889483e+00 1.587635818443e+00 1.481647852614e+00 1.144990817494e+00 7.786227471877e-01 8.275002980934e-01 1.232887320030e+00 1.571103531365e+00 1.667170512687e+00 1.481416962102e+00 1.075132974295e+00 6.795087512671e-01 8.023950179684e-01 1.248109207694e+00 1.581993952459e+00 1.663350374171e+00 1.471363556003e+00 1.075112504993e+00 6.810702941600e-01 7.203067969617e-01 1.074319902375e+00 1.334134592650e+00 1.367398573578e+00 1.168041583625e+00 8.257400182871e-01 5.946648366542e-01 7.710517407661e-01 1.073474674036e+00 1.240419930168e+00 1.197889824172e+00 9.698500591207e-01 6.877295822081e-01 6.463288918209e-01 9.062699744750e-01 1.169609291372e+00 1.282688650137e+00 1.213418407115e+00 1.013956205998e+00 8.300800020010e-01 8.495357145401e-01 1.039054654724e+00 1.207600633870e+00 1.244783280553e+00 1.133098544618e+00 9.348273572226e-01 7.972317150384e-01 8.612949184673e-01 1.048515483772e+00 1.197453415269e+00 1.225987135916e+00 1.126421799086e+00 9.523617023800e-01 8.148312343466e-01 8.250344397490e-01 9.546668411095e-01 1.086102330744e+00 1.145465198497e+00 1.116983965711e+00 1.027205657741e+00 9.316088948664e-01 8.909494640798e-01 9.273386054424e-01 1.006563111868e+00 1.077254252798e+00 1.104696244889e+00 1.077661032544e+00 1.008142550645e+00 9.310820751258e-01 8.945845917917e-01 9.252826792610e-01 9.973375879735e-01 1.055374453769e+00 1.055689858026e+00 9.866746069800e-01 8.767736146189e-01 7.928301375560e-01 7.980754114677e-01 8.741627233539e-01 9.400528502820e-01 9.320021383593e-01 8.344988112444e-01 6.899749519319e-01 6.079173961700e-01 6.806400834971e-01 8.315733223726e-01 9.366313175895e-01 9.294825844533e-01 7.981894803650e-01 5.828192772392e-01 4.069600699350e-01 4.628676786256e-01 6.470504538858e-01 7.768234128836e-01 7.899802569808e-01 6.905401034269e-01 5.420949351737e-01 4.806947174871e-01 5.851104250069e-01 7.352880005906e-01 8.206032540223e-01 8.044566049270e-01 7.067374718015e-01 6.023206939724e-01 5.952207540959e-01 6.953533744426e-01 8.060455152387e-01 8.516579758772e-01 8.086201026337e-01 6.961603185758e-01 5.690986644363e-01 5.002522917848e-01 5.151635544889e-01 5.593745121361e-01 5.820828900799e-01 5.792710465261e-01 5.777228941848e-01 5.983797566875e-01 6.279529595676e-01 6.339207162563e-01 5.983162071525e-01 5.386847739560e-01 5.110250837020e-01 5.623362283075e-01 6.626481788556e-01 7.463717649285e-01 7.709425108699e-01 7.278303622189e-01 6.405650223803e-01 5.578669947645e-01 5.265090537302e-01 5.442114602628e-01 5.685382776500e-01 5.734926960237e-01 5.691898810327e-01 5.826006457686e-01 6.193028414345e-01 6.501571313818e-01 6.399711911352e-01 5.786527796957e-01 5.012820381055e-01 4.884297391726e-01 5.764756992707e-01 6.926669674775e-01 7.543712402614e-01 7.195089991730e-01 5.911788320881e-01 4.358462796845e-01 4.165229978700e-01 5.764442134284e-01 7.479564514789e-01 8.270652195741e-01 7.778058386682e-01 6.141432274363e-01 4.205925590365e-01 4.103452206511e-01 6.122986816665e-01 8.107983951615e-01 9.048920890750e-01 8.675268300357e-01 7.195837497805e-01 5.335928722891e-01 4.455736913841e-01 5.226334647459e-01 6.307290886463e-01 6.656589040606e-01 6.093153830408e-01 5.075326896501e-01 4.582336249925e-01 5.136450881399e-01 5.910763052277e-01 6.017265351118e-01 5.214758527986e-01 4.102878503166e-01 4.370192645683e-01 6.324074283452e-01 8.360292144400e-01 9.433106470810e-01 9.090116021095e-01 7.379611355035e-01 5.063440755823e-01 4.428913460864e-01 6.605847852058e-01 9.050317528810e-01 1.032555638969e+00 9.946951034832e-01 7.985712583364e-01 5.133732549741e-01 3.625467420042e-01 5.624637814008e-01 8.062025169269e-01 9.252499497449e-01 8.764333210806e-01 6.756208389297e-01 4.083156276441e-01 3.476459129152e-01 5.838956117521e-01 7.972348521320e-01 8.703957616209e-01 7.772892070962e-01 5.469180646593e-01 3.032796557593e-01 3.958755608933e-01 6.718659251721e-01 8.664563270652e-01 9.079966518583e-01 7.869042954753e-01 5.481967924034e-01 3.503352592013e-01 4.807484216550e-01 7.423061301574e-01 9.212366167928e-01 9.555502377500e-01 8.459620276202e-01 6.523852841072e-01 5.230734402246e-01 6.109539788903e-01 7.991981725205e-01 9.261522815157e-01 9.265688522942e-01 7.991282874220e-01 5.995646176644e-01 4.653866973842e-01 5.384602042959e-01 7.004657652011e-01 7.998906621023e-01 7.829125432716e-01 6.595287857859e-01 5.041433487427e-01 4.686440790478e-01 6.017386398857e-01 7.562194730011e-01 8.305098705791e-01 7.979802910496e-01 6.919045257495e-01 6.110162239387e-01 6.642911640347e-01 8.147046148504e-01 9.434730540442e-01 9.767043380811e-01 8.988080056408e-01 7.552652046821e-01 6.647678627903e-01 7.410012443226e-01 9.158663234617e-01 1.052916057594e+00 1.076475694028e+00 9.762199574608e-01 8.122646756104e-01 7.297536321753e-01 8.434433485809e-01 1.048175548454e+00 1.189199940235e+00 1.184277810188e+00 1.020220589131e+00 7.634539069670e-01 6.227515534343e-01 8.058496801826e-01 1.107875465329e+00 1.312618353566e+00 1.326983704464e+00 1.130673526596e+00 7.744836898701e-01 4.722331798198e-01 6.782235709585e-01 1.092386467428e+00 1.392232851777e+00 1.476623837339e+00 1.321963937688e+00 9.705606077899e-01 5.708105910582e-01 5.594026516384e-01 9.313774025386e-01 1.239351919305e+00 1.338401716016e+00 1.195963939998e+00 8.512671211197e-01 4.573913912791e-01 5.194167365074e-01 9.197460695563e-01 1.215825975147e+00 1.290355415663e+00 1.119586728359e+00 7.497449752132e-01 3.707129796332e-01 5.751091032170e-01 1.010999614981e+00 1.306199788668e+00 1.369668221213e+00 1.187651967314e+00 8.166109274543e-01 4.546045341192e-01 6.060823424231e-01 1.003758703463e+00 1.273183095213e+00 1.314558278922e+00 1.114402402654e+00 7.271944843341e-01 3.477983216296e-01 5.538995602329e-01 9.568860538455e-01 1.207467279614e+00 1.227756466029e+00 1.012718679548e+00 6.185617997158e-01 2.510316412361e-01 5.397131402628e-01 9.308147897591e-01 1.152292610289e+00 1.147404686473e+00 9.214907938527e-01 5.425889939875e-01 2.820001315682e-01 5.992207880691e-01 9.505370757609e-01 1.134835457676e+00 1.107377958109e+00 8.889267940415e-01 5.857159255177e-01 4.998083576842e-01 7.692262644139e-01 1.052931310089e+00 1.187018232023e+00 1.130637027955e+00 9.189493255935e-01 6.871189075591e-01 6.880864723155e-01 9.287439724110e-01 1.159987325585e+00 1.245666290319e+00 1.150243990542e+00 9.149804791082e-01 6.836648044697e-01 7.012162587007e-01 9.367390221065e-01 1.144168570074e+00 1.198421435941e+00 1.071526469139e+00 8.131403490764e-01 5.924842991078e-01 6.818743332277e-01
 9.225045045888e-01 9.129365766134e-01 9.032293113366e-01 9.076926282073e-01 9.484518100521e-01 1.005584615551e+00 1.020279465223e+00 1.001512488647e+00 9.814579935653e-01 9.884887418808e-01 1.021778849048e+00 1.059227577678e+00 1.087356437742e+00 1.113526665637e+00 1.148712135194e+00 1.182426769397e+00 1.182919997629e+00 1.125743069292e+00 1.026688530491e+00 9.573990651533e-01 9.983790294536e-01 1.131227966536e+00 1.253687014059e+00 1.282366251747e+00 1.197222308415e+00 1.054115052642e+00 9.774785869475e-01 1.056456748518e+00 1.219694609904e+00 1.342778673064e+00 1.365266951328e+00 1.303557078403e+00 1.230011802957e+00 1.217161843439e+00 1.264602773982e+00 1.308999157399e+00 1.304752649144e+00 1.268175843866e+00 1.261047314801e+00 1.321086095427e+00 1.408246084809e+00 1.445838970942e+00 1.388895330176e+00 1.255746253056e+00 1.125642888093e+00 1.087957199406e+00 1.158475601673e+00 1.254649100264e+00 1.228692327718e+00 1.090603845904e+00 9.392987841737e-01 9.098289093286e-01 1.005378836439e+00 1.089551463207e+00 1.061245380625e+00 9.110867728226e-01 7.217075703619e-01 6.497302473798e-01 7.441501747983e-01 8.563568224123e-01 8.755562253608e-01 7.926513489077e-01 6.798281431326e-01 6.468540972862e-01 7.108264965907e-01 7.753913863853e-01 7.746114852351e-01 7.255939556300e-01 7.085064909033e-01 7.762791563245e-01 8.754311125909e-01 9.225900782164e-01 8.858163252901e-01 8.055955094626e-01 7.802158053982e-01 8.668652692102e-01 9.994249903695e-01 1.084624334729e+00 1.082364098948e+00 1.013152209890e+00 9.400784545131e-01 9.208842468204e-01 9.511583036243e-01 9.822891891807e-01 9.869371528899e-01 9.812000759591e-01 9.972545740229e-01 1.026276776620e+00 1.063219997712e+00 1.072072246185e+00 1.011277827276e+00 8.792089585107e-01 7.342976719693e-01 6.904646383910e-01 7.965191182089e-01 9.313113875115e-01 9.968818648929e-01 9.547879922375e-01 8.282673687995e-01 7.019787162661e-01 6.847342861696e-01 7.777666551748e-01 8.769622685129e-01 9.105340833506e-01 8.703225059568e-01 7.956357596156e-01 7.446238509537e-01 7.452944629502e-01 7.706403650197e-01 7.797883888886e-01 7.586658841751e-01 7.218569508411e-01 6.922917920056e-01 6.775503879906e-01 6.658004186096e-01 6.440112128036e-01 6.128609455426e-01 5.842746276402e-01 5.679177468359e-01 5.627937318111e-01 5.634754656788e-01 5.687939731696e-01 5.786780643525e-01 5.850320353182e-01 5.728756471713e-01 5.338910800570e-01 4.818049598407e-01 4.561615338106e-01 4.885280700474e-01 5.558466517638e-01 6.079810864369e-01 6.132028561974e-01 5.708015354529e-01 5.127781286432e-01 4.824433758567e-01 5.266861742037e-01 5.587705672070e-01 5.651137544726e-01 5.437367727727e-01 5.233198015283e-01 5.233823113046e-01 5.272126568718e-01 5.032951810938e-01 4.433443009807e-01 3.829126417007e-01 3.851643998357e-01 4.502387388076e-01 5.079291773823e-01 5.060329576904e-01 4.357975609723e-01 3.371498096705e-01 3.038785127396e-01 3.731464821466e-01 4.503859356622e-01 4.657400657267e-01 4.060180035001e-01 3.090500663062e-01 2.744912113815e-01 3.521473196794e-01 4.423044830638e-01 4.715244905374e-01 4.205306917737e-01 3.085291926384e-01 2.031230847472e-01 2.235940948711e-01 3.193303588815e-01 3.843390334664e-01 3.909670704682e-01 3.480689446278e-01 2.832032025910e-01 2.272209146826e-01 1.922304497314e-01 1.659594400748e-01 1.438305193358e-01 1.471356891321e-01 1.809247534803e-01 2.136455293444e-01 2.332282567396e-01 2.197627511127e-01 1.733395180111e-01 1.233999146045e-01 1.495215590456e-01 2.497238282634e-01 3.462481270121e-01 4.102791392684e-01 4.409607451626e-01 4.507256903885e-01 4.547780184028e-01 4.599467547005e-01 4.642423165838e-01 4.678718798751e-01 4.802215207692e-01 5.111315336927e-01 5.555677466402e-01 5.938186566059e-01 6.062195560639e-01 5.855514788463e-01 5.420530273659e-01 5.021457639701e-01 4.967016988851e-01 5.371858615178e-01 6.071743394770e-01 6.811948687475e-01 7.390912499425e-01 7.687203648345e-01 7.676194863079e-01 7.458843057383e-01 7.249141534561e-01 7.245046533168e-01 7.435703794840e-01 7.590091498465e-01 7.474580365352e-01 7.068928063841e-01 6.639158531913e-01 6.565051136373e-01 6.911936119755e-01 7.300577010909e-01 7.309849680534e-01 6.827883198860e-01 6.171482288597e-01 5.952713095175e-01 6.447856007258e-01 7.283345655240e-01 7.996689174486e-01 8.081060944367e-01 7.773130355970e-01 7.564924123563e-01 7.927971326711e-01 8.656481196275e-01 9.160249931856e-01 9.120938147826e-01 8.725099527429e-01 8.501931781235e-01 8.769648091215e-01 9.218526415377e-01 9.307383608691e-01 8.861963433812e-01 8.313568068606e-01 8.430714652730e-01 9.393776379191e-01 1.049648627749e+00 1.099782666155e+00 1.068346912578e+00 9.961412110479e-01 9.636464199392e-01 1.015551393213e+00 1.106634661851e+00 1.165172958144e+00 1.163808025203e+00 1.131426760247e+00 1.122313532221e+00 1.157743614528e+00 1.203009556577e+00 1.215480099885e+00 1.196432643153e+00 1.195981469415e+00 1.259454963396e+00 1.362274942817e+00 1.428548117825e+00 1.399467261290e+00 1.276250391042e+00 1.134102496278e+00 1.089317553432e+00 1.174390123956e+00 1.286715909024e+00 1.369067766919e+00 1.372497952026e+00 1.279931553512e+00 1.121499572590e+00 9.689208125988e-01 8.903720940546e-01 9.357509328276e-01 1.011252133271e+00 1.009738288725e+00 9.028464748751e-01 7.552943646491e-01 7.047112947855e-01 8.009880243704e-01 9.165420207025e-01 9.369340421460e-01 8.420010999815e-01 7.126403993398e-01 7.073536290417e-01 8.579579015488e-01 1.013610064409e+00 1.058276775218e+00 9.667335232548e-01 8.044126654842e-01 7.252706041292e-01 8.254988394241e-01 9.816430152207e-01 1.052505153170e+00 9.928839749096e-01 8.514508610173e-01 7.628057407364e-01 8.341875324479e-01 9.790991675278e-01 1.060241619454e+00 1.025132809628e+00 9.179469276625e-01 8.662063552414e-01 9.638480400528e-01 1.131720277271e+00 1.239195625052e+00 1.223233726010e+00 1.104579874328e+00 9.835526987751e-01 9.828154762450e-01 1.099417576422e+00 1.219801871369e+00 1.253671326451e+00 1.221161015294e+00 1.148478940035e+00 1.038945620618e+00 9.716486784802e-01 1.040996896354e+00 1.196808559189e+00 1.314694397326e+00 1.325165595156e+00 1.243298858906e+00 1.158357391092e+00 1.169926806432e+00 1.274046116572e+00 1.373606468436e+00 1.392931382200e+00 1.328749712683e+00 1.242614850649e+00 1.210752294064e+00 1.244497957110e+00 1.282021432462e+00 1.267676824298e+00 1.205639678533e+00 1.153545393531e+00 1.162257637585e+00 1.210673781778e+00 1.232358706732e+00 1.191840309389e+00 1.121292113815e+00 1.099605614486e+00 1.164788831750e+00 1.257234545924e+00 1.291660704886e+00 1.237395775374e+00 1.144633003343e+00 1.120349771188e+00 1.218625296880e+00 1.365822413169e+00 1.458802816615e+00 1.455682446884e+00 1.391329528337e+00 1.350100944002e+00 1.389753940144e+00 1.478389110473e+00 1.565420628359e+00 1.636011792913e+00 1.649774108929e+00 1.606350865313e+00 1.534405244206e+00 1.452584952492e+00 1.394285678526e+00 1.379003797811e+00 1.404278982620e+00 1.432750548542e+00 1.431579601894e+00 1.400005193505e+00 1.366410454010e+00 1.359961655075e+00 1.379550260866e+00 1.395731116200e+00 1.383243824758e+00 1.347089823905e+00 1.320451790890e+00 1.333086884793e+00 1.377137785681e+00 1.414957351814e+00 1.419987641812e+00 1.404773594374e+00 1.413093359031e+00 1.474456185815e+00 1.564052544152e+00 1.623595632598e+00 1.614554749108e+00 1.552879009492e+00 1.508170165265e+00 1.548437450961e+00 1.659562328671e+00 1.753822788689e+00 1.752528328668e+00 1.641657783447e+00 1.489016247729e+00 1.416911331175e+00 1.487227916217e+00 1.616394853421e+00 1.678690149155e+00 1.616821455008e+00 1.471031577640e+00 1.363340648638e+00 1.397868800464e+00 1.536384527953e+00 1.656546606326e+00 1.692833150358e+00 1.631930236925e+00 1.492412273442e+00 1.313434580726e+00 1.244188059673e+00 1.306310029601e+00 1.431276914435e+00 1.500461444629e+00 1.452518578608e+00 1.313529094508e+00 1.189432131993e+00 1.194353821682e+00 1.314558477375e+00 1.432195737370e+00 1.461906625544e+00 1.395860703775e+00 1.289818128553e+00 1.220718264202e+00 1.220024871543e+00 1.250464202246e+00 1.264019284663e+00 1.251113658145e+00 1.232995143976e+00 1.223117079420e+00 1.204577699867e+00 1.152341757756e+00 1.072764527285e+00 1.016598911277e+00 1.033044859113e+00 1.096940818207e+00 1.126648769892e+00 1.061771116046e+00 9.077385977353e-01 7.555288556274e-01 7.444590551273e-01 8.669002317037e-01 9.693493530228e-01 9.494326940116e-01 7.981753525485e-01 6.114863744623e-01 5.975827326062e-01 7.863192375014e-01 9.714675310778e-01 1.036494625113e+00 9.725720330951e-01 8.982580292858e-01 8.449757923581e-01 8.980756832393e-01 9.981230875531e-01 1.054504177635e+00 1.029212683042e+00 9.513608331862e-01 8.980285522983e-01 9.258573447746e-01 1.001346860319e+00 1.049676496810e+00 1.034204057222e+00 9.784734438328e-01 9.458886870576e-01 9.768399109990e-01 1.038288486999e+00 1.066197940445e+00 1.029852338448e+00 9.538996375027e-01 9.032529932609e-01 9.225763388857e-01 9.799067888060e-01 1.008427581606e+00 9.750742082079e-01 9.038397722472e-01 8.617761055497e-01 8.971436020337e-01 9.790629750112e-01 1.040433868438e+00 1.045562582649e+00 1.007855774975e+00 9.738771673123e-01 9.813623517540e-01 1.020896435659e+00 1.053096708110e+00 1.054114934264e+00 1.034897829671e+00 1.026770492593e+00 1.047161643089e+00 1.080357815392e+00 1.099207287016e+00 1.113726797952e+00 1.147970941565e+00 1.179680873223e+00 1.186164658530e+00 1.161733184739e+00 1.097674626114e+00 1.018777879008e+00 1.008964091024e+00 1.075933446602e+00 1.136808549735e+00 1.116932168251e+00 1.009903227576e+00 8.882700432899e-01 8.645537421680e-01 9.581445241886e-01 1.065896544420e+00 1.099067939948e+00 1.042163063855e+00 9.471325792986e-01 8.989571157574e-01 9.348423025689e-01 1.003102253464e+00 1.037739926500e+00 1.019128118333e+00 9.742115143126e-01 9.469077861727e-01 9.581761010620e-01 9.930051030460e-01 1.027073283718e+00 1.048388212983e+00 1.052795553078e+00 1.034021983097e+00 9.890153362955e-01 9.362688211514e-01 9.212806895730e-01 9.766847897369e-01 1.071361899475e+00 1.134315275918e+00 1.112865126612e+00 1.004690279337e+00 8.695557740650e-01 8.087593528371e-01 8.595762138429e-01 9.363967899574e-01 9.491060678487e-01 8.827045760790e-01 8.339529895483e-01 8.915475991537e-01 1.015628696611e+00 1.068022421873e+00 1.020466882900e+00 9.128889993794e-01 8.362083971930e-01 8.537974805892e-01 9.212744336317e-01 9.540783858495e-01 9.201818553670e-01 8.602036722714e-01 8.557594234133e-01 9.344227157010e-01 1.027478558014e+00 1.055926092445e+00 9.975555292964e-01 9.056890789142e-01 8.880007327564e-01 9.903469378604e-01 1.125591381834e+00 1.187269454302e+00 1.130843702522e+00 9.900980557750e-01 8.782997597016e-01 9.135959555025e-01 1.055874253084e+00 1.171012272400e+00 1.182178076661e+00 1.098416953404e+00 1.004778788703e+00 1.006662641550e+00 1.107688048925e+00 1.207844325908e+00 1.225346298011e+00 1.150552792012e+00 1.044913241488e+00 1.002465038011e+00 1.053957094782e+00 1.129847075615e+00 1.154449321840e+00 1.114210660530e+00 1.059863702488e+00 1.096982967465e+00 1.227729774234e+00 1.347572178055e+00 1.380583587527e+00 1.308832505196e+00 1.158353702134e+00 1.075587166512e+00 1.186721825163e+00 1.377157711018e+00 1.465780639815e+00 1.374893636940e+00 1.158923498833e+00 1.017265572497e+00 1.138789773560e+00 1.389200460924e+00 1.540181818477e+00 1.490178585539e+00 1.270019429214e+00 1.051575503528e+00 1.077696999334e+00 1.312906348624e+00 1.508952787598e+00 1.524466526259e+00 1.354403896698e+00 1.119610898043e+00 1.040742177488e+00 1.197679006900e+00 1.399312262385e+00 1.479522473281e+00 1.401602447787e+00 1.238546001732e+00 1.135612671539e+00 1.182634788287e+00 1.297048462051e+00 1.351829697148e+00 1.303675476598e+00 1.206091741558e+00 1.166375300572e+00 1.233601653406e+00 1.334624405784e+00 1.371778847778e+00 1.313027687628e+00 1.211536624468e+00 1.176905067538e+00 1.267974650273e+00 1.425864020608e+00 1.565573654882e+00 1.646243429921e+00 1.639326340524e+00 1.546267971998e+00 1.399027106123e+00 1.317118143688e+00 1.356430403852e+00 1.472965994340e+00 1.549876739393e+00 1.517162847229e+00 1.399450344081e+00 1.311509990221e+00 1.366503706711e+00 1.526643604363e+00 1.650799008899e+00 1.640750949728e+00 1.496705202769e+00 1.328078495254e+00 1.304447639841e+00 1.460500443071e+00 1.638624016353e+00 1.687363006677e+00 1.556799143473e+00 1.309923978781e+00 1.124938900027e+00 1.175361027345e+00 1.368746871696e+00 1.492111057096e+00 1.433974866601e+00 1.199606118381e+00 9.088948101926e-01 7.985175713647e-01 9.522800858274e-01 1.133392176097e+00 1.173401553500e+00 1.044767326930e+00 8.277875612616e-01 7.031148268665e-01 7.885694320651e-01 9.324087735208e-01 9.774117426051e-01 8.881674228309e-01 7.329382905204e-01 6.631965744594e-01 7.596018773370e-01 9.196905936223e-01 9.798236791387e-01 9.372285512509e-01 7.877360940481e-01 6.470405146716e-01 6.713619831128e-01 8.061165096935e-01 8.864089242515e-01 8.459513201144e-01 7.304217894061e-01 6.815012431317e-01 7.859782025270e-01 9.272242296681e-01 9.714449814999e-01 8.770198531858e-01 7.089851456316e-01 6.530161667343e-01 8.099041739284e-01 1.004388399612e+00 1.080634588305e+00 9.954475512442e-01 8.164540556746e-01 7.415400236446e-01 9.077974565136e-01 1.144790301782e+00 1.273035053388e+00 1.232925497481e+00 1.078430493863e+00 9.806109010182e-01 1.094978055503e+00 1.320804701779e+00 1.467085025886e+00 1.439201272626e+00 1.262019968353e+00 1.095033839898e+00 1.156110150487e+00 1.410625412307e+00 1.630928792370e+00 1.670453610054e+00 1.507707510178e+00 1.253275153506e+00 1.150983367053e+00 1.344561902578e+00 1.633252398024e+00 1.839321359663e+00 1.865253298008e+00 1.643604994556e+00 1.233613540723e+00 1.003523255150e+00 1.272421819318e+00 1.665131150777e+00 1.839293798861e+00 1.698829400960e+00 1.328561957064e+00 1.039710327136e+00 1.206034081657e+00 1.573977463652e+00 1.765900991387e+00 1.652544477567e+00 1.298384470546e+00 1.006885446419e+00 1.184158664938e+00 1.587421709403e+00 1.824339403042e+00 1.754518294300e+00 1.423994765295e+00 1.087741909695e+00 1.150596866765e+00 1.502286886409e+00 1.738361859234e+00 1.683378669631e+00 1.354915340924e+00 9.675555179868e-01 9.517263299161e-01 1.278883088020e+00 1.508973838663e+00 1.451898489910e+00 1.118836214824e+00 7.336714891895e-01 8.119578438759e-01 1.212857079678e+00 1.463187616149e+00 1.409235262078e+00 1.076842745219e+00 7.070371568010e-01 8.371603403464e-01 1.263263102818e+00 1.583228244934e+00 1.672248556764e+00 1.502416328218e+00 1.138451577642e+00 7.922572325272e-01 8.281603969277e-01 1.155399221407e+00 1.372392412289e+00 1.341972401113e+00 1.104017788646e+00 8.831647709422e-01 9.843215555531e-01 1.270264937208e+00 1.435665153593e+00 1.357681254832e+00 1.074208600070e+00 8.103778454347e-01 9.058841016761e-01 1.205766182907e+00 1.378640551647e+00 1.302334571029e+00 1.010266395477e+00 7.122188721181e-01 7.793803947893e-01 1.074861218917e+00 1.246774338255e+00 1.175193799372e+00 8.903406175467e-01 5.881602586447e-01 6.557097472187e-01 9.454124374141e-01 1.107261945568e+00 1.038423030981e+00 7.704494974666e-01 4.748129305754e-01 5.143698211399e-01 7.540423568331e-01 8.675123684359e-01 7.808450993366e-01 5.556592949612e-01 4.205592394127e-01 5.711506364271e-01 7.340329021303e-01 7.277723835148e-01 5.372812062556e-01 3.364166478852e-01 5.336953324238e-01 8.700355700505e-01 1.106487601545e+00 1.163296599656e+00 9.863078253100e-01 6.150738061236e-01 4.286241544103e-01 7.636202920493e-01 1.085819020303e+00 1.170491954196e+00 9.798674988635e-01 6.061362957898e-01 4.573494133357e-01 8.204934299270e-01 1.146108629092e+00 1.220498625277e+00 1.007857017878e+00 6.045250032435e-01 4.609259661976e-01 8.708564225365e-01 1.232128715149e+00 1.336047877516e+00 1.149245746035e+00 7.675247849783e-01 5.498018292798e-01 8.538873214791e-01 1.201398029541e+00 1.323087984129e+00 1.167296555500e+00 8.106088228141e-01 5.333679694038e-01 7.281956717583e-01 1.031801806844e+00 1.142214609111e+00 1.001151618195e+00 6.826852613662e-01 4.651860255943e-01 6.700527420735e-01 9.246484402637e-01 9.820010659307e-01 8.004883880859e-01 4.654442312684e-01 3.727270697313e-01 7.084423679318e-01 9.755156737521e-01 1.030448224064e+00 8.955274580791e-01 6.187461152252e-01 4.136370663906e-01 6.190426303343e-01 8.929655227757e-01 1.000612171924e+00 8.948499721580e-01 6.379940921804e-01 4.605881674564e-01 6.267241311271e-01 8.636625408975e-01 9.548648077406e-01 8.624364371412e-01 6.680552545159e-01 5.927717407886e-01 7.599346929714e-01 9.593049045421e-01 1.036589448588e+00 9.718423564063e-01 8.495729394148e-01 8.154794288069e-01 9.083725604221e-01 1.002996936788e+00 9.952533579865e-01 8.852975179488e-01 7.823054435695e-01 8.256168574579e-01 9.769756636841e-01 1.085196368738e+00 1.066871236072e+00 9.381198594198e-01 8.143177919718e-01 8.426651045545e-01 9.988257709707e-01 1.136731799361e+00 1.173659721851e+00 1.113723553231e+00 1.021774253669e+00 9.738725924349e-01 9.887601089797e-01 1.026081521479e+00 1.059003362269e+00 1.116933363309e+00 1.198932355710e+00 1.292875020430e+00 1.323603615954e+00 1.212107428800e+00 9.580762219322e-01 7.446063422270e-01 8.254817584906e-01 1.070100976472e+00 1.209300912719e+00 1.132126105741e+00 8.571750376622e-01 5.661107171593e-01 6.463695989665e-01 9.505019306005e-01 1.124819022182e+00 1.054717410363e+00 7.605706150275e-01 4.481643520063e-01 6.184096746159e-01 9.847276287506e-01 1.176842810257e+00 1.095585417808e+00 7.646011819822e-01 4.017079208337e-01 6.303058959371e-01 1.059776060868e+00 1.295265829853e+00 1.246068892787e+00 9.517922280395e-01 6.500136056547e-01 8.021771410792e-01 1.191425819312e+00 1.428271035850e+00 1.387404657735e+00 1.096210150292e+00 7.682757876046e-01 8.361618044825e-01 1.193302368861e+00 1.430784261830e+00 1.395566291130e+00 1.104525609316e+00 7.655322364715e-01 8.251973720329e-01 1.194957107419e+00 1.484710128790e+00 1.562001196799e+00 1.412548839958e+00 1.071264687437e+00 8.249657340688e-01 1.025486510875e+00 1.397927128994e+00 1.599632481699e+00 1.526065863615e+00 1.247322577080e+00 1.037434976477e+00 1.201489481854e+00 1.538896570152e+00 1.727452821830e+00 1.640235464780e+00 1.323423214608e+00 1.032542450626e+00 1.148104578358e+00 1.522681374175e+00 1.780158083918e+00 1.758528698633e+00 1.465779314842e+00 1.080845395085e+00 9.922702496839e-01 1.298416798402e+00 1.604049431528e+00 1.681293035011e+00 1.497371181766e+00 1.166495661395e+00 9.621720959811e-01 1.097960087503e+00 1.344546312688e+00 1.452218386085e+00 1.358478091551e+00 1.145199384142e+00 1.010202616396e+00 1.096381273598e+00 1.272501693058e+00 1.357991926584e+00 1.297170296749e+00 1.153433547507e+00 1.067255414687e+00 1.121211726305e+00 1.227772152522e+00 1.290990224294e+00 1.282771119094e+00 1.253683347764e+00 1.194621375177e+00 1.139058387111e+00 1.168745256299e+00 1.269071734316e+00 1.352650576976e+00 1.350050905270e+00 1.256209691183e+00 1.139567478360e+00 1.110205435218e+00 1.205919716412e+00 1.337023953948e+00 1.396051665769e+00 1.338388877461e+00 1.199127083331e+00 1.086729743997e+00 1.108261268071e+00 1.233420699468e+00 1.338444234854e+00 1.343937970453e+00 1.258052659028e+00 1.169688910881e+00 1.183698208886e+00 1.294626971108e+00 1.392053025820e+00 1.385484578242e+00 1.266665717001e+00 1.121939096769e+00 1.093799824546e+00 1.220681448510e+00 1.379151508721e+00 1.450404592948e+00 1.405817334478e+00 1.307345888026e+00 1.265833491000e+00 1.330419865523e+00 1.425918074575e+00 1.450641921116e+00 1.370335876438e+00 1.239496837245e+00 1.169793846190e+00 1.222145407445e+00 1.339498931594e+00 1.418348847074e+00 1.380981507871e+00 1.204547151195e+00 1.055578862116e+00 1.127699314832e+00 1.330728586334e+00 1.441387397085e+00 1.357151956131e+00 1.137555568310e+00 1.019486584934e+00 1.196501834174e+00 1.470860898340e+00 1.588333589471e+00 1.448617230793e+00 1.111916689579e+00 8.708915562867e-01 1.085634631510e+00 1.473616162529e+00 1.685324964230e+00 1.599405364241e+00 1.257970096707e+00 9.136656811067e-01 1.017056620746e+00 1.418533697916e+00 1.693356002244e+00 1.680642723463e+00 1.403277746448e+00 1.074740463913e+00 1.084405279578e+00 1.415776786224e+00 1.682620920097e+00 1.690190443249e+00 1.435629499132e+00 1.099053543150e+00 1.045245639098e+00 1.332304203044e+00 1.594911146932e+00 1.621296933538e+00 1.397677901250e+00 1.091751981266e+00 1.042539518221e+00 1.307932632366e+00 1.604280074437e+00 1.735114182618e+00 1.629219698607e+00 1.320798068822e+00 9.699031604176e-01 8.914075514532e-01 1.199686530733e+00 1.477141124767e+00 1.510454101791e+00 1.274715621449e+00 9.172136739881e-01 8.355151851389e-01 1.164069131524e+00 1.483112237480e+00 1.557769518657e+00 1.344409374446e+00 9.541838110689e-01 7.514661736316e-01 1.039629522901e+00 1.403255728138e+00 1.552995376284e+00 1.424346006302e+00 1.101292609489e+00 8.574936328824e-01 1.008821181204e+00 1.327730539049e+00 1.506601429052e+00 1.450433910074e+00 1.214519267141e+00 9.965023755542e-01 1.032225526681e+00 1.238271863269e+00 1.367034993442e+00 1.307941368296e+00 1.096748065081e+00 9.072968790071e-01 9.483986901322e-01 1.138953189292e+00 1.254452893760e+00 1.193975271679e+00 9.920001663435e-01 8.228728209004e-01 8.995858717804e-01 1.127613043873e+00 1.285353477168e+00 1.276406785856e+00 1.143385271150e+00 1.028019268098e+00 1.025590375739e+00 1.114851516214e+00 1.208174721123e+00 1.204648366089e+00 1.123635304157e+00 1.039130019550e+00 1.008897347505e+00 1.017046596139e+00 1.013904971536e+00 9.894945085333e-01 9.810257213519e-01 1.014456778150e+00 1.056366476313e+00 1.051452328651e+00 9.891794509213e-01 9.332402764581e-01 9.731430780003e-01 1.097558601101e+00 1.197773124528e+00 1.186699943115e+00 1.058518409032e+00 9.118542545294e-01 9.129219453869e-01 1.074891908130e+00 1.227440384958e+00 1.240667327445e+00 1.092002195833e+00 8.821400706221e-01 8.400938872272e-01 1.045705892959e+00 1.279840722655e+00 1.370131345128e+00 1.268756228251e+00 1.039058228801e+00 8.690719162041e-01 9.525151441479e-01 1.172273133433e+00 1.312285753362e+00 1.280048147328e+00 1.094692520791e+00 8.797945113100e-01 8.445597546913e-01 1.022665054885e+00 1.205072711799e+00 1.304239564091e+00 1.277866217869e+00 1.106026634191e+00 8.598932136655e-01 7.728368257487e-01 9.617052580830e-01 1.201732986202e+00 1.316739121718e+00 1.267560104835e+00 1.121882631264e+00 1.035282048766e+00 1.125843028162e+00 1.311170593113e+00 1.441992786452e+00 1.446530082578e+00 1.346835974885e+00 1.245547864443e+00 1.260227170436e+00 1.390544513153e+00 1.520681410370e+00 1.550128760650e+00 1.456199231461e+00 1.306051757636e+00 1.237660762126e+00 1.335993181745e+00 1.512448401514e+00 1.621048651799e+00 1.582738691077e+00 1.415501657549e+00 1.243748842409e+00 1.243390574376e+00 1.426003246742e+00 1.615872228041e+00 1.668148637471e+00 1.548726981229e+00 1.345358797032e+00 1.255152134879e+00 1.399974503304e+00 1.637447750107e+00 1.774972423830e+00 1.733948722817e+00 1.566767599446e+00 1.444141908046e+00 1.536539712625e+00 1.780949806584e+00 1.983950129842e+00 1.965079966912e+00 1.698418958252e+00 1.400508691730e+00 1.419399350374e+00 1.747251956588e+00 2.035874319374e+00 2.070122956532e+00 1.828121867665e+00 1.478881957404e+00 1.374512754613e+00 1.649622999299e+00 1.977892297508e+00 2.090236161605e+00 1.919579806663e+00 1.577708021093e+00 1.355123060238e+00 1.490408175993e+00 1.775169471536e+00 1.910737223003e+00 1.787982495081e+00 1.480008878755e+00 1.242709559494e+00 1.343552859398e+00 1.629181949665e+00 1.800534376728e+00 1.733705291159e+00 1.476925440957e+00 1.239987079852e+00 1.273765876312e+00 1.502574412175e+00 1.658859809871e+00 1.610738954453e+00 1.393949507499e+00 1.199583891317e+00 1.247612913507e+00 1.461305136646e+00 1.597135657923e+00 1.530489168128e+00 1.294746039707e+00 1.089512730098e+00 1.171781313433e+00 1.483450536999e+00 1.752714643621e+00 1.830031653379e+00 1.634278440199e+00 1.223039353533e+00 9.256826678453e-01 1.177397545354e+00 1.609527405792e+00 1.824385658630e+00 1.705158397330e+00 1.320792144435e+00 9.789572471325e-01 1.139879099982e+00 1.562081052219e+00 1.816744985024e+00 1.755805967441e+00 1.422494030217e+00 1.073943899281e+00 1.143723664864e+00 1.529345064132e+00 1.807779143887e+00 1.796629102453e+00 1.510294352332e+00 1.160493705694e+00 1.146560054522e+00 1.482102961752e+00 1.767264325414e+00 1.783082974736e+00 1.510079906105e+00 1.119455600362e+00 1.024208278318e+00 1.354919230911e+00 1.683771304292e+00 1.748790059554e+00 1.498349068458e+00 1.054731761950e+00 8.219746718556e-01 1.133052511555e+00 1.512711656834e+00 1.632048382790e+00 1.412032980173e+00 9.394778112996e-01 6.203040835153e-01 1.000828453178e+00 1.484113214624e+00 1.739137463932e+00 1.722624384386e+00 1.360913567137e+00 8.175639146791e-01 8.146218793445e-01 1.401516040127e+00 1.843732831337e+00 1.895189728670e+00 1.516086540237e+00 8.359957069849e-01 5.580829255175e-01 1.243619089823e+00 1.811654307303e+00 1.974427111254e+00 1.676908633020e+00 1.023964888082e+00 5.384064851521e-01 1.134032503881e+00 1.770808149522e+00 2.031599752161e+00 1.829430200208e+00 1.236998813616e+00 5.987997268150e-01 9.354010192199e-01 1.590255812404e+00 1.933830658654e+00 1.847447577160e+00 1.396732832688e+00 8.990850885818e-01 1.030820081788e+00 1.546760755590e+00 1.855066144685e+00 1.782171635982e+00 1.378777317411e+00 9.703866668762e-01 1.153087711592e+00 1.668464748147e+00 1.995377450278e+00 1.961064521100e+00 1.608758712887e+00 1.224215392830e+00 1.309092417149e+00 1.784043879703e+00 2.189721377237e+00 2.359242496062e+00 2.239872844141e+00 1.847855145589e+00 1.380556305539e+00 1.336227373675e+00 1.754095431926e+00 2.131572985281e+00 2.207106452779e+00 1.969188585207e+00 1.609608756544e+00 1.480288610337e+00 1.699370142619e+00 1.948990340276e+00 1.971352278915e+00 1.727959380718e+00 1.387022171825e+00 1.288408419151e+00 1.528435552981e+00 1.779706031273e+00 1.803160192977e+00 1.571132181895e+00 1.257949746572e+00 1.209070937286e+00 1.485355810015e+00 1.744102876741e+00 1.756156554701e+00 1.488591926638e+00 1.106263927987e+00 1.027284779553e+00 1.381879508021e+00 1.740843928903e+00 1.844208814739e+00 1.639292161490e+00 1.245202408651e+00 1.020906181631e+00 1.282532570998e+00 1.685104443214e+00 1.893284044453e+00 1.803881466635e+00 1.477487646686e+00 1.157372505362e+00 1.201004035730e+00 1.529082108963e+00 1.804259184181e+00 1.885295982759e+00 1.773242949966e+00 1.516084976548e+00 1.262647547035e+00 1.211810827643e+00 1.477993325601e+00 1.760079752884e+00 1.862584122196e+00 1.730075685218e+00 1.440263734776e+00 1.222473432790e+00 1.316613993890e+00 1.594993056910e+00 1.780876462716e+00 1.742965235099e+00 1.507102119674e+00 1.259985512003e+00 1.272705451468e+00 1.522078343987e+00 1.726815342480e+00 1.712117504601e+00 1.467104887266e+00 1.152348619461e+00 1.090053009908e+00 1.343565932260e+00 1.585818598833e+00 1.598964709985e+00 1.348108774192e+00 9.751647932131e-01 8.644508144435e-01 1.166306826834e+00 1.467968423254e+00 1.526969003662e+00 1.309725526383e+00 9.625306470959e-01 8.704338616373e-01 1.173283469313e+00 1.467963579510e+00 1.517541251186e+00 1.294178056107e+00 9.624388311277e-01 9.223363042575e-01 1.248906217597e+00 1.531637357693e+00 1.544972592272e+00 1.266876928854e+00 9.085756588872e-01 8.722891011153e-01 1.258247173191e+00 1.584167766254e+00 1.616333407937e+00 1.325192419948e+00 8.875466775893e-01 8.546049670926e-01 1.322988997410e+00 1.713837538301e+00 1.776614874259e+00 1.470884063028e+00 9.382086425720e-01 7.264934675979e-01 1.201918962428e+00 1.656712384331e+00 1.779480577379e+00 1.514896242826e+00 9.814668512413e-01 6.641521452338e-01 1.095299293519e+00 1.569202469887e+00 1.724209575935e+00 1.490356802107e+00 9.629796676845e-01 5.682443796489e-01 9.743663544540e-01 1.467059029351e+00 1.657072625588e+00 1.474164071235e+00 1.009973933276e+00 6.374749482246e-01 9.399073374874e-01 1.387860414392e+00 1.577024997401e+00 1.423574878640e+00 9.994112938945e-01 5.925247355020e-01 7.626546612695e-01 1.139738159882e+00 1.298793938747e+00 1.175437411090e+00 8.690090170243e-01 5.306308993142e-01 5.125629497866e-01 7.848350920029e-01 9.646250537760e-01 8.986565085468e-01 6.266392322100e-01 3.826264560693e-01 5.888221880304e-01 8.872783821429e-01 1.001165189996e+00 8.753137072118e-01 5.743927454900e-01 3.851354322610e-01 6.280720882287e-01 8.843608752926e-01 9.384283696892e-01 7.628246834262e-01 4.659309691318e-01 4.462330201174e-01 7.570213782649e-01 9.789285657873e-01 9.747084407299e-01 7.461668257377e-01 4.519557263424e-01 5.406902957848e-01 8.752235925702e-01 1.076077126279e+00 1.033902049291e+00 7.680950764041e-01 4.691186060964e-01 5.966284660439e-01 9.372695926688e-01 1.126655232588e+00 1.070167053514e+00 8.121348874939e-01 5.934583963886e-01 7.714500978011e-01 1.096480789898e+00 1.268393616156e+00 1.200769058752e+00 9.482614056030e-01 7.397481334106e-01 8.622459503071e-01 1.131103829981e+00 1.282885731357e+00 1.256508734855e+00 1.076848033750e+00 8.257727773558e-01 7.698633909066e-01 1.003413814870e+00 1.231690698321e+00 1.272565791426e+00 1.113948456087e+00 9.039493198409e-01 9.142895534829e-01 1.148082697790e+00 1.333911006919e+00 1.312698211733e+00 1.079125156866e+00 7.998430008489e-01 8.235192398976e-01 1.122785480553e+00 1.347838895539e+00 1.333027507278e+00 1.067271338587e+00 6.952687765261e-01 6.458557139865e-01 9.935897809359e-01 1.278390828108e+00 1.314728252356e+00 1.079847233601e+00 6.751110439254e-01 4.779191475422e-01 8.071951473038e-01 1.141065745300e+00 1.260817003100e+00 1.141889465199e+00 8.767453288284e-01 7.031476382125e-01 8.334335937469e-01 1.061557526637e+00 1.171148719620e+00 1.113623451841e+00 9.579745164240e-01 8.590914069843e-01 9.207482585845e-01 1.048707293717e+00 1.123478606495e+00 1.114472137517e+00 1.044307358144e+00 9.411725615248e-01 8.305148653943e-01 7.387560714686e-01 7.400468486574e-01 8.230104596368e-01 9.050859531535e-01 9.176196147672e-01 8.424030496641e-01 7.231665868737e-01 6.646147368934e-01 7.347840383669e-01 8.524994356032e-01 9.060453503789e-01 8.509147564343e-01 7.279708951654e-01 6.703948808974e-01 7.787360088276e-01 9.484090153391e-01 1.038574888629e+00 9.907520756643e-01 8.389379605880e-01 7.234967488425e-01 7.971599640500e-01 9.743177429906e-01 1.076523214839e+00 1.017236661367e+00 8.117121505599e-01 6.029480713566e-01 6.465499981056e-01 8.727607939475e-01 1.025743571246e+00 9.969914646202e-01 7.964230432269e-01 5.736710257436e-01 6.336853866136e-01 9.044239223291e-01 1.096614606070e+00 1.090369411755e+00 8.805810154537e-01 5.818716740861e-01 5.303198069785e-01 8.068213012965e-01 1.037808243028e+00 1.148753438953e+00 1.067311839121e+00 8.119158746603e-01 5.220472287482e-01 6.327410756773e-01 1.002188941805e+00 1.271190889788e+00 1.317894828376e+00 1.125616782582e+00 7.666384725038e-01 4.839872118477e-01 6.687106285309e-01 9.939244539141e-01 1.167666603204e+00 1.119211358981e+00 8.738441782740e-01 5.620563490684e-01 5.174600139433e-01 7.859188880976e-01 1.013602475924e+00 1.062118817366e+00 9.142160585412e-01 6.397758565576e-01 4.637760724029e-01 6.405017869734e-01 9.024537066648e-01 1.035291193407e+00 9.788941136817e-01 7.556662815644e-01 4.936435897796e-01 5.094230408330e-01 7.798658052219e-01 9.962983756295e-01 1.041138248090e+00 9.004495165377e-01 6.574114948993e-01 5.677433023594e-01 8.010644290721e-01 1.085717016074e+00 1.230072139595e+00 1.172496789901e+00 9.443796622837e-01 7.010972353079e-01 7.310202699675e-01 1.013294469191e+00 1.259336705891e+00 1.333313164072e+00 1.202905942929e+00 9.252553128210e-01 7.093962107128e-01 8.588036705821e-01 1.210263099884e+00 1.478327384368e+00 1.536128414245e+00 1.352744810269e+00 9.848306572951e-01 6.501074954331e-01 7.812254861676e-01 1.180019596283e+00 1.467660333480e+00 1.509172140729e+00 1.281946157158e+00 8.703558883945e-01 6.190763289839e-01 9.701795509178e-01 1.464673233907e+00 1.782653570055e+00 1.815808361778e+00 1.554934436961e+00 1.098879901448e+00 7.764063845362e-01 1.048706203504e+00 1.537771225058e+00 1.864024902414e+00 1.900900454847e+00 1.640867287836e+00 1.188693309160e+00 8.495763826661e-01 1.040230364466e+00 1.458953705455e+00 1.724130167759e+00 1.706797363750e+00 1.410282237012e+00 9.685094215361e-01 7.759901923846e-01 1.119571789281e+00 1.542845619606e+00 1.760441979209e+00 1.690051868083e+00 1.363561396743e+00 9.462961623684e-01 8.319953155115e-01 1.157130549133e+00 1.494825367554e+00 1.610785866314e+00 1.449519338253e+00 1.078019597114e+00 7.573820536748e-01 9.270594590325e-01 1.352779276650e+00 1.649838885596e+00 1.676155951591e+00 1.412567761110e+00 9.504314687545e-01 6.274009253429e-01 9.407451852269e-01 1.421681082974e+00 1.715997588059e+00 1.720078738164e+00 1.433874759024e+00 9.520408213886e-01 5.711513191657e-01 8.102430970864e-01 1.237970616943e+00 1.485244257107e+00 1.463707071223e+00 1.191046518817e+00 7.869994118726e-01 5.883071767436e-01 8.623645143802e-01 1.190784257712e+00 1.336327999539e+00 1.246459558422e+00 9.679156572124e-01 6.764397447885e-01 7.122175911736e-01 1.018096599470e+00 1.270918315446e+00 1.340097921279e+00 1.213682731147e+00 9.750110030240e-01 8.228116841356e-01 9.362948763494e-01 1.174230756337e+00 1.330728401201e+00 1.318355756427e+00 1.145021976438e+00 9.103044678914e-01 8.123917246149e-01 9.574777204248e-01 1.174717971566e+00 1.297914265908e+00 1.266274466826e+00 1.098519269196e+00 8.871306761628e-01 7.919220947211e-01 8.940450390980e-01 1.067225495901e+00 1.179584514705e+00 1.183696875295e+00 1.096193010417e+00 9.791573969392e-01 9.134081323418e-01 9.388581889062e-01 1.017965470096e+00 1.089392165192e+00 1.118672861839e+00 1.101491215240e+00 1.051827834625e+00 9.923406853846e-01 9.489313449240e-01 9.436515895687e-01 9.807011964037e-01 1.037709652152e+00 1.076805557974e+00 1.065621072234e+00 9.947173443655e-01 8.897264957926e-01 8.126845236333e-01 8.220920021689e-01 8.990531419931e-01 9.638131919550e-01 9.511733002264e-01 8.425963555267e-01 6.788009259800e-01 5.782056041421e-01 6.545654764631e-01 8.205780872978e-01 9.345483442934e-01 9.245227865018e-01 7.779179519698e-01 5.401757221132e-01 3.701350075383e-01 4.965332652572e-01 7.254163810988e-01 8.689890434074e-01 8.712064146264e-01 7.389816998322e-01 5.458105626753e-01 4.720767137701e-01 6.250290427634e-01 8.241557642648e-01 9.348273733523e-01 9.148993703199e-01 7.825398922166e-01 6.197483371635e-01 5.731370893789e-01 6.919309269548e-01 8.410470301179e-01 9.123127196517e-01 8.702205214124e-01 7.314915432065e-01 5.600163903563e-01 4.670341861840e-01 5.167020100344e-01 6.169412781796e-01 6.794368181138e-01 6.862621012514e-01 6.630233995753e-01 6.473697652642e-01 6.525632088360e-01 6.575487255096e-01 6.387221602011e-01 6.025174425776e-01 5.911323933013e-01 6.426704494625e-01 7.363754455636e-01 8.146689219950e-01 8.329503293746e-01 7.779599511010e-01 6.712618602197e-01 5.684098595100e-01 5.352981159832e-01 5.773444226986e-01 6.342816974434e-01 6.604831147911e-01 6.525402726440e-01 6.356671380072e-01 6.345388160226e-01 6.451402333817e-01 6.412122484257e-01 6.071036037287e-01 5.620287763171e-01 5.564338328446e-01 6.162699166658e-01 6.984111156203e-01 7.381187164493e-01 6.963696223874e-01 5.763607283838e-01 4.446656413984e-01 4.444917433223e-01 5.944892715185e-01 7.493461412034e-01 8.154735146515e-01 7.606526622207e-01 6.044532549969e-01 4.441998722089e-01 4.736638445482e-01 6.734183930618e-01 8.581452286952e-01 9.373842388256e-01 8.863410539779e-01 7.275994695416e-01 5.352152428727e-01 4.451320129076e-01 5.189353833470e-01 6.189758788281e-01 6.422746638252e-01 5.730560020133e-01 4.620979678363e-01 4.192217237695e-01 4.933673449395e-01 5.832388764697e-01 6.020766579671e-01 5.370450993764e-01 4.617861571396e-01 5.203768463437e-01 7.094094539456e-01 8.929754152092e-01 9.776331222923e-01 9.253760097584e-01 7.545860211346e-01 5.695095765012e-01 5.813883847034e-01 7.977871376083e-01 1.008810159186e+00 1.094034799331e+00 1.013591977417e+00 7.888260054922e-01 5.242880309922e-01 4.838635717677e-01 7.142327879949e-01 9.307011374147e-01 1.003057392628e+00 8.996958145059e-01 6.535429975876e-01 3.996445230406e-01 4.639508241150e-01 7.354431763103e-01 9.298920062247e-01 9.568314916632e-01 8.027979136182e-01 5.192640793143e-01 3.249532759913e-01 5.587877780060e-01 8.731156084667e-01 1.065130776421e+00 1.077015725911e+00 9.110211686144e-01 6.343817872358e-01 4.515116772550e-01 6.176309097998e-01 8.928155274875e-01 1.067949749166e+00 1.081172110147e+00 9.414220756479e-01 7.259304198204e-01 6.046260234502e-01 7.107707537382e-01 8.989811589417e-01 1.007541464644e+00 9.756129857496e-01 8.122301618268e-01 5.947320867962e-01 4.978477679237e-01 6.251678111283e-01 7.988282181049e-01 8.807668117778e-01 8.317634873594e-01 6.779811810457e-01 5.206718537512e-01 5.283127137932e-01 6.908961361375e-01 8.431384281236e-01 8.976187356508e-01 8.427044417037e-01 7.309909164438e-01 6.761330137158e-01 7.590600467771e-01 9.070741899872e-01 1.006377183022e+00 9.974738769087e-01 8.829721772234e-01 7.361573621504e-01 6.999726565238e-01 8.350936266820e-01 1.016261265734e+00 1.117826213056e+00 1.084166954340e+00 9.264545762096e-01 7.404339159897e-01 7.187073633473e-01 9.172549840358e-01 1.151330955055e+00 1.274131173785e+00 1.222991585011e+00 1.003141153341e+00 7.086922116178e-01 6.115273467786e-01 8.721678544053e-01 1.192790823111e+00 1.375514149805e+00 1.344671643543e+00 1.095135952288e+00 7.009886796170e-01 4.675639139044e-01 7.963385572404e-01 1.226864337903e+00 1.502053813060e+00 1.539724052727e+00 1.328937372557e+00 9.281765851646e-01 5.312866587691e-01 6.391376704974e-01 1.049362998168e+00 1.345360602714e+00 1.409224281742e+00 1.220919719721e+00 8.339252230273e-01 4.407532611690e-01 5.912355619534e-01 1.008425571674e+00 1.288402492037e+00 1.329426956377e+00 1.118325216981e+00 7.176677394273e-01 3.829253987663e-01 6.754137148907e-01 1.110390760226e+00 1.378750465209e+00 1.399702606032e+00 1.169256084329e+00 7.600127709971e-01 4.358419408571e-01 7.010454582950e-01 1.113190122647e+00 1.359914919574e+00 1.358907081191e+00 1.107497090848e+00 6.737769386474e-01 3.204748222867e-01 6.458243626645e-01 1.064096643550e+00 1.298550170251e+00 1.285823709393e+00 1.031374497475e+00 6.053171045390e-01 2.722604458258e-01 6.089574682845e-01 9.919802363017e-01 1.188217673673e+00 1.148459294416e+00 8.888450453883e-01 4.996102163718e-01 3.467170836567e-01 7.019295042223e-01 1.031907535563e+00 1.178433907838e+00 1.107230792701e+00 8.545060550442e-01 5.639235597005e-01 5.797118380466e-01 8.880820541450e-01 1.156861658051e+00 1.254503250270e+00 1.154382774099e+00 9.083097975888e-01 6.824268775126e-01 7.403988937573e-01 1.008630072318e+00 1.230924990588e+00 1.288791550855e+00 1.159904679205e+00 9.005112275564e-01 6.780752749400e-01 7.359422195330e-01 9.821640690041e-01 1.172407747559e+00 1.198155148025e+00 1.045563519101e+00 7.835013829469e-01 6.119248275244e-01 7.581135353956e-01
 8.408707816296e-01 8.390568106849e-01 8.335515573129e-01 8.380347068715e-01 8.668137671911e-01 9.078105037238e-01 9.281665934694e-01 9.361838035930e-01 9.495394211699e-01 9.757953187215e-01 1.004009587485e+00 1.019268578719e+00 1.022865743018e+00 1.034338736921e+00 1.068047841139e+00 1.107964455335e+00 1.115863350270e+00 1.065996226912e+00 9.769924611554e-01 9.222712526646e-01 9.752445358553e-01 1.107825359098e+00 1.219421504270e+00 1.233533120781e+00 1.136524088768e+00 9.908156082489e-01 9.269764079387e-01 1.025376422945e+00 1.197482684862e+00 1.317479494307e+00 1.328805254518e+00 1.249841247215e+00 1.155973924284e+00 1.129127323392e+00 1.178534312568e+00 1.241315398045e+00 1.267090691161e+00 1.262383118968e+00 1.271715528638e+00 1.320399431941e+00 1.377070435656e+00 1.384778729315e+00 1.314693102216e+00 1.194487872221e+00 1.101939726250e+00 1.113421747026e+00 1.205846640138e+00 1.250644669742e+00 1.193013511028e+00 1.035325858274e+00 8.844374215594e-01 8.722289839862e-01 9.746963625797e-01 1.044858798900e+00 9.902367516395e-01 8.113772613156e-01 6.044120196011e-01 5.535386665237e-01 6.816017479971e-01 7.974977168845e-01 7.988321840338e-01 6.917371967272e-01 5.700488896007e-01 5.687909859848e-01 6.754076944254e-01 7.597043730942e-01 7.594971345147e-01 7.040610398412e-01 6.867220394438e-01 7.630981179790e-01 8.683451596441e-01 9.131895832006e-01 8.676314529806e-01 7.793212611416e-01 7.572964768369e-01 8.568698019736e-01 9.964857054164e-01 1.076498071571e+00 1.058179600720e+00 9.678687887586e-01 8.806067901399e-01 8.662450744834e-01 9.144806632289e-01 9.598259229726e-01 9.651777704261e-01 9.456488760445e-01 9.422436312234e-01 9.606444256557e-01 9.985529949364e-01 1.011980529094e+00 9.559252901940e-01 8.303059363136e-01 7.017154355398e-01 6.961444939343e-01 8.125336037709e-01 9.456935969161e-01 9.994367680239e-01 9.397168380301e-01 7.973898499734e-01 6.724224549214e-01 6.843934407784e-01 8.087031187309e-01 9.219261661940e-01 9.534869670854e-01 8.997075090094e-01 8.055507985896e-01 7.383061497320e-01 7.349929951830e-01 7.674243418465e-01 7.874881521095e-01 7.754753825838e-01 7.415137798452e-01 7.049201100799e-01 6.739002292586e-01 6.434501791652e-01 6.108288793983e-01 5.858986818307e-01 5.809327929895e-01 5.913533803177e-01 5.964801207822e-01 5.798833478217e-01 5.435219709431e-01 5.052815765394e-01 4.814738586134e-01 4.694142185241e-01 4.549857174908e-01 4.370112300980e-01 4.360047906045e-01 4.696481379699e-01 5.219070518148e-01 5.567732404714e-01 5.496898731135e-01 5.029423434223e-01 4.511326423189e-01 4.590295182635e-01 5.195066834906e-01 5.702690533633e-01 5.855315917246e-01 5.717077193432e-01 5.552142930955e-01 5.510000687966e-01 5.438426936407e-01 5.092422292898e-01 4.473090725970e-01 4.005009712262e-01 4.228234329816e-01 4.943095857615e-01 5.454839494575e-01 5.320406640973e-01 4.525135143367e-01 3.555662263835e-01 3.368052024153e-01 4.131903150831e-01 4.876837135083e-01 4.968994310502e-01 4.328706869914e-01 3.384471307357e-01 3.076029010271e-01 3.749828069306e-01 4.486042879775e-01 4.601843629278e-01 3.947524002680e-01 2.813140295648e-01 2.115815314614e-01 2.748578928768e-01 3.708980129271e-01 4.190090057332e-01 4.024322918615e-01 3.369978890990e-01 2.591500169707e-01 2.099016784092e-01 1.974751711755e-01 1.927065660752e-01 1.853187789896e-01 1.938076861524e-01 2.311877873926e-01 2.676112792123e-01 2.779876098426e-01 2.501980458072e-01 1.877606749299e-01 1.290196127583e-01 1.788793516899e-01 2.942111917123e-01 3.912666750330e-01 4.467551895551e-01 4.646563105826e-01 4.658624424264e-01 4.726316666847e-01 4.898520372385e-01 5.062410934344e-01 5.145110755483e-01 5.232557956632e-01 5.472304916891e-01 5.858531772985e-01 6.184221757979e-01 6.219959820465e-01 5.897047490943e-01 5.395436517450e-01 5.113186201858e-01 5.380404067000e-01 6.095374546855e-01 6.891899725493e-01 7.487826643260e-01 7.763892108897e-01 7.719297360363e-01 7.438633592258e-01 7.090974287998e-01 6.906052817831e-01 7.037557579618e-01 7.388965852959e-01 7.655632149373e-01 7.554938163958e-01 7.023086718968e-01 6.314249051846e-01 5.930821134584e-01 6.164468447292e-01 6.673658636142e-01 6.890950190761e-01 6.536394748281e-01 5.781155325935e-01 5.235777047028e-01 5.486252954748e-01 6.411473895096e-01 7.246254424219e-01 7.570070512279e-01 7.365102998169e-01 7.039724753203e-01 7.190259338508e-01 7.809352281454e-01 8.359659286149e-01 8.460641267361e-01 8.201326559423e-01 8.018343671513e-01 8.222911576004e-01 8.606366104490e-01 8.732760277834e-01 8.479215043269e-01 8.245813338099e-01 8.624785959558e-01 9.624353612074e-01 1.059282719680e+00 1.092271157879e+00 1.049873083571e+00 9.797066512317e-01 9.626898577016e-01 1.031745150343e+00 1.130492996829e+00 1.187295593808e+00 1.179362061094e+00 1.140484278728e+00 1.129398483022e+00 1.169299194670e+00 1.224124962233e+00 1.249062993013e+00 1.242299453622e+00 1.247628147787e+00 1.304269701185e+00 1.390184339608e+00 1.438108757214e+00 1.397656293763e+00 1.277875758453e+00 1.158852209345e+00 1.145140515169e+00 1.242858098988e+00 1.350250179174e+00 1.416928699964e+00 1.407135852825e+00 1.307354275753e+00 1.154953329516e+00 1.010480350552e+00 9.398168780708e-01 9.855105090154e-01 1.053693997449e+00 1.044812504897e+00 9.390793920557e-01 8.073044832726e-01 7.731550216168e-01 8.597779039194e-01 9.476017560755e-01 9.397299620367e-01 8.325325973104e-01 7.257258163278e-01 7.647361064785e-01 9.270820675899e-01 1.060271371915e+00 1.070147173238e+00 9.545526516892e-01 8.083357305274e-01 7.940700426705e-01 9.386414549514e-01 1.087740534191e+00 1.124326113830e+00 1.029225055665e+00 8.795166562553e-01 8.276244363146e-01 9.380722730551e-01 1.083159119242e+00 1.135088878542e+00 1.061312455774e+00 9.292084322308e-01 8.865397400114e-01 1.008901548809e+00 1.182484608644e+00 1.274246817932e+00 1.233485456154e+00 1.095819981751e+00 9.730938903876e-01 9.810844604978e-01 1.094616465098e+00 1.185915658563e+00 1.194112868191e+00 1.158464489026e+00 1.108402424355e+00 1.027567280080e+00 9.820190029910e-01 1.047881491239e+00 1.182810265386e+00 1.287330579949e+00 1.306766255188e+00 1.257291776300e+00 1.209343702960e+00 1.227669560791e+00 1.300011349641e+00 1.356758528715e+00 1.348357727359e+00 1.283250635791e+00 1.218134730479e+00 1.206586697351e+00 1.239889661775e+00 1.262098327834e+00 1.237308169695e+00 1.184401045117e+00 1.158658223676e+00 1.188617478289e+00 1.235694326440e+00 1.239023328811e+00 1.179189000568e+00 1.102441694597e+00 1.090455784111e+00 1.167153931897e+00 1.261071112269e+00 1.290382071231e+00 1.233596320486e+00 1.146557336617e+00 1.130691713997e+00 1.227088730820e+00 1.362434548254e+00 1.445343173173e+00 1.444662173302e+00 1.398112398890e+00 1.377627403730e+00 1.418605481347e+00 1.484537854364e+00 1.553254642237e+00 1.602529206268e+00 1.602963300633e+00 1.557091129861e+00 1.491918135962e+00 1.427692624788e+00 1.382942152919e+00 1.376330400010e+00 1.399324750625e+00 1.416656003602e+00 1.402270352049e+00 1.361803051039e+00 1.327182891564e+00 1.326582541025e+00 1.354128727226e+00 1.376104213530e+00 1.365645482196e+00 1.327620722849e+00 1.296113532613e+00 1.304157717576e+00 1.349000903746e+00 1.396317319245e+00 1.418125104014e+00 1.419033474417e+00 1.429963282857e+00 1.473556282085e+00 1.534419581579e+00 1.572337634257e+00 1.562636180210e+00 1.523680072455e+00 1.509491161945e+00 1.559021501844e+00 1.645305431564e+00 1.696483592231e+00 1.658922778643e+00 1.540107926163e+00 1.419499591786e+00 1.402824928211e+00 1.505147461464e+00 1.623765886032e+00 1.652030690331e+00 1.557209395037e+00 1.398700069731e+00 1.306312118013e+00 1.364267902539e+00 1.506048065320e+00 1.606227743880e+00 1.622350263658e+00 1.544448786280e+00 1.395316396945e+00 1.221736028810e+00 1.167910948890e+00 1.254071312306e+00 1.388148184718e+00 1.448059784892e+00 1.382494823387e+00 1.231151535890e+00 1.114580186128e+00 1.145888756169e+00 1.284333066617e+00 1.397911030256e+00 1.405800108517e+00 1.309241377550e+00 1.176312550861e+00 1.100288961418e+00 1.118484784246e+00 1.179600855168e+00 1.220636576335e+00 1.223490902766e+00 1.204036674983e+00 1.176350496596e+00 1.133627131667e+00 1.066568858866e+00 9.964594607113e-01 9.771455503326e-01 1.034307364136e+00 1.114594692067e+00 1.134973779754e+00 1.049568880549e+00 8.813463358708e-01 7.389918463439e-01 7.571245576271e-01 8.905534008562e-01 9.810765883653e-01 9.415013368736e-01 7.793374587891e-01 6.103369406184e-01 6.347452662978e-01 8.269001791280e-01 9.889195893122e-01 1.026284076909e+00 9.641521887130e-01 8.944364858127e-01 8.666944135453e-01 9.395895868702e-01 1.034960617326e+00 1.073555854142e+00 1.032811202096e+00 9.541049388224e-01 9.164685595223e-01 9.603010755502e-01 1.037627036624e+00 1.078174512603e+00 1.057444240427e+00 1.008053721850e+00 9.900532077778e-01 1.026499550831e+00 1.073884516004e+00 1.074260763917e+00 1.010442852949e+00 9.227895993814e-01 8.862628556458e-01 9.324940639852e-01 1.005254400766e+00 1.031446073136e+00 9.858981131958e-01 9.048033728553e-01 8.650948700180e-01 9.110680456438e-01 9.977467506856e-01 1.052423695453e+00 1.043062606098e+00 9.909982783257e-01 9.516484639388e-01 9.653735378390e-01 1.014994983757e+00 1.052370208935e+00 1.050634224371e+00 1.022088824859e+00 1.002280047791e+00 1.013837455669e+00 1.043412354271e+00 1.065081136002e+00 1.085498794224e+00 1.114532594285e+00 1.133502442202e+00 1.120331781874e+00 1.077740051252e+00 1.001397118488e+00 9.402882554330e-01 9.699557153114e-01 1.060434249782e+00 1.111231664295e+00 1.057698134493e+00 9.142247192277e-01 7.858779739595e-01 8.086003796300e-01 9.552531407420e-01 1.080837515683e+00 1.099795846134e+00 1.012870788098e+00 8.953983520186e-01 8.586169487766e-01 9.346730377698e-01 1.039275523802e+00 1.091911806851e+00 1.074927467037e+00 1.022356651896e+00 9.863812311267e-01 9.942536094084e-01 1.032602228674e+00 1.075797400615e+00 1.109680696686e+00 1.126566594546e+00 1.115442006906e+00 1.069314714117e+00 1.005799774854e+00 9.749989947475e-01 1.019463460879e+00 1.113087645470e+00 1.179928582441e+00 1.160359123432e+00 1.048269256246e+00 9.042728792652e-01 8.371087943613e-01 8.931338641998e-01 9.844746789466e-01 1.013977264899e+00 9.661926802498e-01 9.409028660030e-01 9.985883887209e-01 1.093016107999e+00 1.115141635876e+00 1.048884302999e+00 9.428190095898e-01 8.852896926660e-01 9.187234843184e-01 9.870671190020e-01 1.015103843859e+00 9.825193539889e-01 9.334093141754e-01 9.378508697534e-01 1.009582303913e+00 1.084784348553e+00 1.096627086417e+00 1.031726371325e+00 9.459573136124e-01 9.364742399124e-01 1.034100651462e+00 1.155619358114e+00 1.205953945368e+00 1.148340590422e+00 1.019352904606e+00 9.239131172118e-01 9.595402805485e-01 1.087316577901e+00 1.192274992594e+00 1.208544353124e+00 1.146285973322e+00 1.076745307301e+00 1.076817271880e+00 1.143776356723e+00 1.201953142322e+00 1.190129909915e+00 1.108402791854e+00 1.018062629370e+00 9.969012617846e-01 1.053011941617e+00 1.117022282883e+00 1.129350372949e+00 1.090110704895e+00 1.056676395805e+00 1.127633561073e+00 1.263830367817e+00 1.369637487079e+00 1.381043258228e+00 1.282227288815e+00 1.124492984650e+00 1.067612438877e+00 1.200442428573e+00 1.377422981579e+00 1.430278821640e+00 1.305449216701e+00 1.087888108565e+00 1.004657242413e+00 1.187961884391e+00 1.441134915979e+00 1.557305897351e+00 1.466507885372e+00 1.232725419028e+00 1.063391427733e+00 1.166058506825e+00 1.417568223170e+00 1.579505880241e+00 1.543374589239e+00 1.334042498040e+00 1.106580626869e+00 1.088068807752e+00 1.282573000732e+00 1.469363233465e+00 1.507512924159e+00 1.388892227880e+00 1.216016733916e+00 1.149658082474e+00 1.241665235364e+00 1.366511903186e+00 1.401995389046e+00 1.327624492008e+00 1.219692582001e+00 1.192988486137e+00 1.274095124300e+00 1.368715387405e+00 1.383965778906e+00 1.306277063945e+00 1.208300823821e+00 1.199576142920e+00 1.306251376102e+00 1.459344781442e+00 1.571218875391e+00 1.618219127670e+00 1.584478018710e+00 1.481201207783e+00 1.374161815953e+00 1.331008502520e+00 1.384377377007e+00 1.474937436315e+00 1.509206397865e+00 1.449367208746e+00 1.345407797377e+00 1.311932437582e+00 1.412503634407e+00 1.567424589574e+00 1.649515609029e+00 1.592171483033e+00 1.424812418369e+00 1.278563436375e+00 1.306655468018e+00 1.485532223567e+00 1.644824938863e+00 1.658256966130e+00 1.502635403251e+00 1.264017392608e+00 1.127154475587e+00 1.214731578768e+00 1.393919591275e+00 1.476522844045e+00 1.381462955446e+00 1.140395298118e+00 9.011765780313e-01 8.790802064303e-01 1.052084038475e+00 1.194512510586e+00 1.181287107752e+00 1.008814053957e+00 7.788399016577e-01 6.896191666357e-01 8.106145898638e-01 9.491208140852e-01 9.649667026926e-01 8.397783956336e-01 6.565274730841e-01 5.895779741543e-01 7.102274849031e-01 8.666124517780e-01 9.228985837191e-01 8.710318135198e-01 7.081082864995e-01 5.813912413755e-01 6.519712116945e-01 8.114010303834e-01 8.924144412666e-01 8.478533711923e-01 7.402794338898e-01 7.146233290845e-01 8.303610715825e-01 9.625544592578e-01 9.918750708952e-01 8.936991304591e-01 7.531382231186e-01 7.479659667038e-01 9.182243627683e-01 1.093372901558e+00 1.142546552010e+00 1.039245701516e+00 8.684457453730e-01 8.261959979642e-01 1.000508613822e+00 1.217042270219e+00 1.315605754239e+00 1.249906665386e+00 1.087464251089e+00 1.006517980862e+00 1.137414788331e+00 1.356599783691e+00 1.481636374852e+00 1.431279298787e+00 1.243365904770e+00 1.088176553027e+00 1.169908466109e+00 1.424249148302e+00 1.627483948635e+00 1.647600167356e+00 1.475880155531e+00 1.233741869274e+00 1.161872167236e+00 1.364276795639e+00 1.639868981143e+00 1.822987087034e+00 1.828400692867e+00 1.589228172487e+00 1.190215598481e+00 1.007444744803e+00 1.291052123640e+00 1.654871476777e+00 1.792140349620e+00 1.624956569409e+00 1.250872728079e+00 9.925794136153e-01 1.184750416513e+00 1.532539965954e+00 1.686596967122e+00 1.538795851405e+00 1.168011572667e+00 9.059456569555e-01 1.142197190715e+00 1.549600738069e+00 1.760776596953e+00 1.661331707704e+00 1.310371829450e+00 9.769259949282e-01 1.073502389864e+00 1.430256086603e+00 1.643491929248e+00 1.560139022198e+00 1.209289450585e+00 8.181349375167e-01 8.523846437054e-01 1.203909038949e+00 1.418189528593e+00 1.336134175167e+00 9.827896218483e-01 5.975291784667e-01 7.431963478395e-01 1.156430879597e+00 1.382657061195e+00 1.304396390594e+00 9.691447400170e-01 6.553079639965e-01 8.627307532102e-01 1.278464167038e+00 1.563765216983e+00 1.609885810544e+00 1.405654250756e+00 1.033482667269e+00 7.519616184449e-01 8.965266975322e-01 1.241266744386e+00 1.430791015807e+00 1.364282720844e+00 1.108397302190e+00 9.169191019873e-01 1.063281488657e+00 1.353888675036e+00 1.500712598450e+00 1.400272425489e+00 1.108441821504e+00 8.673360514816e-01 9.805812339462e-01 1.264282524022e+00 1.408342725531e+00 1.302131371504e+00 9.922800296206e-01 7.162085903136e-01 8.339522904880e-01 1.139615370622e+00 1.298656100444e+00 1.204773931595e+00 8.947646103087e-01 5.724206633561e-01 6.497682936621e-01 9.532155159161e-01 1.119394630741e+00 1.048827548153e+00 7.705105565595e-01 4.331570081261e-01 4.183104630324e-01 6.541733603382e-01 7.649977428392e-01 6.724692050166e-01 4.260041398393e-01 2.562410787491e-01 4.447344841184e-01 6.166806633177e-01 6.102955366258e-01 4.314317514539e-01 2.972374952318e-01 5.423909619962e-01 8.563427774890e-01 1.057020803305e+00 1.071102220393e+00 8.556854024098e-01 4.955284378477e-01 4.547604458978e-01 8.264526953469e-01 1.102908730438e+00 1.129492597793e+00 8.946759417378e-01 5.275903461251e-01 5.104521052642e-01 8.916452767442e-01 1.166479189313e+00 1.177533845684e+00 9.175134635677e-01 5.402617566570e-01 5.876515427395e-01 1.016645037000e+00 1.323179054387e+00 1.353487593833e+00 1.098275694363e+00 6.914830799722e-01 5.891269067519e-01 9.651539437186e-01 1.288242796832e+00 1.352197251612e+00 1.131385635583e+00 7.307400194840e-01 5.135318783413e-01 8.035192142691e-01 1.104264273164e+00 1.172098689684e+00 9.767883953096e-01 6.216549250585e-01 4.680573501925e-01 7.514772627763e-01 1.004205456907e+00 1.027437059339e+00 8.039172258780e-01 4.562398105777e-01 4.531315618684e-01 8.084852753232e-01 1.048660126315e+00 1.078510546605e+00 9.070101876246e-01 5.920879964349e-01 4.138260652270e-01 6.894964363561e-01 9.791069656647e-01 1.070917251363e+00 9.301019572145e-01 6.337625262874e-01 4.568125244948e-01 6.717845899122e-01 9.274184640313e-01 1.010711958196e+00 8.932719506273e-01 6.717559710283e-01 5.999648218769e-01 7.954144671960e-01 1.006019690258e+00 1.073154402237e+00 9.829933782374e-01 8.349670182388e-01 8.005058243426e-01 9.151878919177e-01 1.022325329544e+00 1.006296502650e+00 8.703777828233e-01 7.431281341538e-01 7.977559368631e-01 9.795352122873e-01 1.105650250246e+00 1.085170157566e+00 9.377370405197e-01 7.962025752654e-01 8.378039212663e-01 1.025778434930e+00 1.184336177739e+00 1.220767141532e+00 1.139682413544e+00 1.018276581431e+00 9.595763035347e-01 9.977943761583e-01 1.072696933815e+00 1.127788439648e+00 1.170154258432e+00 1.231837418337e+00 1.296730975880e+00 1.295861872641e+00 1.170017684245e+00 9.343335137064e-01 7.767870894835e-01 8.846079667644e-01 1.099852651476e+00 1.197013480414e+00 1.088084911395e+00 8.095224795792e-01 5.721626499087e-01 7.048450892151e-01 9.849359580761e-01 1.114637934058e+00 1.001169509530e+00 6.786540034291e-01 3.963010946259e-01 6.476416884229e-01 1.006404877957e+00 1.162316460735e+00 1.039612062058e+00 6.786329656901e-01 3.646850608597e-01 7.028540536977e-01 1.130221963496e+00 1.336793656558e+00 1.253271556581e+00 9.368718898974e-01 6.585890270469e-01 8.573322509077e-01 1.245461210731e+00 1.461411145078e+00 1.397069773423e+00 1.096752826291e+00 7.995046738101e-01 9.068230742547e-01 1.253182990662e+00 1.462121744011e+00 1.398368168488e+00 1.096074343295e+00 7.935093811593e-01 9.072792549205e-01 1.275787983481e+00 1.542689295263e+00 1.594883220475e+00 1.416952571216e+00 1.062609830412e+00 8.342826180061e-01 1.080517961945e+00 1.461634402915e+00 1.645510711594e+00 1.540143602890e+00 1.227664079461e+00 1.004798169648e+00 1.189048430265e+00 1.536808811459e+00 1.716237761374e+00 1.609887324971e+00 1.276286502134e+00 9.912737773434e-01 1.136381680647e+00 1.513946071334e+00 1.750008612668e+00 1.699058690809e+00 1.385068064281e+00 1.011702029975e+00 9.841901789461e-01 1.313864883094e+00 1.592793811973e+00 1.623904080572e+00 1.396255101494e+00 1.052275228599e+00 9.105084149065e-01 1.124827609397e+00 1.384001282476e+00 1.465224115556e+00 1.336070032812e+00 1.106955066218e+00 1.002572157820e+00 1.134532780707e+00 1.321021388798e+00 1.385968844668e+00 1.292466351375e+00 1.124975130163e+00 1.043255687475e+00 1.118320115993e+00 1.230817659156e+00 1.292269522797e+00 1.275142473092e+00 1.232187856351e+00 1.164086074621e+00 1.134564537754e+00 1.199086291990e+00 1.305531827935e+00 1.362033999638e+00 1.321589420332e+00 1.211334034594e+00 1.128069874018e+00 1.167395360072e+00 1.303660574608e+00 1.422264583521e+00 1.437341451558e+00 1.336377402004e+00 1.187630978229e+00 1.119274812176e+00 1.202862690082e+00 1.353539100561e+00 1.445799126651e+00 1.421973520785e+00 1.310639914321e+00 1.213752323005e+00 1.232614266590e+00 1.346036574350e+00 1.439467080352e+00 1.430293954995e+00 1.320035579717e+00 1.197253513670e+00 1.185676509652e+00 1.304145261304e+00 1.441275106786e+00 1.495135892465e+00 1.444793585779e+00 1.349979581403e+00 1.307677800203e+00 1.355378728132e+00 1.425967480766e+00 1.432488844107e+00 1.349263554759e+00 1.229715628705e+00 1.171233437196e+00 1.224259384926e+00 1.329005632112e+00 1.393930794655e+00 1.348339843498e+00 1.184203271892e+00 1.068425503430e+00 1.155620480350e+00 1.335644962484e+00 1.408649332343e+00 1.292866279951e+00 1.064883407863e+00 9.747555010039e-01 1.178022423891e+00 1.442365218787e+00 1.531651952301e+00 1.365153035419e+00 1.018553638360e+00 8.060737326218e-01 1.053437644051e+00 1.423793376619e+00 1.598172524822e+00 1.480260581265e+00 1.132452114626e+00 8.395099000696e-01 1.016076837316e+00 1.407295856163e+00 1.634571832274e+00 1.573997941134e+00 1.272847457543e+00 9.771584895584e-01 1.067504960763e+00 1.414409089620e+00 1.645351647067e+00 1.606667606006e+00 1.323379537546e+00 1.008557239156e+00 1.033589325714e+00 1.349606578398e+00 1.587468598389e+00 1.576347249183e+00 1.330890128435e+00 1.045864472479e+00 1.053124925440e+00 1.330739680034e+00 1.594835316418e+00 1.681907496309e+00 1.539903805310e+00 1.220666899565e+00 9.073606686278e-01 9.229557789767e-01 1.238451119261e+00 1.468252154291e+00 1.445848935537e+00 1.174712719537e+00 8.388220232556e-01 8.505605692382e-01 1.198403448005e+00 1.471445830802e+00 1.485240652384e+00 1.227014097463e+00 8.486448847164e-01 7.709612655481e-01 1.120868989368e+00 1.449275993697e+00 1.537033347129e+00 1.354377219344e+00 1.020768494034e+00 8.565799315061e-01 1.085776321567e+00 1.392654383312e+00 1.519526103560e+00 1.406636726126e+00 1.139064876003e+00 9.510218627155e-01 1.055238369834e+00 1.282114281899e+00 1.388528444533e+00 1.292823871739e+00 1.055926294738e+00 8.776513738142e-01 9.545695673592e-01 1.151073829714e+00 1.243890423551e+00 1.153003997988e+00 9.353122623528e-01 7.917436219532e-01 9.120902895008e-01 1.142649669394e+00 1.271554289207e+00 1.224152827156e+00 1.091763888509e+00 9.894534122828e-01 1.007404853286e+00 1.117045865241e+00 1.192397816935e+00 1.155246209223e+00 1.038535050885e+00 9.313551643395e-01 9.026030841586e-01 9.274187048525e-01 9.407351635445e-01 9.260545413047e-01 9.183108387868e-01 9.433854921157e-01 9.725161439028e-01 9.588729145704e-01 9.013338230463e-01 8.677481276786e-01 9.311748789027e-01 1.056415188707e+00 1.137916570737e+00 1.106980885552e+00 9.783871773233e-01 8.678706687747e-01 9.181431723843e-01 1.086017941928e+00 1.206722033568e+00 1.181892196019e+00 1.021535172939e+00 8.645705089104e-01 9.201984651633e-01 1.152790220406e+00 1.346499349427e+00 1.374033781601e+00 1.223308674343e+00 1.000051397898e+00 9.240121760189e-01 1.091114608052e+00 1.304330929532e+00 1.385464961536e+00 1.281785503720e+00 1.051500264030e+00 8.686711855634e-01 9.293359678355e-01 1.139071926483e+00 1.310874062380e+00 1.364195652225e+00 1.278911274336e+00 1.059843416461e+00 8.089808590145e-01 8.119039823580e-01 1.057266263952e+00 1.275462542794e+00 1.331640225463e+00 1.225184532773e+00 1.067298598181e+00 1.042002188141e+00 1.203931159765e+00 1.401728136328e+00 1.497449179323e+00 1.453857537121e+00 1.329918792964e+00 1.255235957275e+00 1.324555666446e+00 1.479008697919e+00 1.588510921418e+00 1.574876151167e+00 1.445770500447e+00 1.296868611875e+00 1.269421788986e+00 1.400794284095e+00 1.568812789129e+00 1.640825062587e+00 1.563231572964e+00 1.378876516883e+00 1.230319732340e+00 1.273018013485e+00 1.466668663052e+00 1.631916205464e+00 1.647453122066e+00 1.502299929835e+00 1.305770200866e+00 1.258652838325e+00 1.435789073949e+00 1.666366298720e+00 1.774934960994e+00 1.704853533594e+00 1.527702278969e+00 1.423965060268e+00 1.565829386413e+00 1.818682236661e+00 2.008778474581e+00 1.942032498533e+00 1.641321644403e+00 1.353140614084e+00 1.426650141200e+00 1.779202187057e+00 2.049368813813e+00 2.045642794799e+00 1.769124380646e+00 1.417005914620e+00 1.361044310667e+00 1.673156597002e+00 1.991748984074e+00 2.068619959771e+00 1.858962333232e+00 1.499314405024e+00 1.310057321257e+00 1.498516280481e+00 1.794552088857e+00 1.908332743340e+00 1.754437179056e+00 1.431679497051e+00 1.226794405529e+00 1.382780086749e+00 1.683456166997e+00 1.835980412804e+00 1.737716370858e+00 1.458499902971e+00 1.234164856877e+00 1.309535974745e+00 1.557315728591e+00 1.702353851190e+00 1.627153280392e+00 1.384264634889e+00 1.186931792049e+00 1.260222661969e+00 1.492284032001e+00 1.627166683755e+00 1.549477229636e+00 1.307287742926e+00 1.114016914768e+00 1.222832817955e+00 1.544293766926e+00 1.800673527007e+00 1.852515705271e+00 1.626697039888e+00 1.192663499477e+00 9.511178415492e-01 1.263200455687e+00 1.683932867245e+00 1.853558026969e+00 1.681380857956e+00 1.267666417165e+00 9.796195480328e-01 1.231641824626e+00 1.660285499233e+00 1.873194427257e+00 1.754074648752e+00 1.375981714781e+00 1.047118132828e+00 1.199848830664e+00 1.607338598339e+00 1.853639276188e+00 1.789463692774e+00 1.461607032781e+00 1.133046109050e+00 1.213271085964e+00 1.587232715003e+00 1.847684557281e+00 1.812730045365e+00 1.496916227329e+00 1.122519154220e+00 1.125560179672e+00 1.497950059991e+00 1.800900234812e+00 1.810979442904e+00 1.503329857171e+00 1.034807673616e+00 8.610103737834e-01 1.215080594428e+00 1.573328625240e+00 1.645068406211e+00 1.377194917743e+00 8.912946421317e-01 6.679887855135e-01 1.092236962756e+00 1.544185112098e+00 1.750226077513e+00 1.670856751169e+00 1.240999198710e+00 6.884774481538e-01 8.443586121807e-01 1.457707607989e+00 1.843163806904e+00 1.812287545014e+00 1.357037106528e+00 6.552710815363e-01 6.633760150957e-01 1.394896611106e+00 1.892793684980e+00 1.954929070957e+00 1.560280496970e+00 8.629686017088e-01 6.288844735146e-01 1.335924507925e+00 1.913804180858e+00 2.072173890686e+00 1.759115470246e+00 1.091482050600e+00 6.062931647775e-01 1.179587652926e+00 1.819324152192e+00 2.089877931354e+00 1.913631764571e+00 1.400416326953e+00 9.620325610241e-01 1.227856688441e+00 1.752822956453e+00 2.014978106100e+00 1.876507960523e+00 1.423470013664e+00 1.041642859827e+00 1.289939875229e+00 1.803021163166e+00 2.089471415579e+00 2.000943650430e+00 1.612540936878e+00 1.262834907431e+00 1.436050760217e+00 1.930091223542e+00 2.312226866756e+00 2.441567722283e+00 2.279480535417e+00 1.842395980522e+00 1.402458838394e+00 1.446459083940e+00 1.883746463919e+00 2.217446526215e+00 2.223975316272e+00 1.923496030658e+00 1.551129974982e+00 1.489256111792e+00 1.768696235216e+00 2.014779918040e+00 1.993523486178e+00 1.697882370203e+00 1.333036213601e+00 1.269469197603e+00 1.540284287823e+00 1.771657504951e+00 1.742583425038e+00 1.453465676190e+00 1.124764921889e+00 1.151364755221e+00 1.489055820118e+00 1.739114435884e+00 1.702612631668e+00 1.380377133853e+00 9.900146377464e-01 1.018383666662e+00 1.444568630598e+00 1.791523033889e+00 1.846436375207e+00 1.593170053370e+00 1.194773372441e+00 1.055382406529e+00 1.374731212013e+00 1.747440131187e+00 1.888562202733e+00 1.731537222441e+00 1.374715797916e+00 1.110998783973e+00 1.252719921076e+00 1.589541639070e+00 1.809444605676e+00 1.836541902540e+00 1.679123795339e+00 1.410173729263e+00 1.192869987568e+00 1.232529312308e+00 1.513283798323e+00 1.755852115549e+00 1.808763382123e+00 1.649502049604e+00 1.382452930582e+00 1.241478771574e+00 1.389976118107e+00 1.657380022935e+00 1.812281091270e+00 1.759867423086e+00 1.545905443837e+00 1.352435731007e+00 1.388413242745e+00 1.601280357995e+00 1.757840710354e+00 1.714374596382e+00 1.473512447121e+00 1.196316487251e+00 1.159872887573e+00 1.386795769104e+00 1.593995546552e+00 1.591847650217e+00 1.355944969010e+00 1.027940999667e+00 9.363458256890e-01 1.186580410579e+00 1.441679434785e+00 1.483170054489e+00 1.281498937287e+00 9.757119427491e-01 8.920020028050e-01 1.135575145481e+00 1.375040630958e+00 1.400467016341e+00 1.196355902330e+00 9.368369664403e-01 9.628096706479e-01 1.260211688930e+00 1.487816402339e+00 1.468410977713e+00 1.233838820453e+00 8.883135480619e-01 8.975022371206e-01 1.249651913351e+00 1.522844688577e+00 1.518425033063e+00 1.225169234035e+00 8.409626378784e-01 8.804717990307e-01 1.316435114528e+00 1.643661755607e+00 1.652023305181e+00 1.320776495297e+00 8.209490121223e-01 7.532187072451e-01 1.251097089575e+00 1.652371705791e+00 1.713208647530e+00 1.398867009005e+00 8.413237960530e-01 6.013747521462e-01 1.104288163051e+00 1.556053460495e+00 1.668682706737e+00 1.396001516669e+00 8.440183038467e-01 4.908901743501e-01 9.677523848516e-01 1.438884781681e+00 1.587906432441e+00 1.368957654450e+00 8.927930960150e-01 5.962540379182e-01 9.790925604336e-01 1.407869782594e+00 1.552033487018e+00 1.351205784319e+00 8.900808641529e-01 5.005529873951e-01 7.748072672083e-01 1.164507022504e+00 1.298757912967e+00 1.153755358103e+00 8.249220431028e-01 4.703939674918e-01 4.809930285680e-01 7.743785108676e-01 9.411651642091e-01 8.613769225270e-01 5.884612629119e-01 3.941456671589e-01 6.335576067562e-01 9.156144496939e-01 1.004071731375e+00 8.562345850628e-01 5.523736286947e-01 4.159202787813e-01 6.825505338123e-01 9.275824812260e-01 9.642832680507e-01 7.746302314464e-01 4.756587513619e-01 4.588122772427e-01 7.548342001179e-01 9.574665713773e-01 9.360336255767e-01 7.020937979806e-01 4.392890628555e-01 5.749966798423e-01 8.947118289934e-01 1.064201117834e+00 9.910141670562e-01 7.100896317140e-01 4.575314619206e-01 6.615182451022e-01 9.973802538578e-01 1.156458104209e+00 1.062644309708e+00 7.730808163068e-01 5.612613466314e-01 7.859773298985e-01 1.120729853442e+00 1.279455382027e+00 1.191534704647e+00 9.257928159329e-01 7.315992597737e-01 8.820474465828e-01 1.149599224542e+00 1.285751462780e+00 1.246221893802e+00 1.043685184263e+00 7.778424242626e-01 7.460384817667e-01 1.006485287077e+00 1.232659690383e+00 1.254878330380e+00 1.074565584612e+00 8.577426189099e-01 8.903888249199e-01 1.137958919060e+00 1.314383673774e+00 1.275224353450e+00 1.035184590671e+00 7.919119350474e-01 8.761114328410e-01 1.174280401436e+00 1.359477484019e+00 1.292053714316e+00 9.812667071990e-01 6.156011876902e-01 6.846917743576e-01 1.067500440682e+00 1.317110735087e+00 1.290652834506e+00 9.893654945105e-01 5.549462490414e-01 5.159337369592e-01 9.323965071264e-01 1.241455187548e+00 1.294364430213e+00 1.095326783899e+00 7.815389894459e-01 6.889759509968e-01 9.468850898074e-01 1.207783612091e+00 1.284778027804e+00 1.161735055536e+00 9.468117625199e-01 8.551326590260e-01 9.857458418240e-01 1.159416736291e+00 1.226474141453e+00 1.186110402899e+00 1.064618121440e+00 9.152721627800e-01 7.885676954105e-01 7.422119303124e-01 8.100499601089e-01 9.164022471852e-01 9.779605646283e-01 9.561492689545e-01 8.624763765539e-01 7.622151089000e-01 7.497026323311e-01 8.403522240054e-01 9.412859598038e-01 9.648088043902e-01 8.862576276676e-01 7.603001839898e-01 7.186166293855e-01 8.312972558975e-01 9.852809221354e-01 1.052405089715e+00 9.848599903727e-01 8.269847460534e-01 7.276204039398e-01 8.207578227449e-01 9.972360248085e-01 1.086340592085e+00 1.013174428240e+00 8.055458669735e-01 6.243331703898e-01 7.036029414314e-01 9.310885095361e-01 1.069642748634e+00 1.022925327177e+00 8.090499039462e-01 5.883298033951e-01 6.594192573311e-01 9.265180315182e-01 1.106080608794e+00 1.084147239275e+00 8.620130290236e-01 5.661334135350e-01 5.442699240812e-01 8.231307951608e-01 1.056000501594e+00 1.150681383643e+00 1.046887920975e+00 7.674058826504e-01 5.094518786809e-01 6.860186514725e-01 1.052105361897e+00 1.288511044926e+00 1.291766752347e+00 1.058501673198e+00 6.825117370331e-01 4.788087555922e-01 7.520278266787e-01 1.069679566063e+00 1.204253324044e+00 1.108008836543e+00 8.255946493987e-01 5.278569363471e-01 5.808793992680e-01 8.764811079550e-01 1.083226632411e+00 1.096307059651e+00 9.183174029260e-01 6.456388559900e-01 5.323055592850e-01 7.336308528700e-01 9.714187470621e-01 1.069530802753e+00 9.844609400391e-01 7.556958767121e-01 5.330120831359e-01 5.821209641508e-01 8.195177324323e-01 9.933926615334e-01 1.008259009451e+00 8.692336785781e-01 6.860902209549e-01 6.875662393129e-01 9.161855128248e-01 1.153113866238e+00 1.254557973084e+00 1.178555614406e+00 9.738607433995e-01 8.015482570028e-01 8.718328458020e-01 1.118531189206e+00 1.312345742684e+00 1.340368069096e+00 1.183101027291e+00 9.156531579700e-01 7.640172720455e-01 9.512089276446e-01 1.278327502455e+00 1.503984955218e+00 1.520283145946e+00 1.309911038735e+00 9.493837298875e-01 6.942386846577e-01 8.880699700038e-01 1.262099689416e+00 1.503613913404e+00 1.497573488367e+00 1.235281027101e+00 8.273700772606e-01 6.762292329475e-01 1.077392313313e+00 1.548670656934e+00 1.821524771377e+00 1.802592715511e+00 1.496472812039e+00 1.027787702482e+00 7.947786061277e-01 1.162152477983e+00 1.654504432656e+00 1.947858155003e+00 1.936137245926e+00 1.625206803229e+00 1.138197956660e+00 8.292083731288e-01 1.096635440542e+00 1.533844951961e+00 1.781976873592e+00 1.731046193713e+00 1.398081698778e+00 9.372223853352e-01 7.866489386875e-01 1.171510425893e+00 1.591487491314e+00 1.784020315920e+00 1.681019011572e+00 1.330506897611e+00 9.282047236179e-01 8.889617795614e-01 1.240789966883e+00 1.555444736754e+00 1.628265843291e+00 1.420994465782e+00 1.025211014352e+00 7.611899888532e-01 1.021746622833e+00 1.452552531578e+00 1.709665181442e+00 1.673611318221e+00 1.342410354623e+00 8.380259629363e-01 6.246502606229e-01 1.075902405233e+00 1.566426502898e+00 1.817448520994e+00 1.749070292236e+00 1.378516697178e+00 8.258506642463e-01 5.206899281909e-01 9.424713501859e-01 1.403343448457e+00 1.623257919387e+00 1.542622662132e+00 1.198950249460e+00 7.443422645065e-01 6.122206289956e-01 9.740226662218e-01 1.315827186078e+00 1.434262945688e+00 1.295436259589e+00 9.685104632163e-01 6.779292281523e-01 7.905176097194e-01 1.129821996831e+00 1.367768408063e+00 1.392196470970e+00 1.209390341813e+00 9.358210362879e-01 8.288095904330e-01 1.031136520377e+00 1.304814574403e+00 1.445943209250e+00 1.386337575319e+00 1.156370241309e+00 8.936306372133e-01 8.446332500332e-01 1.057185739920e+00 1.290279989257e+00 1.383158177685e+00 1.292217630690e+00 1.059679944719e+00 8.206112661998e-01 7.872770276426e-01 9.733368104904e-01 1.171122645106e+00 1.255482975534e+00 1.202776219354e+00 1.059740191539e+00 9.276367860348e-01 9.098797640460e-01 1.002038586451e+00 1.109489739554e+00 1.163002201018e+00 1.148740265460e+00 1.091313933490e+00 1.029366893246e+00 9.909786536230e-01 9.818478116662e-01 9.950124675957e-01 1.023722199653e+00 1.058994545633e+00 1.081895141119e+00 1.067996878689e+00 1.004123360529e+00 9.066399598766e-01 8.291506757487e-01 8.309882600733e-01 9.035732542208e-01 9.708158167933e-01 9.624659525013e-01 8.528302770257e-01 6.758631419198e-01 5.506731006297e-01 6.176931063651e-01 7.927021265921e-01 9.155709923479e-01 9.068977197852e-01 7.526768233481e-01 5.045329354428e-01 3.619270226918e-01 5.523581380144e-01 8.099611245429e-01 9.594656047522e-01 9.480176505964e-01 7.837678504019e-01 5.474670686005e-01 4.635030287173e-01 6.648712164367e-01 9.060934409458e-01 1.036274315459e+00 1.010366083470e+00 8.458421761861e-01 6.291625792276e-01 5.439927736498e-01 6.842506042641e-01 8.686951068901e-01 9.590517382594e-01 9.129937023749e-01 7.484009491517e-01 5.410590024828e-01 4.463385274170e-01 5.516845666391e-01 7.034690423803e-01 7.911408831657e-01 7.949549388849e-01 7.450409876337e-01 6.950309589725e-01 6.820076279432e-01 6.940647220902e-01 6.968693277337e-01 6.816302656776e-01 6.783627389529e-01 7.235250408055e-01 8.079689440078e-01 8.807703858980e-01 8.940734478333e-01 8.292534886082e-01 7.059980319470e-01 5.871335074576e-01 5.577581453837e-01 6.272458623830e-01 7.144089648604e-01 7.567212044983e-01 7.413874204807e-01 6.929605634427e-01 6.521163675833e-01 6.420643930419e-01 6.486529591652e-01 6.458669657770e-01 6.305982473527e-01 6.273602029348e-01 6.576039836088e-01 7.042576712925e-01 7.232098546811e-01 6.807964140254e-01 5.797930821419e-01 4.810933627922e-01 4.944313136892e-01 6.241476659551e-01 7.569396289174e-01 8.106896396398e-01 7.568641054820e-01 6.204517911844e-01 5.028391502711e-01 5.538929823807e-01 7.341862560919e-01 8.944007827176e-01 9.527696774416e-01 8.867547799974e-01 7.217136899133e-01 5.359846161872e-01 4.627639602835e-01 5.390871389315e-01 6.265642595477e-01 6.317614420103e-01 5.441396835524e-01 4.228241450118e-01 3.955690256357e-01 4.983610552161e-01 6.057794307033e-01 6.363139436883e-01 5.871666325798e-01 5.359274603557e-01 6.025187481096e-01 7.762815207035e-01 9.397070206784e-01 1.006414536919e+00 9.455626749156e-01 7.899333007415e-01 6.619594315133e-01 7.255010527304e-01 9.308981604417e-01 1.105264797525e+00 1.146655890072e+00 1.026129373704e+00 7.838534105470e-01 5.673771847061e-01 6.256526407856e-01 8.699051462364e-01 1.055875735640e+00 1.078947621663e+00 9.204703375368e-01 6.350021506105e-01 4.242564568719e-01 5.955407722814e-01 8.865063045772e-01 1.059089557177e+00 1.040014564390e+00 8.302457108600e-01 5.148753222204e-01 4.232908151119e-01 7.456759566165e-01 1.079232375257e+00 1.259260567054e+00 1.235998725413e+00 1.024474243985e+00 7.182219929656e-01 5.662950873330e-01 7.707238144941e-01 1.055465363286e+00 1.219291676964e+00 1.203091095942e+00 1.025294491020e+00 7.819830509531e-01 6.684616078881e-01 7.991721340487e-01 9.925414057944e-01 1.084434971675e+00 1.020385411844e+00 8.223625160591e-01 5.948697816689e-01 5.488971153166e-01 7.248293841626e-01 9.050678400733e-01 9.674611802973e-01 8.866275040834e-01 7.068020633851e-01 5.586549285935e-01 6.102453538199e-01 7.921106270303e-01 9.349713262637e-01 9.644404854195e-01 8.841640188553e-01 7.682967118666e-01 7.437985750657e-01 8.576483441688e-01 1.004859442633e+00 1.075166436461e+00 1.021751143632e+00 8.658670019762e-01 7.131490769850e-01 7.309785811053e-01 9.181539270421e-01 1.106194819342e+00 1.178558158858e+00 1.094735497754e+00 8.847141258104e-01 6.816204733483e-01 7.230606648822e-01 9.851450538526e-01 1.233249847752e+00 1.334512048542e+00 1.241755017875e+00 9.763554632310e-01 6.613800012531e-01 6.266109238629e-01 9.443363202010e-01 1.266820713040e+00 1.420949459121e+00 1.346022752984e+00 1.051569043072e+00 6.396679486770e-01 5.130769368100e-01 9.187152306759e-01 1.345406311402e+00 1.588318215943e+00 1.579079841700e+00 1.318791065681e+00 8.836028615465e-01 5.251496681134e-01 7.397869291760e-01 1.163097412632e+00 1.437747068601e+00 1.464987777798e+00 1.236248138862e+00 8.203336936543e-01 4.565648065835e-01 6.748879912487e-01 1.089937906034e+00 1.346650733754e+00 1.354165072385e+00 1.109601850510e+00 6.944832016633e-01 4.323147579528e-01 7.741414393571e-01 1.193779628026e+00 1.429482548324e+00 1.408747488826e+00 1.137689502523e+00 7.082782997999e-01 4.615078331661e-01 8.037547289181e-01 1.209381600842e+00 1.424633555881e+00 1.380402875382e+00 1.085329357177e+00 6.267034872037e-01 3.655871052227e-01 7.600795265211e-01 1.169465730653e+00 1.375871891600e+00 1.325775549780e+00 1.035365508174e+00 5.930456546859e-01 3.347825443816e-01 6.910902226656e-01 1.051803403785e+00 1.214643396699e+00 1.137891868884e+00 8.506580276228e-01 4.768857969861e-01 4.480015582546e-01 8.105587720549e-01 1.108314458041e+00 1.210904438058e+00 1.095318540836e+00 8.162398925565e-01 5.634838295175e-01 6.765725059160e-01 1.001464698803e+00 1.244349957798e+00 1.299227626691e+00 1.153955682409e+00 8.792514134175e-01 6.771585717745e-01 7.995600529332e-01 1.086171491960e+00 1.291062634194e+00 1.315681664390e+00 1.152447923885e+00 8.750896066107e-01 6.779005393170e-01 7.828650222394e-01 1.033775045889e+00 1.201190398154e+00 1.195636273236e+00 1.018691500229e+00 7.592728838450e-01 6.362871320412e-01 8.075791176244e-01
 7.575829658278e-01 7.679310232172e-01 7.710151952871e-01 7.800711211409e-01 8.017249745839e-01 8.270229161766e-01 8.534505013401e-01 8.866260423748e-01 9.292324704337e-01 9.709136441657e-01 9.922839797455e-01 9.818417176264e-01 9.516765853238e-01 9.363287195100e-01 9.627194737302e-01 1.015020608545e+00 1.046403881467e+00 1.023250553796e+00 9.572442567780e-01 9.115403834176e-01 9.525074677662e-01 1.062458088161e+00 1.155371274051e+00 1.161656333673e+00 1.069727049813e+00 9.404953179665e-01 8.948458095977e-01 9.961549913938e-01 1.155914785525e+00 1.259698891033e+00 1.257609945796e+00 1.169598047381e+00 1.070726801303e+00 1.043913393459e+00 1.099347182921e+00 1.173766942612e+00 1.215792922492e+00 1.226558811456e+00 1.239743494582e+00 1.273795677512e+00 1.304245415476e+00 1.289109271230e+00 1.213124093144e+00 1.111656972006e+00 1.057887404737e+00 1.109814843641e+00 1.183982558388e+00 1.216346545872e+00 1.137000427119e+00 9.674404964190e-01 8.250089949882e-01 8.329896987815e-01 9.383183479251e-01 9.906331767391e-01 9.098743264990e-01 7.087821534665e-01 5.037335171329e-01 5.065458921219e-01 6.719678563082e-01 7.848805902676e-01 7.653048696298e-01 6.359123329673e-01 5.123886126483e-01 5.458166064481e-01 6.812071589977e-01 7.698240601777e-01 7.582539143995e-01 6.863782237604e-01 6.616501919181e-01 7.452886056370e-01 8.592578644898e-01 9.061459923988e-01 8.562307366762e-01 7.611914391406e-01 7.367336428620e-01 8.386023169641e-01 9.769500622210e-01 1.048710296017e+00 1.016906186819e+00 9.133391610537e-01 8.230889662418e-01 8.218814774954e-01 8.862150785028e-01 9.353224662413e-01 9.278886590812e-01 8.828428471164e-01 8.538545773730e-01 8.678995826884e-01 9.192324530018e-01 9.502510757637e-01 9.130142553800e-01 8.099179342139e-01 7.154441865126e-01 7.321410142267e-01 8.508851637177e-01 9.742678352871e-01 1.013897137197e+00 9.402839547635e-01 7.907848242398e-01 6.749440821056e-01 7.086480174833e-01 8.448631243575e-01 9.560236512721e-01 9.766808540384e-01 9.081300185118e-01 8.006880937530e-01 7.276412860547e-01 7.278091342002e-01 7.674532163038e-01 7.938896552557e-01 7.864383955421e-01 7.541196339183e-01 7.132229293362e-01 6.694992327772e-01 6.202736892072e-01 5.716014124314e-01 5.457403426580e-01 5.590286298635e-01 5.933457210896e-01 6.103342332488e-01 5.840943976857e-01 5.155814092802e-01 4.325682566554e-01 3.770684552523e-01 3.693749523100e-01 3.861766792463e-01 4.021071496647e-01 4.191325368954e-01 4.496558333418e-01 4.885100154982e-01 5.126539330654e-01 5.039617648125e-01 4.675038541790e-01 4.377906505514e-01 4.813741499678e-01 5.481699347674e-01 5.961604678760e-01 6.041105090184e-01 5.832573824427e-01 5.621848812486e-01 5.558771352952e-01 5.487964341154e-01 5.176927102854e-01 4.651309183222e-01 4.320578646062e-01 4.604425027155e-01 5.254496939352e-01 5.650473719217e-01 5.409378792093e-01 4.564631354921e-01 3.658185732139e-01 3.609674130949e-01 4.415916026529e-01 5.131105442939e-01 5.194822719220e-01 4.579493447297e-01 3.735598357200e-01 3.462949963134e-01 3.953566862799e-01 4.435947877565e-01 4.319051546177e-01 3.516064412855e-01 2.464360402992e-01 2.309716594616e-01 3.265290920284e-01 4.146541184574e-01 4.397384948432e-01 3.956615305310e-01 3.077142348890e-01 2.279231154675e-01 2.109607954471e-01 2.362950391417e-01 2.516828632347e-01 2.505618098286e-01 2.552176464440e-01 2.920525195662e-01 3.297181668640e-01 3.272214959052e-01 2.824261126119e-01 1.990939266910e-01 1.276471763615e-01 2.032357756167e-01 3.350941376150e-01 4.356781086183e-01 4.842630426162e-01 4.887894100430e-01 4.790793298668e-01 4.865642596460e-01 5.150075728942e-01 5.427187348077e-01 5.537987967041e-01 5.550241395054e-01 5.664512665501e-01 5.951668991726e-01 6.228663440444e-01 6.244077894583e-01 5.920791783428e-01 5.474588593763e-01 5.345339176383e-01 5.797672798414e-01 6.596961072764e-01 7.328514953546e-01 7.740861045861e-01 7.786953914396e-01 7.552441167333e-01 7.183824157116e-01 6.855718347052e-01 6.750131875232e-01 6.964011342738e-01 7.380843348125e-01 7.698100740718e-01 7.610578012825e-01 6.991214318452e-01 6.018556700561e-01 5.231918019086e-01 5.213248094629e-01 5.793112233558e-01 6.251085298642e-01 6.125115402040e-01 5.443449585526e-01 4.739704355222e-01 4.775280125813e-01 5.733665766223e-01 6.634400233425e-01 7.106978268117e-01 6.948051460814e-01 6.538909463466e-01 6.550181063636e-01 7.105811347253e-01 7.685704591729e-01 7.846429741172e-01 7.611362007565e-01 7.393705940224e-01 7.563963200312e-01 8.001404809388e-01 8.306791944996e-01 8.337784599296e-01 8.398411602938e-01 8.914591394122e-01 9.840627953502e-01 1.064111857197e+00 1.083058800918e+00 1.036589941441e+00 9.751298172868e-01 9.741112512864e-01 1.053291659412e+00 1.151029286505e+00 1.200039616617e+00 1.183362156318e+00 1.139992517225e+00 1.132108424320e+00 1.181520790908e+00 1.247381971540e+00 1.281060478985e+00 1.277475279613e+00 1.276720184549e+00 1.317805759569e+00 1.385202913295e+00 1.419770837783e+00 1.377245008715e+00 1.271331589178e+00 1.181321044729e+00 1.194632764796e+00 1.297169964847e+00 1.393008994338e+00 1.446220885273e+00 1.427114531934e+00 1.325199979555e+00 1.183916955974e+00 1.046968160574e+00 9.854416302916e-01 1.032680210696e+00 1.096677348899e+00 1.085617065200e+00 9.873847430684e-01 8.750574972258e-01 8.540720208815e-01 9.271937157304e-01 9.864204176623e-01 9.523736490655e-01 8.379045883410e-01 7.566970605749e-01 8.294660906186e-01 9.923994192341e-01 1.099444962871e+00 1.076043813502e+00 9.433610318793e-01 8.255222925643e-01 8.755236777898e-01 1.050925974291e+00 1.186121407617e+00 1.185988271917e+00 1.055215695523e+00 9.004383874905e-01 8.888789000226e-01 1.037452450463e+00 1.185049169526e+00 1.212711029596e+00 1.104959860140e+00 9.496538552864e-01 9.109518645401e-01 1.046939720128e+00 1.217862756624e+00 1.290871366999e+00 1.227174564520e+00 1.077721470310e+00 9.652095526697e-01 9.907204070749e-01 1.102116036766e+00 1.166418642649e+00 1.159544555526e+00 1.128172775494e+00 1.098922727346e+00 1.048627679057e+00 1.025816905724e+00 1.083134237479e+00 1.187256422786e+00 1.266488882039e+00 1.283712405467e+00 1.257168817501e+00 1.239794858867e+00 1.266747621534e+00 1.316268395421e+00 1.337438251626e+00 1.303872859462e+00 1.237338023245e+00 1.191250317882e+00 1.198395244273e+00 1.232961596025e+00 1.244479129941e+00 1.214424083009e+00 1.174479763517e+00 1.175180564074e+00 1.223616019332e+00 1.268427801747e+00 1.255384659991e+00 1.179438760109e+00 1.099212391840e+00 1.097407431363e+00 1.184345714002e+00 1.280068204694e+00 1.307521260771e+00 1.253212432602e+00 1.175134983819e+00 1.164158977100e+00 1.248936390311e+00 1.361845469743e+00 1.426090650347e+00 1.421993747903e+00 1.390002806987e+00 1.389328220983e+00 1.433812748125e+00 1.484400113381e+00 1.534637009983e+00 1.562267759056e+00 1.548479407762e+00 1.498665255808e+00 1.435179526273e+00 1.384346805742e+00 1.354811483095e+00 1.359817552409e+00 1.385325431775e+00 1.396841982954e+00 1.372746692208e+00 1.322691543045e+00 1.281113429167e+00 1.277603898766e+00 1.306817476489e+00 1.334858716728e+00 1.333652587913e+00 1.304735334310e+00 1.277168809062e+00 1.281843349350e+00 1.321330073784e+00 1.369953350671e+00 1.403238710008e+00 1.419832813459e+00 1.437263634621e+00 1.468314127500e+00 1.502917468828e+00 1.517796101182e+00 1.503710715801e+00 1.482318389518e+00 1.492339039778e+00 1.547242911797e+00 1.610355830623e+00 1.623742044233e+00 1.556665632340e+00 1.437212927136e+00 1.352993510450e+00 1.385690664701e+00 1.508514632918e+00 1.611481424989e+00 1.607831232737e+00 1.485916715663e+00 1.320396085931e+00 1.243762113750e+00 1.319406978597e+00 1.455017803922e+00 1.534939973621e+00 1.535555552004e+00 1.446877342323e+00 1.293540406217e+00 1.144102666504e+00 1.105546775651e+00 1.206246887561e+00 1.338629035337e+00 1.385086518976e+00 1.305926967485e+00 1.153006943903e+00 1.055406601758e+00 1.112608485316e+00 1.256943234560e+00 1.354065969681e+00 1.333703395008e+00 1.208193492633e+00 1.058642829763e+00 9.918109509600e-01 1.038938715441e+00 1.125962287734e+00 1.179655532160e+00 1.182215793190e+00 1.152150041169e+00 1.108255501365e+00 1.051452264457e+00 9.818332771557e-01 9.284276573561e-01 9.410466646953e-01 1.023754186569e+00 1.109103858632e+00 1.119959911652e+00 1.023933969270e+00 8.589619229050e-01 7.447382359025e-01 7.936587241388e-01 9.291050949468e-01 1.003645609962e+00 9.479813535128e-01 7.856222540028e-01 6.447350850529e-01 6.936999518194e-01 8.699174522762e-01 9.979316383502e-01 1.001958256355e+00 9.456936843853e-01 8.735354990087e-01 8.739843483878e-01 9.611110658830e-01 1.047403043112e+00 1.066993646274e+00 1.012720106406e+00 9.371920718167e-01 9.178797755798e-01 9.761408981386e-01 1.052362382717e+00 1.083791267820e+00 1.059344590002e+00 1.020342271873e+00 1.020557850342e+00 1.063541704581e+00 1.095880044757e+00 1.066269245046e+00 9.722274713604e-01 8.732612194504e-01 8.572078890838e-01 9.370851010562e-01 1.028918901617e+00 1.055098744319e+00 9.989650046714e-01 9.084710878841e-01 8.699239915694e-01 9.240996996464e-01 1.014084749124e+00 1.063162679750e+00 1.042978099429e+00 9.819038467775e-01 9.422089086570e-01 9.640901323071e-01 1.022126416023e+00 1.061932032743e+00 1.055820788902e+00 1.017949091633e+00 9.869714890118e-01 9.889474915082e-01 1.011994195625e+00 1.032391943008e+00 1.051145403049e+00 1.071780662387e+00 1.078790396381e+00 1.049311405046e+00 9.841200755397e-01 8.955048541383e-01 8.518808532147e-01 9.185606383566e-01 1.028644921680e+00 1.070817457700e+00 9.922438812056e-01 8.281346050497e-01 7.165929567517e-01 7.974500315041e-01 9.813736486636e-01 1.106348162013e+00 1.101083426877e+00 9.840660814950e-01 8.547237112571e-01 8.452908047346e-01 9.649124974719e-01 1.096356405074e+00 1.155606008280e+00 1.132647977216e+00 1.070101915277e+00 1.026521667940e+00 1.031045411593e+00 1.069125372228e+00 1.114992817929e+00 1.155600951729e+00 1.182428628187e+00 1.180209590354e+00 1.136418247577e+00 1.064911625245e+00 1.017145904427e+00 1.045013169361e+00 1.131185336578e+00 1.198122468795e+00 1.180741137052e+00 1.070528588268e+00 9.305227199974e-01 8.740358812447e-01 9.455644576675e-01 1.051816185503e+00 1.095638439798e+00 1.060059492031e+00 1.051789144898e+00 1.098717823449e+00 1.160082912539e+00 1.150097981100e+00 1.069720812755e+00 9.755665121825e-01 9.472043946148e-01 9.997246818697e-01 1.067466309283e+00 1.087516031059e+00 1.052549246692e+00 1.010208281397e+00 1.020180465451e+00 1.084847469288e+00 1.144436312183e+00 1.143049468284e+00 1.075462492289e+00 9.975727536299e-01 9.926813925021e-01 1.078855025221e+00 1.181222307420e+00 1.218733260988e+00 1.163859067958e+00 1.055444524227e+00 9.852407363442e-01 1.023821742623e+00 1.132555717273e+00 1.219918469773e+00 1.235315468674e+00 1.191442570999e+00 1.145666101491e+00 1.148233699300e+00 1.187711593961e+00 1.207691397463e+00 1.169473030694e+00 1.087266564246e+00 1.022549556204e+00 1.030414796123e+00 1.092929311111e+00 1.143522856017e+00 1.141241866708e+00 1.101387518674e+00 1.092269402203e+00 1.187013356969e+00 1.320845799909e+00 1.407962737185e+00 1.394021585681e+00 1.257618576836e+00 1.089056555529e+00 1.054842100873e+00 1.210019882193e+00 1.378066149255e+00 1.400305866037e+00 1.244954415127e+00 1.027424317919e+00 9.981983061252e-01 1.227837519673e+00 1.477122337690e+00 1.560844678885e+00 1.436741150274e+00 1.201306601489e+00 1.089838198365e+00 1.254207620682e+00 1.507441298387e+00 1.630757721741e+00 1.545279699564e+00 1.306068715285e+00 1.102923587946e+00 1.150144466891e+00 1.370053087946e+00 1.531792532427e+00 1.522324886407e+00 1.362775899484e+00 1.187649112976e+00 1.167546924963e+00 1.302664180785e+00 1.431143298737e+00 1.442321927903e+00 1.339928404331e+00 1.223763183638e+00 1.213470635146e+00 1.308419034994e+00 1.394477545200e+00 1.386325085013e+00 1.291025571190e+00 1.201788142864e+00 1.223385313648e+00 1.346020756052e+00 1.482144397777e+00 1.568053233159e+00 1.581108735885e+00 1.522309155833e+00 1.411982282849e+00 1.343740620124e+00 1.341629331922e+00 1.408568152592e+00 1.473659589864e+00 1.467331142692e+00 1.384378789949e+00 1.299508430396e+00 1.317939087380e+00 1.450655121232e+00 1.590877214793e+00 1.629789037089e+00 1.530446454323e+00 1.350275910568e+00 1.236595716806e+00 1.310832483555e+00 1.496280380638e+00 1.625581746370e+00 1.601224826993e+00 1.427767600983e+00 1.214224964252e+00 1.138945722947e+00 1.257383811877e+00 1.411108143636e+00 1.445726335523e+00 1.314579247806e+00 1.081817993996e+00 9.218764573974e-01 9.884296231519e-01 1.165690786935e+00 1.259018909098e+00 1.183781300197e+00 9.626199144316e-01 7.266495174454e-01 6.931408564677e-01 8.549725836259e-01 9.864963376072e-01 9.715165543635e-01 8.103826465776e-01 6.033139225961e-01 5.497206613502e-01 6.936276217249e-01 8.381286189191e-01 8.971721313931e-01 8.310751272297e-01 6.584783299391e-01 5.594507735501e-01 6.746837020577e-01 8.456442933046e-01 9.172174786200e-01 8.611563606775e-01 7.567015922865e-01 7.519566749228e-01 8.801502016517e-01 1.007215126902e+00 1.025500186357e+00 9.260194158099e-01 8.094851162361e-01 8.388363049522e-01 1.013839445599e+00 1.171569653028e+00 1.199212238465e+00 1.085420812864e+00 9.297573684459e-01 9.173146179494e-01 1.093326816065e+00 1.286848874996e+00 1.355666035629e+00 1.266207547839e+00 1.097890783569e+00 1.031654275069e+00 1.172664487120e+00 1.382418208500e+00 1.488892430578e+00 1.423521798679e+00 1.234558655382e+00 1.094096550635e+00 1.182914438517e+00 1.420687980882e+00 1.598511416767e+00 1.600290769813e+00 1.429560369149e+00 1.214532936985e+00 1.179145255927e+00 1.388809535724e+00 1.637446247357e+00 1.790126946921e+00 1.773516797333e+00 1.520866920951e+00 1.145162780720e+00 1.020339635347e+00 1.313403884606e+00 1.642177633192e+00 1.739093629489e+00 1.544701951921e+00 1.169226079796e+00 9.467438567980e-01 1.165692105585e+00 1.495018669025e+00 1.616587165280e+00 1.442590289031e+00 1.064041820011e+00 8.324661296222e-01 1.105418192198e+00 1.501585371558e+00 1.684767204966e+00 1.561299282454e+00 1.199588361282e+00 8.772442157325e-01 1.002145001390e+00 1.352114550636e+00 1.538023748782e+00 1.428676903959e+00 1.062268557703e+00 6.769100994503e-01 7.700949751964e-01 1.135114475252e+00 1.328068591697e+00 1.222751516692e+00 8.560784174250e-01 4.823847266315e-01 6.957208406794e-01 1.103758349173e+00 1.299700123611e+00 1.198071907499e+00 8.656940141210e-01 6.152579198742e-01 8.789696213059e-01 1.270863981906e+00 1.521077064551e+00 1.529746681622e+00 1.300585286542e+00 9.369232431001e-01 7.373833404608e-01 9.790443489092e-01 1.320876571466e+00 1.473231836198e+00 1.365907063210e+00 1.088335576907e+00 9.208116177515e-01 1.106779410646e+00 1.402118051698e+00 1.533312020394e+00 1.415492902075e+00 1.121463561079e+00 9.051770222420e-01 1.032555328375e+00 1.297378270388e+00 1.410953761572e+00 1.275845789574e+00 9.524732908804e-01 7.057411395447e-01 8.719249781567e-01 1.181177340192e+00 1.322242137092e+00 1.204308542890e+00 8.725247108602e-01 5.432606620301e-01 6.471111909245e-01 9.599990047375e-01 1.121168960145e+00 1.040958916649e+00 7.502303399646e-01 3.854942675163e-01 3.490608736429e-01 5.926522802639e-01 6.998818823051e-01 5.999687547908e-01 3.344584994797e-01 1.258259046017e-01 3.828453232554e-01 5.608466291809e-01 5.533162793068e-01 3.829831808642e-01 2.868098350986e-01 5.382480291784e-01 8.262559946186e-01 1.000883473822e+00 9.724900472441e-01 7.328063551672e-01 4.118547819782e-01 5.102789313843e-01 8.761925501721e-01 1.100868648223e+00 1.073642816047e+00 8.060323996378e-01 4.727893178659e-01 5.789479849551e-01 9.512202786066e-01 1.171830902441e+00 1.124883060891e+00 8.327117429362e-01 5.226957203734e-01 7.168728926682e-01 1.132748867848e+00 1.378096500273e+00 1.335595427957e+00 1.019866134322e+00 6.118497613084e-01 6.499512578072e-01 1.065057539337e+00 1.349511504533e+00 1.349485851877e+00 1.064236008132e+00 6.319193923980e-01 5.229018054415e-01 8.894852960935e-01 1.170109821421e+00 1.184774908654e+00 9.294088423128e-01 5.413289194444e-01 4.907634665375e-01 8.433601277028e-01 1.086605688800e+00 1.071947794285e+00 8.069264735240e-01 4.581059922924e-01 5.387621554174e-01 9.044864164991e-01 1.117169157725e+00 1.114387893482e+00 9.091209140239e-01 5.620281633558e-01 4.406634880404e-01 7.745568305937e-01 1.067238650908e+00 1.134663916466e+00 9.538737849420e-01 6.192569457961e-01 4.624936235029e-01 7.327006437570e-01 1.001714091827e+00 1.071500552924e+00 9.247248977439e-01 6.745909890615e-01 6.101221811084e-01 8.339180773618e-01 1.051345756965e+00 1.102181999713e+00 9.790924184552e-01 7.983831633383e-01 7.670178380581e-01 9.145545260571e-01 1.042186080877e+00 1.023756040483e+00 8.664453780858e-01 7.155449089094e-01 7.778531617516e-01 9.844714677482e-01 1.124787040889e+00 1.103230071549e+00 9.442208683718e-01 7.958460383179e-01 8.533508998390e-01 1.062787064050e+00 1.229669758747e+00 1.258297379713e+00 1.157778333169e+00 1.019393165710e+00 9.675096925823e-01 1.035980877580e+00 1.137687074511e+00 1.193130565894e+00 1.211549740925e+00 1.246932666555e+00 1.285708859367e+00 1.256363869767e+00 1.126290697164e+00 9.248056042061e-01 8.300571918294e-01 9.539219114664e-01 1.133623424839e+00 1.187345829228e+00 1.050313236024e+00 7.794980187440e-01 6.091465979455e-01 7.772692330377e-01 1.025591909336e+00 1.108510217964e+00 9.519550198328e-01 6.035976478110e-01 3.684917362128e-01 6.875525460060e-01 1.034072336073e+00 1.157835678955e+00 1.002716461811e+00 6.282727749235e-01 3.922370991154e-01 7.795998393098e-01 1.188701582033e+00 1.364766564621e+00 1.252409345613e+00 9.250355619245e-01 6.809184072567e-01 9.110427674145e-01 1.286099971961e+00 1.476303128165e+00 1.389535787428e+00 1.087411158596e+00 8.319507406884e-01 9.769628550355e-01 1.307932622438e+00 1.484949482132e+00 1.392476582845e+00 1.083974448662e+00 8.268228035434e-01 9.896567947567e-01 1.359448841048e+00 1.602634830105e+00 1.629068166686e+00 1.422207598894e+00 1.052974032480e+00 8.524157981425e-01 1.137246136809e+00 1.519639501428e+00 1.682992412114e+00 1.546952159453e+00 1.204031911447e+00 9.698652812597e-01 1.170409475187e+00 1.523079567493e+00 1.692108493898e+00 1.571279018197e+00 1.232107337333e+00 9.662757311515e-01 1.134425723483e+00 1.499140593073e+00 1.703516545258e+00 1.620639266138e+00 1.292684316823e+00 9.531232883351e-01 1.001725512755e+00 1.342161846945e+00 1.582263536601e+00 1.560514640214e+00 1.290039209719e+00 9.487923893887e-01 8.976609127597e-01 1.180254644852e+00 1.435331682605e+00 1.480607054951e+00 1.313712070165e+00 1.075628008218e+00 1.013397737853e+00 1.188183850856e+00 1.375955266453e+00 1.413726941697e+00 1.285203702327e+00 1.098280222396e+00 1.032422219422e+00 1.137206739286e+00 1.259377136882e+00 1.309713185978e+00 1.286944682099e+00 1.221645458666e+00 1.144205749616e+00 1.138011190554e+00 1.229360334381e+00 1.333920387437e+00 1.360600209804e+00 1.285071694114e+00 1.167120678267e+00 1.126984505116e+00 1.228121976382e+00 1.387275173257e+00 1.482231101628e+00 1.450826993520e+00 1.312639937890e+00 1.170909379641e+00 1.163210066593e+00 1.305391800864e+00 1.468856164282e+00 1.537882073984e+00 1.478109822915e+00 1.339499366127e+00 1.237966044748e+00 1.268258665795e+00 1.388417885171e+00 1.479289435876e+00 1.468270449523e+00 1.368086405423e+00 1.268354736454e+00 1.272458908360e+00 1.380683287058e+00 1.492620621934e+00 1.523922282270e+00 1.463625673974e+00 1.371327977584e+00 1.331461788425e+00 1.368093251213e+00 1.418006990576e+00 1.408224545685e+00 1.323763852756e+00 1.218668610503e+00 1.175769081327e+00 1.242206363576e+00 1.335351261165e+00 1.385664867596e+00 1.327764366932e+00 1.168440561807e+00 1.079949875135e+00 1.184500050261e+00 1.351639121405e+00 1.396666098699e+00 1.254139336235e+00 1.014308040147e+00 9.382204456403e-01 1.155286291752e+00 1.410385216596e+00 1.480322833895e+00 1.298905547030e+00 9.537753022627e-01 7.695907885228e-01 1.028902915322e+00 1.373181522791e+00 1.513456429397e+00 1.373382823605e+00 1.033761669305e+00 8.040190745618e-01 1.028384806510e+00 1.391520497008e+00 1.568261797412e+00 1.463840869189e+00 1.146275054983e+00 8.918678555369e-01 1.051492156132e+00 1.398090542233e+00 1.590001337210e+00 1.510019461682e+00 1.208820750900e+00 9.317768024990e-01 1.032646346705e+00 1.359104530041e+00 1.563917592835e+00 1.515074864749e+00 1.253717993324e+00 1.000055745443e+00 1.063956300318e+00 1.346737646544e+00 1.575327029636e+00 1.619569280638e+00 1.445379601922e+00 1.121900239625e+00 8.529370186534e-01 9.511971054456e-01 1.260475914392e+00 1.441666036974e+00 1.368968553528e+00 1.072968249885e+00 7.752076905359e-01 8.717823971735e-01 1.217486958587e+00 1.438985836259e+00 1.395965590463e+00 1.105945662767e+00 7.682336197477e-01 8.200484708188e-01 1.192684427471e+00 1.471395303331e+00 1.495219194499e+00 1.266239000133e+00 9.419083481947e-01 8.733953490525e-01 1.153789219756e+00 1.429979685830e+00 1.497333818845e+00 1.329033138513e+00 1.042166361720e+00 9.079114600843e-01 1.081124223913e+00 1.312970534790e+00 1.385270079497e+00 1.248314891225e+00 9.912825625128e-01 8.438809463108e-01 9.695111708161e-01 1.170003721629e+00 1.236325146930e+00 1.114481277548e+00 8.870449824401e-01 7.795621409200e-01 9.381268463103e-01 1.161001027947e+00 1.256559199488e+00 1.175508218748e+00 1.035815154807e+00 9.502735924675e-01 9.921422280791e-01 1.115164827507e+00 1.169758743301e+00 1.098041278653e+00 9.489854839287e-01 8.277628010164e-01 8.105244543665e-01 8.541896014899e-01 8.781678276861e-01 8.659150803576e-01 8.558381552704e-01 8.750632669341e-01 8.955938806900e-01 8.748713432099e-01 8.196493663449e-01 8.028426650904e-01 8.842170373643e-01 1.009645703261e+00 1.076819343901e+00 1.032560841215e+00 9.102833006990e-01 8.384106192120e-01 9.283469944844e-01 1.095511832896e+00 1.188651985754e+00 1.137736264349e+00 9.834860722913e-01 8.903148500542e-01 1.012603086913e+00 1.241480714607e+00 1.386163653570e+00 1.354797936119e+00 1.168549444473e+00 9.753020354643e-01 9.953430771282e-01 1.211277906357e+00 1.398405478162e+00 1.417154591952e+00 1.250523606216e+00 9.993292919332e-01 8.851827688503e-01 1.034839369428e+00 1.254174724439e+00 1.398818074162e+00 1.398208217739e+00 1.253870666418e+00 9.892809762202e-01 7.792297153530e-01 8.920755413955e-01 1.166237885489e+00 1.341819389250e+00 1.328684904582e+00 1.166264414761e+00 1.014652868618e+00 1.068162083760e+00 1.287403858376e+00 1.478281468101e+00 1.528296294850e+00 1.436230723673e+00 1.298779907877e+00 1.264692289650e+00 1.386230575047e+00 1.551865439371e+00 1.632874727358e+00 1.577959928438e+00 1.425503018326e+00 1.294751047716e+00 1.312491715153e+00 1.463011618567e+00 1.609159603752e+00 1.640698531715e+00 1.530817060421e+00 1.345491524899e+00 1.234870628247e+00 1.315438553343e+00 1.505208036771e+00 1.637963116630e+00 1.619110584788e+00 1.459681407028e+00 1.284742722032e+00 1.281492144687e+00 1.474466145295e+00 1.684826916316e+00 1.760499696036e+00 1.665566819123e+00 1.487712573962e+00 1.410429807885e+00 1.581824758040e+00 1.843482441645e+00 2.016910051122e+00 1.910436116065e+00 1.589396810933e+00 1.325051937516e+00 1.445296387017e+00 1.802567774463e+00 2.043717814602e+00 2.003052150726e+00 1.703591637444e+00 1.366402750095e+00 1.360720951617e+00 1.687792095094e+00 1.978242405810e+00 2.012172640381e+00 1.768166629071e+00 1.408928871082e+00 1.276856793501e+00 1.516648425760e+00 1.809027609338e+00 1.890684609693e+00 1.704444094061e+00 1.377147834793e+00 1.221012829971e+00 1.428639102052e+00 1.730178668735e+00 1.853399956032e+00 1.720649171589e+00 1.426096982995e+00 1.231177469329e+00 1.355574063310e+00 1.615881830348e+00 1.741815163579e+00 1.635040393846e+00 1.366647241511e+00 1.172123451657e+00 1.274157474023e+00 1.521872724506e+00 1.653176683954e+00 1.564972566332e+00 1.320367774855e+00 1.140391957502e+00 1.275175468700e+00 1.595119376496e+00 1.830603361960e+00 1.852761352629e+00 1.603032384299e+00 1.168339906869e+00 1.001852296337e+00 1.353972771043e+00 1.745465378707e+00 1.861360999084e+00 1.638417440735e+00 1.213263618581e+00 1.009910932393e+00 1.338708099471e+00 1.753484202258e+00 1.913546071595e+00 1.735120478943e+00 1.325411167720e+00 1.047930072056e+00 1.285119273363e+00 1.695351745381e+00 1.896895615490e+00 1.775719968037e+00 1.414404257341e+00 1.131020028716e+00 1.306557650779e+00 1.700858748916e+00 1.926779538149e+00 1.839875213558e+00 1.490275662617e+00 1.151967321178e+00 1.246770974466e+00 1.638775564723e+00 1.906247425935e+00 1.861301501066e+00 1.507430549005e+00 1.043172449567e+00 9.527996686292e-01 1.328486877157e+00 1.649707588339e+00 1.666624753446e+00 1.351924984331e+00 8.679231053974e-01 7.518568540167e-01 1.195748642445e+00 1.604388144556e+00 1.770092608810e+00 1.624103753134e+00 1.130654656949e+00 5.740171648332e-01 8.844243692281e-01 1.506690735577e+00 1.837954529539e+00 1.734402695424e+00 1.217968773151e+00 5.380073382529e-01 8.121658420301e-01 1.534467195575e+00 1.958983740896e+00 1.929010310610e+00 1.454547665004e+00 7.548869750317e-01 7.862653653350e-01 1.518419543135e+00 2.026579114765e+00 2.085745076434e+00 1.675406023113e+00 9.663541546289e-01 7.201251548304e-01 1.414809093919e+00 2.015678031018e+00 2.205485310650e+00 1.940994772094e+00 1.379925618177e+00 1.035177887458e+00 1.423459166676e+00 1.949679676029e+00 2.162222250726e+00 1.958707365826e+00 1.463181790048e+00 1.120320231137e+00 1.428303177941e+00 1.933746341197e+00 2.176856226238e+00 2.033817100738e+00 1.612385717375e+00 1.302084855946e+00 1.550491398144e+00 2.047637122739e+00 2.409410944674e+00 2.498189452505e+00 2.287920689618e+00 1.828736710193e+00 1.427458278922e+00 1.553903929431e+00 1.997980445536e+00 2.280141740874e+00 2.212096149923e+00 1.846279699346e+00 1.467991424972e+00 1.489835017089e+00 1.831224417880e+00 2.070795977123e+00 2.003470871421e+00 1.654604250944e+00 1.271795122005e+00 1.260127221145e+00 1.569838917440e+00 1.784765616617e+00 1.705301368868e+00 1.358619128250e+00 1.014424235571e+00 1.119788090423e+00 1.509705819403e+00 1.750180485230e+00 1.672285841382e+00 1.307477530129e+00 9.283356803764e-01 1.059828787731e+00 1.527067856261e+00 1.853804057047e+00 1.865379892666e+00 1.575855396368e+00 1.187549685870e+00 1.120655528484e+00 1.461406056042e+00 1.791607575050e+00 1.866550473231e+00 1.649564953192e+00 1.275395608877e+00 1.081979088894e+00 1.303568384513e+00 1.630626914427e+00 1.796747961154e+00 1.774940913190e+00 1.582448171410e+00 1.314908218060e+00 1.135817120559e+00 1.250308971759e+00 1.525333457063e+00 1.720661469357e+00 1.728279140830e+00 1.557576719421e+00 1.335657368731e+00 1.277636181996e+00 1.459341015964e+00 1.699348365903e+00 1.817468914725e+00 1.753692022652e+00 1.569546329193e+00 1.431190515843e+00 1.484812087919e+00 1.659866655191e+00 1.769029389235e+00 1.701480728585e+00 1.474035321032e+00 1.241779540352e+00 1.228048245011e+00 1.423364117528e+00 1.592271418717e+00 1.576673623213e+00 1.363497218806e+00 1.088550940913e+00 1.016201644511e+00 1.210584247525e+00 1.410203680155e+00 1.428555607396e+00 1.242246893642e+00 9.817869019912e-01 9.145753627048e-01 1.105258998548e+00 1.287926545500e+00 1.286744605815e+00 1.100865224341e+00 9.095482756157e-01 9.873274508705e-01 1.256209751907e+00 1.432360129109e+00 1.378759898770e+00 1.156175567571e+00 8.724976590274e-01 9.296914827667e-01 1.241032904121e+00 1.459503639836e+00 1.421030840080e+00 1.131185239635e+00 8.047483254675e-01 8.994441735712e-01 1.297387141478e+00 1.564959141887e+00 1.527233443176e+00 1.182057055488e+00 7.314082225961e-01 7.858767396027e-01 1.275014375189e+00 1.619622067213e+00 1.625018027396e+00 1.273799741108e+00 7.108951159461e-01 5.734125949323e-01 1.110497294712e+00 1.523862229223e+00 1.590504511113e+00 1.284078697994e+00 7.208266921981e-01 4.478353718653e-01 9.712745193295e-01 1.404201567615e+00 1.505329468898e+00 1.250778819867e+00 7.727004029483e-01 5.827912791574e-01 1.022137834324e+00 1.416711159013e+00 1.508006097334e+00 1.256721545155e+00 7.598188579754e-01 4.192179283013e-01 8.078322205504e-01 1.196312957022e+00 1.296839851191e+00 1.126740568868e+00 7.750021529501e-01 4.086625663680e-01 4.649802780241e-01 7.728177358963e-01 9.257701864909e-01 8.324539167792e-01 5.607520367901e-01 4.123680330440e-01 6.688763625591e-01 9.315234730627e-01 9.944655000338e-01 8.267376529597e-01 5.264252732271e-01 4.502442305584e-01 7.350517058888e-01 9.659441707281e-01 9.829774146481e-01 7.779607880136e-01 4.775405353534e-01 4.703740029270e-01 7.554211184513e-01 9.394937843819e-01 9.011877099210e-01 6.622066772032e-01 4.294678854499e-01 5.992826076132e-01 9.018322355826e-01 1.040398525310e+00 9.375591198535e-01 6.442124965911e-01 4.483661076682e-01 7.181400932083e-01 1.047037270043e+00 1.177554762435e+00 1.050646419938e+00 7.364105910421e-01 5.397155917729e-01 8.012539257903e-01 1.134197582081e+00 1.273119168423e+00 1.162416788232e+00 8.861981212744e-01 7.175549111999e-01 9.024626196488e-01 1.166694269606e+00 1.288522701159e+00 1.231301335274e+00 1.009174404692e+00 7.286166251111e-01 7.330143898237e-01 1.021861776350e+00 1.242346697582e+00 1.241097337619e+00 1.033119285928e+00 8.042465603644e-01 8.616468760127e-01 1.127483153476e+00 1.298795075061e+00 1.245720512041e+00 1.001873328214e+00 7.904063812097e-01 9.152996062751e-01 1.204519787118e+00 1.352680405604e+00 1.240715115929e+00 8.975638977001e-01 5.627501834262e-01 7.393656797064e-01 1.128509936260e+00 1.334645557384e+00 1.247610966640e+00 8.918646104456e-01 4.674553307335e-01 6.115891601851e-01 1.054131702467e+00 1.316732416451e+00 1.294629855951e+00 1.019012100725e+00 6.868514367940e-01 7.354189952574e-01 1.091733902264e+00 1.352004504997e+00 1.375668814429e+00 1.176673795686e+00 9.074316663043e-01 8.545441338796e-01 1.069875398288e+00 1.276567587336e+00 1.328035604351e+00 1.246998072892e+00 1.070124452031e+00 8.774687068553e-01 7.514004681800e-01 7.714849410984e-01 8.950398322507e-01 1.005137482318e+00 1.036226987018e+00 9.804786521955e-01 8.779290460215e-01 8.080518771052e-01 8.376572782667e-01 9.375863949700e-01 1.018283620860e+00 1.015891593405e+00 9.239630653247e-01 8.058448757112e-01 7.789136590619e-01 8.835383763773e-01 1.012544381531e+00 1.054944252719e+00 9.736657611259e-01 8.210880848010e-01 7.448860002225e-01 8.498747871531e-01 1.016649379840e+00 1.090427757102e+00 1.009108059707e+00 8.130557345725e-01 6.726826419075e-01 7.780390393166e-01 9.956137002331e-01 1.116286215570e+00 1.055526674920e+00 8.389932041553e-01 6.311421364907e-01 7.014023379154e-01 9.489747814239e-01 1.109228571400e+00 1.073027314938e+00 8.473591923867e-01 5.697622206447e-01 5.766440566276e-01 8.440035027662e-01 1.068455923454e+00 1.146368009085e+00 1.026662061665e+00 7.425335830906e-01 5.297375511559e-01 7.419235530914e-01 1.087079557445e+00 1.285316852874e+00 1.247237105096e+00 9.834259715873e-01 6.176593304300e-01 5.324243294845e-01 8.547866612445e-01 1.146783639289e+00 1.235945145236e+00 1.093657319682e+00 7.859185722543e-01 5.320847763433e-01 6.715003570476e-01 9.706566947014e-01 1.148248761178e+00 1.125936333210e+00 9.262632439248e-01 6.734023390941e-01 6.229300409244e-01 8.288452218421e-01 1.033068431315e+00 1.093123972170e+00 9.833763646816e-01 7.626263930387e-01 5.946794559293e-01 6.682842302817e-01 8.646738143603e-01 9.908536225892e-01 9.785891598747e-01 8.564291765738e-01 7.513274040273e-01 8.232666573582e-01 1.032116647256e+00 1.213970462403e+00 1.268107224817e+00 1.176365408569e+00 1.006115377885e+00 9.110512148413e-01 1.017670026007e+00 1.229959831279e+00 1.371488265525e+00 1.354698079931e+00 1.175570697718e+00 9.260880726355e-01 8.303741305125e-01 1.031509884443e+00 1.325370461003e+00 1.507339126154e+00 1.486849923827e+00 1.260732405973e+00 9.268012636093e-01 7.610232007479e-01 9.920762210339e-01 1.332871873372e+00 1.527207594509e+00 1.478248490963e+00 1.191380780361e+00 8.049727377300e-01 7.485148067856e-01 1.169950461364e+00 1.610351453916e+00 1.838801508499e+00 1.774818202438e+00 1.436108778111e+00 9.741825601752e-01 8.389990701507e-01 1.264152263252e+00 1.744338495582e+00 2.001438051383e+00 1.944800454992e+00 1.591539199743e+00 1.081734763526e+00 8.170838403223e-01 1.150622522520e+00 1.596115547943e+00 1.825162446910e+00 1.744213576880e+00 1.381900309186e+00 9.094487677460e-01 7.974202061592e-01 1.208202007710e+00 1.618542457859e+00 1.785587059843e+00 1.652923700411e+00 1.282113304661e+00 8.965437511991e-01 9.248480707365e-01 1.299020542011e+00 1.595339401688e+00 1.633957329976e+00 1.392157843696e+00 9.839776175917e-01 7.773677917545e-01 1.096776500636e+00 1.521350319120e+00 1.741567989648e+00 1.654573799724e+00 1.273063249773e+00 7.502032568494e-01 6.629541750858e-01 1.188398378155e+00 1.666255256551e+00 1.870105855143e+00 1.736596204810e+00 1.298126319098e+00 7.038570202369e-01 5.525507447690e-01 1.090248932865e+00 1.550155751206e+00 1.728998903790e+00 1.586614692730e+00 1.178375611970e+00 6.940881358517e-01 6.662051991406e-01 1.095960564094e+00 1.436742824092e+00 1.520884060464e+00 1.331502020394e+00 9.599395052862e-01 6.828205903402e-01 8.703152471461e-01 1.232959873118e+00 1.451863557856e+00 1.431338056577e+00 1.194704455352e+00 8.925510065298e-01 8.415214990022e-01 1.121029335250e+00 1.417986565431e+00 1.540245601786e+00 1.436425245521e+00 1.157256001500e+00 8.778061218210e-01 8.833484396444e-01 1.147594518178e+00 1.384138240401e+00 1.442991353424e+00 1.295528036147e+00 1.005445812475e+00 7.540665379165e-01 7.990073243402e-01 1.051301369420e+00 1.255080219159e+00 1.303362694993e+00 1.194259515492e+00 1.004173053240e+00 8.773639108287e-01 9.259393960803e-01 1.076312042515e+00 1.194368721405e+00 1.218846666754e+00 1.158872181374e+00 1.068065588429e+00 1.008351855648e+00 1.002743572369e+00 1.024388141549e+00 1.040423317104e+00 1.045151372172e+00 1.051320962409e+00 1.061696383926e+00 1.056156606532e+00 1.009875430469e+00 9.227245899281e-01 8.370632256520e-01 8.188720145029e-01 8.814738847993e-01 9.554385807180e-01 9.610931230952e-01 8.612641157303e-01 6.791621604867e-01 5.264771819855e-01 5.714553780368e-01 7.504874270200e-01 8.835674369484e-01 8.814417233856e-01 7.278279891579e-01 4.810322141927e-01 3.770809004919e-01 6.120368762686e-01 8.867297654798e-01 1.038632882334e+00 1.015268803505e+00 8.251047104075e-01 5.540372471274e-01 4.625288576714e-01 7.023859929983e-01 9.739742465837e-01 1.116049140344e+00 1.081519125199e+00 8.874878287817e-01 6.230898160006e-01 5.047467837959e-01 6.716423767488e-01 8.869715795102e-01 9.892287956589e-01 9.345851077869e-01 7.451647004857e-01 5.128986662141e-01 4.451288452346e-01 6.153039302345e-01 8.050629185181e-01 9.026733702720e-01 8.925584044183e-01 8.124005215020e-01 7.328810198473e-01 7.131816882770e-01 7.437670339180e-01 7.717864742953e-01 7.714302648230e-01 7.648346684855e-01 7.939098624583e-01 8.648488284699e-01 9.331924363356e-01 9.459921175271e-01 8.777366285656e-01 7.453599233939e-01 6.173759285512e-01 5.939686693147e-01 6.862112926735e-01 7.962928822784e-01 8.491076163864e-01 8.249915124259e-01 7.479949793903e-01 6.711713619576e-01 6.435951073714e-01 6.641569834429e-01 6.917752812274e-01 6.990047592930e-01 6.916192080220e-01 6.913457788441e-01 7.040743657893e-01 7.076798624796e-01 6.750920753281e-01 6.053754509124e-01 5.436494638688e-01 5.616982707120e-01 6.622906276928e-01 7.679873389469e-01 8.106207031778e-01 7.652594631138e-01 6.591115015010e-01 5.832598022902e-01 6.392259226322e-01 7.878968589598e-01 9.144695796059e-01 9.470737550784e-01 8.663754168196e-01 7.017053655467e-01 5.375251350662e-01 4.970381067462e-01 5.795103041925e-01 6.522415309139e-01 6.371865291681e-01 5.318691440398e-01 4.069497175127e-01 4.048562648717e-01 5.344087538629e-01 6.557331381708e-01 6.957342820708e-01 6.582851703044e-01 6.187896063662e-01 6.796204848379e-01 8.329259200058e-01 9.762157493854e-01 1.029194901975e+00 9.681514249959e-01 8.382390901935e-01 7.647587872935e-01 8.594596513581e-01 1.047536101404e+00 1.184082448709e+00 1.183467112416e+00 1.030089174994e+00 7.876569990938e-01 6.421545067086e-01 7.761302041655e-01 1.021046561725e+00 1.172539615015e+00 1.145434900957e+00 9.352327093521e-01 6.233845680163e-01 4.831849359885e-01 7.328335730227e-01 1.030874257263e+00 1.178495203908e+00 1.116283575875e+00 8.628444790241e-01 5.504678644485e-01 5.716443330840e-01 9.389491208836e-01 1.274430971836e+00 1.431731618088e+00 1.368186222411e+00 1.113430468913e+00 7.918526704090e-01 6.902978881827e-01 9.344510699499e-01 1.222386652168e+00 1.365838867510e+00 1.311865092471e+00 1.090134442595e+00 8.176344150287e-01 7.179497358059e-01 8.788401963454e-01 1.078244907573e+00 1.152416228608e+00 1.056116057916e+00 8.274612697497e-01 6.044361097868e-01 6.212660849656e-01 8.356189980550e-01 1.014344231412e+00 1.052323066676e+00 9.383919861588e-01 7.375829064280e-01 6.112523313926e-01 7.076981447234e-01 9.021700010575e-01 1.029461293171e+00 1.028028105866e+00 9.177694011869e-01 7.970194783198e-01 8.051584850763e-01 9.509126346154e-01 1.099759175742e+00 1.143936130279e+00 1.047619415485e+00 8.496348169000e-01 6.897811708476e-01 7.574277103456e-01 9.860448329321e-01 1.177739211630e+00 1.225037844770e+00 1.100037162987e+00 8.494923825312e-01 6.423832187347e-01 7.429092361866e-01 1.041997374993e+00 1.287012379812e+00 1.360924065353e+00 1.230328100934e+00 9.326089271727e-01 6.239718327792e-01 6.678905217361e-01 1.016898384271e+00 1.323173025331e+00 1.440422078838e+00 1.322456790660e+00 9.944163272586e-01 5.944617857831e-01 5.930749721317e-01 1.032140686470e+00 1.436156629497e+00 1.638356361977e+00 1.583167579016e+00 1.284456300063e+00 8.394041804907e-01 5.614410123594e-01 8.491212204359e-01 1.259912037513e+00 1.501425554787e+00 1.490546309513e+00 1.230501193792e+00 8.081608931547e-01 5.101036608451e-01 7.676440384334e-01 1.158561784691e+00 1.380826120370e+00 1.353394872435e+00 1.084575239915e+00 6.792543068976e-01 5.117825658893e-01 8.693104027121e-01 1.256730025427e+00 1.451184196522e+00 1.389396076167e+00 1.089383632495e+00 6.694373463241e-01 5.345851085526e-01 9.093538122676e-01 1.286504405704e+00 1.459577893214e+00 1.371936634795e+00 1.045911296039e+00 6.000479981390e-01 4.787059153243e-01 8.866796105786e-01 1.262657833355e+00 1.426619862856e+00 1.334297285945e+00 1.014363152520e+00 5.815538139817e-01 4.326138916681e-01 7.861000074097e-01 1.108093413822e+00 1.226649851456e+00 1.110008050631e+00 8.042267685253e-01 4.816978260060e-01 5.690786006037e-01 9.194913471726e-01 1.173843627646e+00 1.225724003675e+00 1.066073913487e+00 7.725695171669e-01 5.851166388585e-01 7.785193385870e-01 1.099495096916e+00 1.303967081620e+00 1.308833598673e+00 1.118120985835e+00 8.255327212577e-01 6.740975176885e-01 8.648734979573e-01 1.157005837678e+00 1.333182793878e+00 1.317708807428e+00 1.120274936547e+00 8.362402430700e-01 6.879535304885e-01 8.433457213876e-01 1.089443769934e+00 1.225757419653e+00 1.184492366384e+00 9.843181761897e-01 7.354061914907e-01 6.656071489444e-01 8.591901398907e-01
 6.817102662107e-01 7.088660362302e-01 7.265644881358e-01 7.418837082436e-01 7.565018784794e-01 7.687826388051e-01 7.938215713980e-01 8.389359765184e-01 8.983242224902e-01 9.503174576195e-01 9.684660907574e-01 9.394923451727e-01 8.787108261347e-01 8.326174753994e-01 8.474561371603e-01 9.147460452131e-01 9.778165026278e-01 9.902044141470e-01 9.504134715342e-01 9.057892379157e-01 9.178890537907e-01 9.910212209887e-01 1.062215771856e+00 1.069119150866e+00 9.982565790983e-01 9.008489050155e-01 8.744603973166e-01 9.635180044036e-01 1.094730651551e+00 1.174140410418e+00 1.160852774344e+00 1.076104014327e+00 9.903601397129e-01 9.761345573397e-01 1.034932827009e+00 1.106091711657e+00 1.144764601338e+00 1.153524135510e+00 1.161814154306e+00 1.184127588682e+00 1.198819215696e+00 1.172589412397e+00 1.099523100582e+00 1.019323238108e+00 9.984617364743e-01 1.073066232241e+00 1.136467444162e+00 1.151736793522e+00 1.057382010582e+00 8.861325487248e-01 7.625849565336e-01 7.931298385100e-01 8.964318255717e-01 9.277155946558e-01 8.231744454258e-01 6.119118229994e-01 4.433294070005e-01 5.263044056080e-01 7.150992935859e-01 8.147838929186e-01 7.717724597002e-01 6.243833172661e-01 5.071074628214e-01 5.684374035586e-01 7.152671486299e-01 7.962525153822e-01 7.653833051027e-01 6.698088865638e-01 6.312034029834e-01 7.202926590094e-01 8.445197684212e-01 8.965806198273e-01 8.459124463502e-01 7.455619732583e-01 7.140919254924e-01 8.098614141329e-01 9.406346530671e-01 1.001904716831e+00 9.585721797653e-01 8.474753358035e-01 7.620379775691e-01 7.780217719585e-01 8.540914868718e-01 8.983051646951e-01 8.698178360269e-01 7.943746538178e-01 7.419957385586e-01 7.595546500495e-01 8.387658873231e-01 8.972660051421e-01 8.871127880027e-01 8.149517302321e-01 7.494802778364e-01 7.753956705599e-01 8.896067140915e-01 1.001671368073e+00 1.030336834185e+00 9.506140582653e-01 8.050629594464e-01 7.047931809584e-01 7.490822989607e-01 8.787461963786e-01 9.739646390167e-01 9.766940384443e-01 8.940405414047e-01 7.819715598850e-01 7.161036328117e-01 7.272312570281e-01 7.714344413749e-01 7.960511729724e-01 7.852482387768e-01 7.510899175493e-01 7.081916618901e-01 6.571637686300e-01 5.919892297037e-01 5.225276466495e-01 4.847141556834e-01 5.065175497404e-01 5.596288454129e-01 5.890973557991e-01 5.610338353924e-01 4.746341814996e-01 3.620892664514e-01 2.870954269515e-01 2.977512011760e-01 3.483216583725e-01 3.856400065983e-01 4.045641318765e-01 4.230822720816e-01 4.500138413377e-01 4.731466322995e-01 4.776796152763e-01 4.675028193408e-01 4.769893865986e-01 5.346689079181e-01 5.924356393741e-01 6.224091966241e-01 6.089027592846e-01 5.693221457317e-01 5.399367857934e-01 5.391516973439e-01 5.467666867010e-01 5.334569169805e-01 4.974546043952e-01 4.721184614610e-01 4.919701900663e-01 5.400237830177e-01 5.652711266902e-01 5.340232657655e-01 4.523299246784e-01 3.759476434495e-01 3.849206869319e-01 4.647106649112e-01 5.301379977907e-01 5.338031220613e-01 4.773633426609e-01 4.048058599544e-01 3.797436734950e-01 4.089732122576e-01 4.299147744784e-01 3.955549398182e-01 3.076945972241e-01 2.328681611618e-01 2.769100167654e-01 3.830879852081e-01 4.521575374303e-01 4.475240323611e-01 3.728754505217e-01 2.665007872992e-01 2.079227995284e-01 2.454965492435e-01 3.005288516508e-01 3.214111762288e-01 3.135742374252e-01 3.086835294244e-01 3.431911879431e-01 3.811101168309e-01 3.697273336545e-01 3.122133594034e-01 2.142261563193e-01 1.452245419625e-01 2.450813301996e-01 3.905244081383e-01 4.954093625437e-01 5.375183932834e-01 5.267031400018e-01 5.004482499546e-01 5.014120356605e-01 5.357110043733e-01 5.719099266514e-01 5.844726627886e-01 5.767644157371e-01 5.730240420305e-01 5.895615001186e-01 6.133584500176e-01 6.180624029748e-01 5.937445399372e-01 5.609861439552e-01 5.599539652703e-01 6.087985125995e-01 6.807445194982e-01 7.380215498478e-01 7.622295916089e-01 7.570279110457e-01 7.375394349638e-01 7.171809457235e-01 7.021637641404e-01 6.967462488437e-01 7.070659093661e-01 7.322046039777e-01 7.539672977821e-01 7.435380802772e-01 6.803241997929e-01 5.698241315170e-01 4.583630276721e-01 4.267366759625e-01 4.894712875464e-01 5.610461951694e-01 5.763767224375e-01 5.259979625514e-01 4.532568035141e-01 4.389600243360e-01 5.238645231527e-01 6.150800562344e-01 6.683003191131e-01 6.522113694104e-01 6.062633903728e-01 6.014491674504e-01 6.557556482501e-01 7.147401589459e-01 7.290446174491e-01 6.985452997542e-01 6.686450634312e-01 6.875869370194e-01 7.483682205830e-01 8.056226195929e-01 8.366100128802e-01 8.608965547369e-01 9.123078894582e-01 9.907382708976e-01 1.055611075135e+00 1.067511701055e+00 1.025549777980e+00 9.780945060417e-01 9.906789516618e-01 1.072403862578e+00 1.162633934170e+00 1.201009542906e+00 1.176483695055e+00 1.132362115100e+00 1.131940136458e+00 1.192379536436e+00 1.266561552421e+00 1.302469041383e+00 1.293113781920e+00 1.277976604015e+00 1.300191374895e+00 1.352587332952e+00 1.382419005343e+00 1.348369210077e+00 1.264583894866e+00 1.203781559237e+00 1.235316226563e+00 1.334102565269e+00 1.410287029862e+00 1.456275442070e+00 1.433192553953e+00 1.333926647283e+00 1.205006723974e+00 1.074388306770e+00 1.021883575923e+00 1.072900781440e+00 1.136731487046e+00 1.128074524978e+00 1.040965474346e+00 9.478486533960e-01 9.365975465606e-01 9.963463868730e-01 1.030609006106e+00 9.763559331968e-01 8.621912136955e-01 8.089631699939e-01 9.057794590274e-01 1.061618714937e+00 1.140971623329e+00 1.086791777041e+00 9.427181517523e-01 8.575002086674e-01 9.595563909748e-01 1.151520105044e+00 1.267804730124e+00 1.231184178782e+00 1.067755944927e+00 9.134811486392e-01 9.445653108951e-01 1.127331644594e+00 1.276705116577e+00 1.283552041606e+00 1.147823128510e+00 9.750627846092e-01 9.396183141779e-01 1.080412117423e+00 1.239775278978e+00 1.288729703854e+00 1.201655192454e+00 1.047012660254e+00 9.583264594290e-01 1.011715843181e+00 1.122555010256e+00 1.172400147322e+00 1.158973613756e+00 1.136238420482e+00 1.127806363658e+00 1.103802191569e+00 1.102448839338e+00 1.148717219011e+00 1.215268211168e+00 1.256954022040e+00 1.257468760678e+00 1.240871858042e+00 1.246300297449e+00 1.283722095810e+00 1.320360744596e+00 1.316265957429e+00 1.263544848872e+00 1.196999634904e+00 1.167948225330e+00 1.191174636874e+00 1.227669351391e+00 1.232517720707e+00 1.201883386358e+00 1.177116872152e+00 1.201613361603e+00 1.263917900506e+00 1.305154946886e+00 1.278615923733e+00 1.191866946555e+00 1.113197495582e+00 1.122832275604e+00 1.217785178925e+00 1.313796241245e+00 1.340558242745e+00 1.292064601556e+00 1.225863138274e+00 1.218776504053e+00 1.286497631927e+00 1.368623502287e+00 1.404638534351e+00 1.388346545880e+00 1.365207185043e+00 1.383556251803e+00 1.436978113930e+00 1.482002468699e+00 1.516377358918e+00 1.524913715630e+00 1.497347924901e+00 1.441378262438e+00 1.374939976232e+00 1.331019310888e+00 1.312997109859e+00 1.329701681894e+00 1.361280710661e+00 1.372644180036e+00 1.343990121363e+00 1.285863092836e+00 1.233000273814e+00 1.217927011829e+00 1.241414856296e+00 1.274407090299e+00 1.288580244020e+00 1.279078367730e+00 1.264042035676e+00 1.266400478532e+00 1.293030846368e+00 1.331951372569e+00 1.368605209024e+00 1.399353286615e+00 1.428634138094e+00 1.456299613709e+00 1.471978794104e+00 1.465304547448e+00 1.442428139449e+00 1.430438253771e+00 1.456266374600e+00 1.513363316108e+00 1.557833774343e+00 1.542643631862e+00 1.455951273174e+00 1.342934274230e+00 1.293507247367e+00 1.361673442659e+00 1.490609206889e+00 1.573404387149e+00 1.542390414773e+00 1.403106680690e+00 1.240305297635e+00 1.181349743541e+00 1.266846803786e+00 1.387046690465e+00 1.447939728172e+00 1.437656927017e+00 1.346722934644e+00 1.199799518997e+00 1.073024222862e+00 1.052981261975e+00 1.158519051994e+00 1.279754835744e+00 1.310503938130e+00 1.223666102570e+00 1.081468428059e+00 1.013327633223e+00 1.092590339911e+00 1.230342096363e+00 1.301030597089e+00 1.249139035016e+00 1.099875097226e+00 9.481824283932e-01 9.080209270404e-01 9.877334892059e-01 1.088768250177e+00 1.138593919218e+00 1.128417939903e+00 1.085145016472e+00 1.033725484203e+00 9.780552882761e-01 9.188177553244e-01 8.832761050619e-01 9.129590835102e-01 1.001056045006e+00 1.080172977862e+00 1.082146304897e+00 9.854898940291e-01 8.391325021646e-01 7.635223627814e-01 8.375673780825e-01 9.673584590628e-01 1.024902215309e+00 9.592137456128e-01 8.083019496278e-01 7.023244558845e-01 7.648173949526e-01 9.140816481851e-01 1.002455856425e+00 9.752225148277e-01 9.088374210873e-01 8.379905594991e-01 8.655958473045e-01 9.606761351697e-01 1.035395240840e+00 1.037769485392e+00 9.754446427242e-01 9.103485629202e-01 9.128826683716e-01 9.824330437585e-01 1.051978670673e+00 1.069635200295e+00 1.039031604527e+00 1.010331327581e+00 1.029626391508e+00 1.080619097741e+00 1.100790056135e+00 1.044964898762e+00 9.248629098558e-01 8.203000763761e-01 8.307850088287e-01 9.439124860266e-01 1.050860684740e+00 1.074344241102e+00 1.006818451148e+00 9.068374116708e-01 8.686489683335e-01 9.290896948609e-01 1.020962247021e+00 1.065331937650e+00 1.038159048144e+00 9.742478654629e-01 9.400264681255e-01 9.716455484407e-01 1.035312693962e+00 1.073668680964e+00 1.060771348536e+00 1.013474424248e+00 9.726207558326e-01 9.655711992910e-01 9.806159801364e-01 9.958593027508e-01 1.005068493207e+00 1.017733837917e+00 1.016331281345e+00 9.760435606884e-01 8.938103151121e-01 7.914084719980e-01 7.636219211361e-01 8.624579531750e-01 9.870444127274e-01 1.022312674564e+00 9.293463543387e-01 7.656969431240e-01 6.975840977352e-01 8.346158232226e-01 1.034717330780e+00 1.144714174887e+00 1.111172172058e+00 9.702210073099e-01 8.436259838160e-01 8.702112975385e-01 1.022655753617e+00 1.164387772759e+00 1.218298392890e+00 1.185238420114e+00 1.116602726356e+00 1.073128344985e+00 1.078024108097e+00 1.111177495510e+00 1.148921725438e+00 1.184962214167e+00 1.214889278005e+00 1.220818815473e+00 1.183215027922e+00 1.109131096401e+00 1.047431191468e+00 1.056470904342e+00 1.129954345586e+00 1.193055907892e+00 1.177803208315e+00 1.074937338873e+00 9.507308753930e-01 9.183152469806e-01 1.010171661107e+00 1.126770561951e+00 1.176426262439e+00 1.153208811885e+00 1.150307069033e+00 1.178450887678e+00 1.209378875784e+00 1.171323468457e+00 1.085361775014e+00 1.015077805734e+00 1.022261576959e+00 1.092046876324e+00 1.154598506533e+00 1.161801357186e+00 1.120066199171e+00 1.080988543115e+00 1.095072684072e+00 1.154475760624e+00 1.202139050467e+00 1.191870100913e+00 1.125759225426e+00 1.057438368028e+00 1.054490142046e+00 1.124404363611e+00 1.203366926998e+00 1.226744254950e+00 1.177845823537e+00 1.096583888562e+00 1.056760710930e+00 1.099639307108e+00 1.186452523819e+00 1.249782347822e+00 1.257456996785e+00 1.226747171351e+00 1.202286614811e+00 1.210675599322e+00 1.231421776416e+00 1.222770341263e+00 1.168096066898e+00 1.097457642917e+00 1.068913305196e+00 1.108210082335e+00 1.174272571524e+00 1.207796216833e+00 1.187646494247e+00 1.145868967680e+00 1.159573614905e+00 1.268675158133e+00 1.395566897526e+00 1.460490222753e+00 1.413195720079e+00 1.243470271723e+00 1.056018108650e+00 1.041198527329e+00 1.221032631819e+00 1.385948547661e+00 1.383705052429e+00 1.201333117908e+00 9.827285075275e-01 9.973183171874e-01 1.258578671110e+00 1.500077485368e+00 1.555296379016e+00 1.405775063093e+00 1.178209987435e+00 1.124327352588e+00 1.332243847568e+00 1.575910285898e+00 1.658840833051e+00 1.528837021061e+00 1.271641409490e+00 1.109637635875e+00 1.221897481009e+00 1.455045771914e+00 1.584034616395e+00 1.524049114651e+00 1.325905820912e+00 1.157844947024e+00 1.190524297675e+00 1.362006602392e+00 1.485300412529e+00 1.466696615670e+00 1.335334476862e+00 1.215642818820e+00 1.228177028765e+00 1.338488292783e+00 1.414035695837e+00 1.380067476643e+00 1.266827256874e+00 1.189900465233e+00 1.244857745460e+00 1.381809223196e+00 1.500608628593e+00 1.560664233564e+00 1.539701085426e+00 1.459222428703e+00 1.348411775428e+00 1.312796379029e+00 1.351129738741e+00 1.429906805698e+00 1.470910140203e+00 1.427781606119e+00 1.326899625156e+00 1.264836162325e+00 1.328069497755e+00 1.478444330830e+00 1.595797724907e+00 1.591996927586e+00 1.458225994359e+00 1.278496606996e+00 1.207306009942e+00 1.319064487679e+00 1.495482094910e+00 1.585120786308e+00 1.521530122878e+00 1.338260071015e+00 1.165575095943e+00 1.157624567917e+00 1.296449938905e+00 1.416128818630e+00 1.400462172882e+00 1.240139316618e+00 1.036653297007e+00 9.744055650399e-01 1.110607675584e+00 1.274532359148e+00 1.311049092218e+00 1.171705999384e+00 9.089226943344e-01 6.941132203504e-01 7.414348826889e-01 9.359708477287e-01 1.049929433783e+00 9.974688483070e-01 7.995671420750e-01 5.787488108266e-01 5.555069151719e-01 7.205316229877e-01 8.611864026681e-01 9.180901312308e-01 8.331487478987e-01 6.591661654700e-01 5.963139206417e-01 7.398169869819e-01 9.055455145888e-01 9.564891908116e-01 8.807683362849e-01 7.752340421440e-01 7.924178147084e-01 9.373299227009e-01 1.063895790551e+00 1.073729135717e+00 9.716799025477e-01 8.700232690412e-01 9.181438492372e-01 1.091782982487e+00 1.234153222994e+00 1.245492842668e+00 1.128063941289e+00 9.928658558131e-01 1.007951968814e+00 1.182443500443e+00 1.352007126400e+00 1.391604902036e+00 1.280523993716e+00 1.108940125469e+00 1.056220768285e+00 1.201990115887e+00 1.399014870253e+00 1.487991237917e+00 1.413576954530e+00 1.233064372404e+00 1.112486458798e+00 1.200104128843e+00 1.408243539660e+00 1.551637845829e+00 1.533329733794e+00 1.370249479677e+00 1.194076609985e+00 1.201691150412e+00 1.410753668164e+00 1.625004945577e+00 1.743266613957e+00 1.702586217553e+00 1.439943450457e+00 1.099509011893e+00 1.040078990435e+00 1.337068366684e+00 1.625822090368e+00 1.679728675809e+00 1.458763588312e+00 1.087419670512e+00 9.109893028464e-01 1.157176695358e+00 1.467346449546e+00 1.559340251115e+00 1.365467270035e+00 9.877649159864e-01 7.871831744651e-01 1.075129725341e+00 1.447561997460e+00 1.600566417465e+00 1.457017064890e+00 1.092136446314e+00 7.886455881560e-01 9.378812106918e-01 1.272794823831e+00 1.429415375037e+00 1.297641775776e+00 9.233384149231e-01 5.560489944719e-01 7.118843973379e-01 1.076339637020e+00 1.243732740838e+00 1.118470416063e+00 7.479188240425e-01 4.034250556710e-01 6.691507237830e-01 1.053632363004e+00 1.214150891797e+00 1.089920186339e+00 7.639208267277e-01 5.782799566176e-01 8.779987574153e-01 1.245028052791e+00 1.458572895211e+00 1.435431334658e+00 1.191752007563e+00 8.539746861848e-01 7.431959238233e-01 1.050293396671e+00 1.377025533742e+00 1.488173008114e+00 1.339687643464e+00 1.040852133375e+00 8.967084223906e-01 1.118234210382e+00 1.414824580080e+00 1.529376285773e+00 1.395552401766e+00 1.101671329778e+00 9.110859875824e-01 1.053871614894e+00 1.301664773407e+00 1.386603961246e+00 1.226399602584e+00 8.953582464569e-01 6.830397122068e-01 8.890386198617e-01 1.192402520236e+00 1.310385271888e+00 1.169142437261e+00 8.249191290349e-01 5.149240951673e-01 6.604975870979e-01 9.693527023134e-01 1.110464753529e+00 1.009157385838e+00 7.027398241962e-01 3.328212826669e-01 3.425007281431e-01 5.964554868878e-01 6.952413356710e-01 5.883572372503e-01 3.288063065021e-01 1.714105029265e-01 4.072640469035e-01 5.692916535652e-01 5.516997697335e-01 3.780202310213e-01 2.769513506538e-01 5.147039754580e-01 7.804392521716e-01 9.333202353387e-01 8.790788403859e-01 6.306387039096e-01 3.743218472090e-01 5.665282936491e-01 9.043612362727e-01 1.077742139256e+00 1.004922817067e+00 7.196950574928e-01 4.523890897465e-01 6.541426031684e-01 1.000390363963e+00 1.166246691896e+00 1.068140893984e+00 7.589454561551e-01 5.404938045053e-01 8.245678857906e-01 1.210790357148e+00 1.393238687020e+00 1.283061885631e+00 9.190393835079e-01 5.429997549706e-01 7.252204876175e-01 1.148536320359e+00 1.382399009799e+00 1.314643150687e+00 9.682689582152e-01 5.233272821177e-01 5.671518695269e-01 9.785312458198e-01 1.223530347897e+00 1.176928057045e+00 8.588391031244e-01 4.495098169041e-01 5.435499075071e-01 9.438433601006e-01 1.167568519121e+00 1.110118446883e+00 8.032895119828e-01 4.627590540011e-01 6.208210292184e-01 9.934729128796e-01 1.185347536282e+00 1.145687479047e+00 9.048787546253e-01 5.393471968210e-01 4.955018848876e-01 8.666017068936e-01 1.149415781361e+00 1.184100858806e+00 9.595249512741e-01 5.912921109125e-01 4.829975627047e-01 8.095693830833e-01 1.084588121868e+00 1.134194679994e+00 9.534957469123e-01 6.742889840500e-01 6.235714326693e-01 8.761950250200e-01 1.096242998107e+00 1.125365061377e+00 9.630303171971e-01 7.435176302811e-01 7.208378468042e-01 9.114028214945e-01 1.063647551895e+00 1.045410475785e+00 8.698891334987e-01 6.974748213821e-01 7.659073661496e-01 9.928963527093e-01 1.144145154679e+00 1.122044034821e+00 9.569825263606e-01 8.098434571380e-01 8.819113350372e-01 1.101686170291e+00 1.266333343512e+00 1.281955622907e+00 1.165446830505e+00 1.023883464458e+00 9.949160398571e-01 1.094420091027e+00 1.209284559946e+00 1.248645403271e+00 1.240436279925e+00 1.243084964129e+00 1.253444296458e+00 1.212884780733e+00 1.088294378349e+00 9.337316756893e-01 8.986463027275e-01 1.026682430830e+00 1.167572802505e+00 1.179635444668e+00 1.021562534729e+00 7.726275564523e-01 6.732154496687e-01 8.582674176224e-01 1.069373357111e+00 1.105440950055e+00 9.098807011338e-01 5.481449404666e-01 3.914333227295e-01 7.493161683803e-01 1.076239193182e+00 1.170275558171e+00 9.913733544633e-01 6.214243154731e-01 4.627208156605e-01 8.509714197233e-01 1.231509063486e+00 1.377072186448e+00 1.242523332969e+00 9.169185821205e-01 7.165713180241e-01 9.636492266740e-01 1.314445995093e+00 1.473351749565e+00 1.363956403029e+00 1.065694464423e+00 8.601739824103e-01 1.040934567588e+00 1.354060388610e+00 1.497285121499e+00 1.376730441755e+00 1.067305710779e+00 8.622978132396e-01 1.068519183408e+00 1.439586048099e+00 1.659398153352e+00 1.664217898155e+00 1.425259422325e+00 1.044094300244e+00 8.766252808393e-01 1.191188244273e+00 1.567042242518e+00 1.706560403609e+00 1.541261875881e+00 1.173980330958e+00 9.367177275915e-01 1.152787268062e+00 1.503497266452e+00 1.657952467788e+00 1.524057422221e+00 1.188162635168e+00 9.548274195513e-01 1.142649194146e+00 1.482895531100e+00 1.646970713893e+00 1.529256308901e+00 1.193788354556e+00 9.100879642801e-01 1.041611775525e+00 1.381451306472e+00 1.575093717620e+00 1.497646440074e+00 1.189195569169e+00 8.729380398091e-01 9.298833662152e-01 1.258426069026e+00 1.493473795978e+00 1.495201609134e+00 1.290028091095e+00 1.051446848452e+00 1.040266086532e+00 1.251351955085e+00 1.431599958368e+00 1.436722805939e+00 1.272488836320e+00 1.073279254411e+00 1.036783341504e+00 1.177700821776e+00 1.311431026808e+00 1.354339031006e+00 1.319359209104e+00 1.222177473993e+00 1.134676776985e+00 1.148055991820e+00 1.259442532144e+00 1.357641796986e+00 1.354622164721e+00 1.247656591835e+00 1.128366132116e+00 1.133333521178e+00 1.283151609240e+00 1.450439871463e+00 1.515809342832e+00 1.440299202535e+00 1.275197853177e+00 1.157736127719e+00 1.217375144500e+00 1.404453063382e+00 1.565640486856e+00 1.602380870284e+00 1.503804968866e+00 1.341896518014e+00 1.245793337628e+00 1.296389389192e+00 1.425398745195e+00 1.511619959278e+00 1.496121904729e+00 1.404708946771e+00 1.327424125088e+00 1.346625949991e+00 1.444600547046e+00 1.530077739188e+00 1.536502690285e+00 1.465167503610e+00 1.377321173901e+00 1.344611447231e+00 1.375138485918e+00 1.406882353693e+00 1.381168143309e+00 1.296477158140e+00 1.209978637046e+00 1.191862000682e+00 1.269568933094e+00 1.356742541714e+00 1.394080967963e+00 1.318045728647e+00 1.154559521219e+00 1.085678803668e+00 1.208940974212e+00 1.373092103680e+00 1.401536738306e+00 1.240909237725e+00 9.908420775113e-01 9.169158713921e-01 1.133475083881e+00 1.376365854653e+00 1.431983691325e+00 1.245215596622e+00 9.142443615689e-01 7.635594144924e-01 1.020882069963e+00 1.332878714784e+00 1.440831413115e+00 1.285286235060e+00 9.642680855248e-01 7.998361825681e-01 1.047983057663e+00 1.373692222438e+00 1.501013097205e+00 1.358431151635e+00 1.031982675394e+00 8.242280768477e-01 1.036399453733e+00 1.369462993719e+00 1.521335037304e+00 1.406314491152e+00 1.099041406543e+00 8.743687111955e-01 1.039486541655e+00 1.358584831777e+00 1.523427422974e+00 1.437101065101e+00 1.165963974115e+00 9.546344094966e-01 1.075177397900e+00 1.352249547674e+00 1.546851767444e+00 1.550786801619e+00 1.348871661061e+00 1.027178767377e+00 8.070009358177e-01 9.703147925030e-01 1.264873728609e+00 1.399427716948e+00 1.283213747537e+00 9.735437897567e-01 7.291753040557e-01 8.955348574854e-01 1.223035051637e+00 1.390497836251e+00 1.296205540449e+00 9.882428209291e-01 7.180253649073e-01 8.803593335743e-01 1.246084457935e+00 1.466813103465e+00 1.428184357100e+00 1.162596479821e+00 8.680050319339e-01 8.987876313434e-01 1.203684302158e+00 1.435717112471e+00 1.440170745611e+00 1.222005163172e+00 9.343355550182e-01 8.789791182493e-01 1.110261354182e+00 1.327888602156e+00 1.353975330550e+00 1.171971699767e+00 9.040496117758e-01 8.136247057812e-01 9.970098709875e-01 1.196394081091e+00 1.231556779876e+00 1.078274214520e+00 8.479682085285e-01 7.853479714518e-01 9.741578638968e-01 1.180523824807e+00 1.238969701947e+00 1.127513430511e+00 9.747855385439e-01 9.086929367114e-01 9.786270578360e-01 1.108164430685e+00 1.137471477256e+00 1.032174191180e+00 8.576179504537e-01 7.360377219992e-01 7.421777432345e-01 8.034233735563e-01 8.291447858727e-01 8.112693056732e-01 7.969138229456e-01 8.142596722002e-01 8.308092206281e-01 8.039797041608e-01 7.475756598420e-01 7.420750246093e-01 8.378592321135e-01 9.644318799375e-01 1.021483148347e+00 9.686329797467e-01 8.559480288378e-01 8.204787317178e-01 9.408785340000e-01 1.105250806911e+00 1.177648987295e+00 1.112060400480e+00 9.748913450068e-01 9.380048400444e-01 1.095069356864e+00 1.304070316654e+00 1.400311761185e+00 1.319893072988e+00 1.114635802425e+00 9.676166456047e-01 1.065876959590e+00 1.298838637376e+00 1.447276097875e+00 1.406142641880e+00 1.192304690816e+00 9.525581019632e-01 9.343241058410e-01 1.146125449650e+00 1.358209478614e+00 1.463546716503e+00 1.408986353828e+00 1.198724710018e+00 9.075749020752e-01 7.869248292101e-01 1.004297775582e+00 1.278590909775e+00 1.395036545174e+00 1.305994650593e+00 1.093419391344e+00 9.711460037638e-01 1.111425540541e+00 1.367267031874e+00 1.533412977643e+00 1.530223461583e+00 1.393654879753e+00 1.258401389878e+00 1.277984744521e+00 1.443423384060e+00 1.605055293904e+00 1.649782492845e+00 1.557344253065e+00 1.397243107847e+00 1.303207131110e+00 1.366156171480e+00 1.520189093872e+00 1.631871302726e+00 1.620680682365e+00 1.488352575670e+00 1.320815113136e+00 1.259470353349e+00 1.367174479610e+00 1.537865260957e+00 1.631878580896e+00 1.583663493933e+00 1.424569555306e+00 1.285847909482e+00 1.321847984733e+00 1.512774805473e+00 1.690810215888e+00 1.731306443622e+00 1.617878474038e+00 1.451028587557e+00 1.409771390458e+00 1.591006301600e+00 1.858943462905e+00 2.004805937313e+00 1.868867528616e+00 1.543862648951e+00 1.317491437181e+00 1.473455863601e+00 1.816515562985e+00 2.019070445666e+00 1.942895206054e+00 1.632546309794e+00 1.327869568100e+00 1.370970302198e+00 1.693074351228e+00 1.940516629438e+00 1.926578515450e+00 1.654824752210e+00 1.316035198195e+00 1.260062950661e+00 1.541115590836e+00 1.814671106537e+00 1.856163766449e+00 1.639148681032e+00 1.320115756958e+00 1.226166371799e+00 1.475990563874e+00 1.764104875890e+00 1.849361945284e+00 1.681592337735e+00 1.381825105465e+00 1.233476001290e+00 1.408698540646e+00 1.672562029564e+00 1.771913715144e+00 1.631095174427e+00 1.341329803908e+00 1.159193616449e+00 1.292846371753e+00 1.550837198351e+00 1.673617201713e+00 1.573472819251e+00 1.328937788466e+00 1.166593591984e+00 1.324766661340e+00 1.635331425218e+00 1.844224434249e+00 1.836666161680e+00 1.560808016726e+00 1.151141964715e+00 1.073313682439e+00 1.446084849498e+00 1.794305986023e+00 1.850667396652e+00 1.581993419949e+00 1.167531379827e+00 1.071032065133e+00 1.453044691598e+00 1.835619869718e+00 1.934178804780e+00 1.698925501394e+00 1.277804109106e+00 1.086610676920e+00 1.398763899137e+00 1.792644122220e+00 1.938429971635e+00 1.758904819678e+00 1.376986369894e+00 1.163489760924e+00 1.423813218914e+00 1.819350028627e+00 2.001492312143e+00 1.862681051592e+00 1.490273994120e+00 1.204910117154e+00 1.376473360829e+00 1.768251168465e+00 1.991610598813e+00 1.893235752769e+00 1.508785201935e+00 1.085017763876e+00 1.090934020959e+00 1.466655701441e+00 1.735304218835e+00 1.689211861752e+00 1.329663674052e+00 8.690965770418e-01 8.675037520004e-01 1.314121592993e+00 1.679490647539e+00 1.799411153805e+00 1.585045751866e+00 1.031399960505e+00 4.989420974111e-01 9.575612302646e-01 1.573513437202e+00 1.852053126788e+00 1.683930216782e+00 1.121944710248e+00 5.220840013582e-01 9.699931869243e-01 1.657996639424e+00 2.011372433343e+00 1.900952058574e+00 1.367314716438e+00 7.164173783400e-01 9.598840572067e-01 1.675506373385e+00 2.109631378553e+00 2.076702613388e+00 1.586832718676e+00 8.804880450391e-01 8.873307471974e-01 1.625767344496e+00 2.172110783168e+00 2.277998559049e+00 1.932760127049e+00 1.348208214124e+00 1.132453630032e+00 1.619944401586e+00 2.132984677048e+00 2.288766090546e+00 2.019444892837e+00 1.489439337904e+00 1.200461920326e+00 1.566526579972e+00 2.060620539086e+00 2.257785770567e+00 2.059966691769e+00 1.608101816237e+00 1.338580269439e+00 1.647057506890e+00 2.146120770239e+00 2.483175001263e+00 2.530581469348e+00 2.276226884638e+00 1.797649047408e+00 1.446638550822e+00 1.649947144580e+00 2.092062676351e+00 2.318463459551e+00 2.174422314515e+00 1.745254559716e+00 1.373623760777e+00 1.492957601372e+00 1.888238115215e+00 2.112293255364e+00 1.993611272788e+00 1.590657129745e+00 1.201257600707e+00 1.264849186498e+00 1.620164019736e+00 1.820928050610e+00 1.694475643438e+00 1.295190783667e+00 9.447998533111e-01 1.128328219898e+00 1.555347411893e+00 1.782146153570e+00 1.667587129875e+00 1.272070630557e+00 9.225492880323e-01 1.137755588722e+00 1.620680784958e+00 1.921146641368e+00 1.893102884266e+00 1.576792369182e+00 1.209080180909e+00 1.201779256920e+00 1.543644355537e+00 1.826039177902e+00 1.837313806984e+00 1.567351412109e+00 1.187251962804e+00 1.071343733789e+00 1.351932747488e+00 1.656562887166e+00 1.775782924623e+00 1.708486815890e+00 1.490624858805e+00 1.238546364908e+00 1.099712784055e+00 1.266030838590e+00 1.519271382040e+00 1.663247624851e+00 1.631496026259e+00 1.465672097142e+00 1.308053285175e+00 1.327668892004e+00 1.518931588047e+00 1.715979142454e+00 1.791271764849e+00 1.718766439905e+00 1.571611658520e+00 1.489619306150e+00 1.557505993169e+00 1.695015225989e+00 1.758979956945e+00 1.673380206952e+00 1.469479511266e+00 1.288511669423e+00 1.293705466724e+00 1.452259332606e+00 1.578730218444e+00 1.550279188813e+00 1.366133642715e+00 1.149928185888e+00 1.098048697194e+00 1.237169146016e+00 1.374158368091e+00 1.362684170023e+00 1.190219221472e+00 9.791702695420e-01 9.387825814721e-01 1.088080927551e+00 1.215960384975e+00 1.186085075558e+00 1.015225034985e+00 8.831611328055e-01 9.973133773897e-01 1.238714468711e+00 1.371027947267e+00 1.285104746607e+00 1.059674146548e+00 8.828755508780e-01 9.654564207832e-01 1.227858915544e+00 1.391204241659e+00 1.321978406471e+00 1.041625808835e+00 7.778816954413e-01 9.156823870195e-01 1.273804939090e+00 1.486619563778e+00 1.410808273337e+00 1.061337269579e+00 6.683206116876e-01 8.087148573802e-01 1.269548148584e+00 1.558742840941e+00 1.518320268688e+00 1.146558669649e+00 6.057178498993e-01 5.849323161570e-01 1.113335252738e+00 1.473938294184e+00 1.491703604858e+00 1.156603910135e+00 5.964442507532e-01 4.455144624641e-01 9.831514985984e-01 1.365263430858e+00 1.414036519066e+00 1.125336954273e+00 6.557924928340e-01 5.922244323448e-01 1.059769870938e+00 1.409636888867e+00 1.444087787172e+00 1.142835138015e+00 6.145479371971e-01 3.766728535835e-01 8.598514542423e-01 1.230023076671e+00 1.289640663362e+00 1.091137629247e+00 7.164865146496e-01 3.444490637191e-01 4.671324737350e-01 7.820893602889e-01 9.198468958124e-01 8.115465746904e-01 5.408507024039e-01 4.306698438737e-01 6.939485325740e-01 9.358678662487e-01 9.740854557673e-01 7.892989312411e-01 5.000915549028e-01 4.872761386350e-01 7.829020416026e-01 9.960717708735e-01 9.908256962130e-01 7.691209671840e-01 4.695427823272e-01 4.835165341517e-01 7.628800487799e-01 9.295756555115e-01 8.746691743269e-01 6.302585302665e-01 4.233504318768e-01 6.151918704371e-01 8.995747809278e-01 1.009331920773e+00 8.800444569150e-01 5.785216677684e-01 4.464887043686e-01 7.648065258917e-01 1.082552583106e+00 1.185958815572e+00 1.031263444318e+00 7.020051223527e-01 5.314201879020e-01 8.177083635964e-01 1.137256196722e+00 1.249530558980e+00 1.113410367518e+00 8.300410361450e-01 6.997380872112e-01 9.214386593403e-01 1.185808019933e+00 1.290729789481e+00 1.211268165977e+00 9.703245522390e-01 6.805124157970e-01 7.349212528666e-01 1.050645413903e+00 1.260574492033e+00 1.230691502686e+00 9.897651290639e-01 7.467775618282e-01 8.364573355062e-01 1.125095181903e+00 1.293527504369e+00 1.227232907774e+00 9.767785346981e-01 7.857776782691e-01 9.359239478333e-01 1.215143091817e+00 1.333338939706e+00 1.188444732460e+00 8.298040559489e-01 5.512142433453e-01 8.033401701144e-01 1.175973646776e+00 1.333759753759e+00 1.191199505015e+00 7.970630628206e-01 4.381453641202e-01 7.315534657906e-01 1.161887698523e+00 1.365428198642e+00 1.266481962028e+00 9.249342780524e-01 6.220954519536e-01 8.374202397001e-01 1.245622900541e+00 1.477298809377e+00 1.431901614023e+00 1.151445779440e+00 8.414805434378e-01 8.686910391467e-01 1.172763674096e+00 1.395391102256e+00 1.420912740013e+00 1.292357280280e+00 1.059461159070e+00 8.314309971474e-01 7.341258702349e-01 8.314895307966e-01 9.901168856993e-01 1.084079173732e+00 1.075263157776e+00 9.874610100918e-01 8.880272489517e-01 8.581552082533e-01 9.219729733043e-01 1.019324923361e+00 1.075542407704e+00 1.051822939813e+00 9.585050602974e-01 8.601583633938e-01 8.473678651536e-01 9.340952753133e-01 1.030193682885e+00 1.047238493333e+00 9.600423899443e-01 8.254756578917e-01 7.769529646706e-01 8.840206627422e-01 1.032179382460e+00 1.089425720011e+00 1.007509767199e+00 8.374541823632e-01 7.442572747367e-01 8.627191911450e-01 1.060275692962e+00 1.160168796193e+00 1.090166466363e+00 8.827064113657e-01 6.982718808497e-01 7.598915469057e-01 9.741691496734e-01 1.107672047592e+00 1.057812208857e+00 8.376538974766e-01 5.940058320957e-01 6.257401854502e-01 8.749385896689e-01 1.082195297876e+00 1.142822360668e+00 1.012375597628e+00 7.388630941514e-01 5.772340972582e-01 7.997495350273e-01 1.111815262306e+00 1.268152544054e+00 1.191784494554e+00 9.095082335774e-01 5.869246553481e-01 6.275036791920e-01 9.647479365176e-01 1.219839055002e+00 1.260353073974e+00 1.076061280089e+00 7.585683147485e-01 5.758261027413e-01 7.786241068262e-01 1.064991813929e+00 1.207118631373e+00 1.150001685410e+00 9.377529696429e-01 7.210084954985e-01 7.272446128770e-01 9.244345952211e-01 1.087359455655e+00 1.105884674881e+00 9.759127536719e-01 7.789818505605e-01 6.788421292169e-01 7.717067903222e-01 9.230869399528e-01 9.965130123932e-01 9.581203840029e-01 8.641323767406e-01 8.400499106351e-01 9.601567590071e-01 1.140767739058e+00 1.263349888798e+00 1.267670741628e+00 1.164627980446e+00 1.040309792875e+00 1.024389659544e+00 1.159230621032e+00 1.340045370806e+00 1.432160010212e+00 1.374429734190e+00 1.181180490572e+00 9.590323978589e-01 9.112472886823e-01 1.108785544730e+00 1.360861948972e+00 1.496698895836e+00 1.443193426094e+00 1.212249800597e+00 9.225080908232e-01 8.435743306386e-01 1.090172196287e+00 1.391451083249e+00 1.538555459682e+00 1.452185127511e+00 1.152207600484e+00 8.040239256035e-01 8.276067001342e-01 1.247823458481e+00 1.651695103132e+00 1.837528405564e+00 1.736561372700e+00 1.379024266425e+00 9.428277028469e-01 8.983616141056e-01 1.348528387338e+00 1.804623957298e+00 2.023752038785e+00 1.927421381666e+00 1.542375281565e+00 1.024982808387e+00 8.187274604606e-01 1.202837000970e+00 1.645869918854e+00 1.853304436207e+00 1.745623093229e+00 1.361324198364e+00 8.865184737075e-01 8.118352556759e-01 1.236010418942e+00 1.631287644333e+00 1.772303609020e+00 1.611990634991e+00 1.222488619243e+00 8.520363543870e-01 9.411601507062e-01 1.335819120782e+00 1.619521190533e+00 1.633592950883e+00 1.368539528891e+00 9.564189196758e-01 7.954125856327e-01 1.145868450915e+00 1.558486877723e+00 1.748651782275e+00 1.626042673786e+00 1.216416658878e+00 7.052764143929e-01 7.262580631970e-01 1.270664189338e+00 1.718741019422e+00 1.873875882403e+00 1.684796022861e+00 1.197850161838e+00 6.016620317740e-01 6.453770827665e-01 1.231008461457e+00 1.666338554222e+00 1.794787220692e+00 1.591171425757e+00 1.128129974023e+00 6.433143719173e-01 7.470377055074e-01 1.220870192830e+00 1.547242029752e+00 1.590435432392e+00 1.349316598149e+00 9.372032016360e-01 6.869567565457e-01 9.472096693744e-01 1.325750150356e+00 1.522799818362e+00 1.458350086095e+00 1.171723093458e+00 8.478322738216e-01 8.587980394584e-01 1.200678695860e+00 1.509961885597e+00 1.610516562119e+00 1.465931840578e+00 1.145684530813e+00 8.613363704844e-01 9.233560391068e-01 1.224621066025e+00 1.455033476491e+00 1.477982227332e+00 1.278701667321e+00 9.412848034632e-01 6.974803476044e-01 8.278727835315e-01 1.123404108399e+00 1.316812525494e+00 1.322891330508e+00 1.160257438916e+00 9.366647543309e-01 8.422267034918e-01 9.679056164568e-01 1.159446646735e+00 1.269631428526e+00 1.254407134295e+00 1.147227802117e+00 1.032449580391e+00 9.926171668690e-01 1.029627760509e+00 1.075073596317e+00 1.078497856954e+00 1.044590941519e+00 1.014595925088e+00 1.017494976915e+00 1.032872386150e+00 1.014101053236e+00 9.385236535985e-01 8.368103256254e-01 7.867126823866e-01 8.350139397544e-01 9.218165391278e-01 9.514110767817e-01 8.706425755527e-01 6.901161877610e-01 5.098023832338e-01 5.232520478748e-01 7.048571120448e-01 8.519448147141e-01 8.622600372922e-01 7.163709377768e-01 4.783671397343e-01 4.055754856992e-01 6.632050427789e-01 9.481864838925e-01 1.102518586534e+00 1.071917336068e+00 8.648798931534e-01 5.719641721268e-01 4.767357400368e-01 7.391584870753e-01 1.028028081547e+00 1.174290754591e+00 1.128619008179e+00 9.079702684676e-01 6.036054400000e-01 4.630038027886e-01 6.630362191292e-01 9.029643797028e-01 1.009468603695e+00 9.418059726869e-01 7.290589149055e-01 4.853271716214e-01 4.715151701658e-01 6.994394201339e-01 9.108732380975e-01 1.004754510834e+00 9.716769788517e-01 8.594067427159e-01 7.585390706436e-01 7.484555317954e-01 8.096530918328e-01 8.631339159281e-01 8.685242707736e-01 8.456645887343e-01 8.478577269817e-01 9.013107918091e-01 9.685399204830e-01 9.884728430390e-01 9.260753575816e-01 7.939095316910e-01 6.631332300497e-01 6.427585750098e-01 7.474712082778e-01 8.713839875326e-01 9.299963464687e-01 8.978908501920e-01 7.987226651061e-01 6.949518165189e-01 6.566945335297e-01 6.924413542574e-01 7.439371064782e-01 7.631715384417e-01 7.448600281053e-01 7.144826229198e-01 6.988185337629e-01 6.973053550244e-01 6.871219949827e-01 6.561469819011e-01 6.256441592500e-01 6.379830695779e-01 7.038256770169e-01 7.799666451707e-01 8.141814352107e-01 7.840896756580e-01 7.131237510361e-01 6.713296479991e-01 7.216840331086e-01 8.334095974097e-01 9.218166921348e-01 9.268663210403e-01 8.338426165188e-01 6.772164868243e-01 5.471060636143e-01 5.454738823034e-01 6.339740536029e-01 6.926884185342e-01 6.602851357231e-01 5.444375768057e-01 4.287201543726e-01 4.541916899067e-01 5.992173756285e-01 7.267682497362e-01 7.714851729578e-01 7.404102915861e-01 7.044399977836e-01 7.535867105750e-01 8.849879566973e-01 1.009211839517e+00 1.052019333841e+00 9.961504168348e-01 8.948749894748e-01 8.647807360042e-01 9.754373736590e-01 1.143538781394e+00 1.244814434979e+00 1.208299915644e+00 1.033504752410e+00 8.102801218740e-01 7.432359890110e-01 9.270339955161e-01 1.162637867967e+00 1.277867004043e+00 1.203439649730e+00 9.501657204082e-01 6.320747668413e-01 5.748574894067e-01 8.718744993277e-01 1.165797929992e+00 1.286022763814e+00 1.185817211670e+00 9.049934541540e-01 6.290772598389e-01 7.417877293216e-01 1.126914611559e+00 1.449470209166e+00 1.574252712384e+00 1.466751222988e+00 1.173690831395e+00 8.552184474225e-01 8.216355411721e-01 1.103911131199e+00 1.387974890467e+00 1.502542439063e+00 1.404120914234e+00 1.135871939756e+00 8.389568182100e-01 7.655274752377e-01 9.601054107481e-01 1.162513343640e+00 1.215437831927e+00 1.086059693451e+00 8.326623770067e-01 6.326041918269e-01 7.168781534688e-01 9.572320980810e-01 1.125234541966e+00 1.132319502991e+00 9.825514935834e-01 7.655349042252e-01 6.738854018103e-01 8.172433754987e-01 1.021321100618e+00 1.128949928448e+00 1.091343648115e+00 9.453599506519e-01 8.162098804746e-01 8.565391570116e-01 1.034159305619e+00 1.187154951186e+00 1.209733916800e+00 1.075858782913e+00 8.404535886141e-01 6.758976043643e-01 7.856385691894e-01 1.041926819301e+00 1.230920376689e+00 1.254495910739e+00 1.096566574084e+00 8.206400530931e-01 6.290539207993e-01 7.798202243045e-01 1.090570737597e+00 1.316283618372e+00 1.356070777587e+00 1.190392796377e+00 8.749633553777e-01 6.065219796880e-01 7.350163567817e-01 1.090382856447e+00 1.364127690777e+00 1.436517420545e+00 1.276853627567e+00 9.286470470519e-01 5.771293249428e-01 6.939850150206e-01 1.133074974716e+00 1.498194059282e+00 1.652399312473e+00 1.554003466886e+00 1.231727704611e+00 8.095644293552e-01 6.424735971320e-01 9.613707695315e-01 1.335950607685e+00 1.532281746529e+00 1.482507121974e+00 1.203451754917e+00 8.049185172567e-01 6.035883176045e-01 8.720500447267e-01 1.217221109821e+00 1.391864077029e+00 1.326714786843e+00 1.043670940770e+00 6.771156068046e-01 6.142472112062e-01 9.636557787175e-01 1.303274161080e+00 1.447332983111e+00 1.344862573395e+00 1.029425009132e+00 6.557797327865e-01 6.434556282806e-01 1.016189442142e+00 1.346672028771e+00 1.467815171744e+00 1.337549782599e+00 9.964738209145e-01 6.095254359199e-01 6.272434063494e-01 1.016256094475e+00 1.339408993825e+00 1.447805382202e+00 1.309375302458e+00 9.693104017120e-01 5.816264452965e-01 5.587828506580e-01 8.949135620687e-01 1.163690945285e+00 1.226733363313e+00 1.066855597538e+00 7.538764341671e-01 5.203383065225e-01 7.022385105882e-01 1.028932513601e+00 1.230855507311e+00 1.225903078257e+00 1.022749109679e+00 7.285763471985e-01 6.280605776428e-01 8.795132747858e-01 1.180298728631e+00 1.335201791197e+00 1.283454650045e+00 1.048066511941e+00 7.534285343778e-01 6.855535600349e-01 9.404128608379e-01 1.223561277247e+00 1.359280183733e+00 1.296723826935e+00 1.066195089702e+00 7.914742730620e-01 7.180221542925e-01 9.205307425113e-01 1.151455398074e+00 1.248271470741e+00 1.166624416660e+00 9.444531203830e-01 7.152977181349e-01 7.021425126381e-01 9.102261093498e-01
 6.311497768777e-01 6.785511770878e-01 7.176832780443e-01 7.342582101556e-01 7.415313256620e-01 7.406047313930e-01 7.501557209361e-01 7.862744176583e-01 8.463228886385e-01 9.048184917609e-01 9.284866314024e-01 8.972344848023e-01 8.211495966787e-01 7.490768586894e-01 7.457591252440e-01 8.199556648729e-01 9.095806391665e-01 9.541508722553e-01 9.371238206190e-01 8.894395905260e-01 8.676695392075e-01 8.993986731458e-01 9.498958672146e-01 9.655148337485e-01 9.273341601840e-01 8.695744308706e-01 8.594200583801e-01 9.257869586773e-01 1.018736443429e+00 1.069969552957e+00 1.049862104216e+00 9.806077531069e-01 9.228573090220e-01 9.277022037641e-01 9.824691431481e-01 1.034108839892e+00 1.051253725888e+00 1.044441016807e+00 1.044762799661e+00 1.063895474357e+00 1.077597290183e+00 1.054155879987e+00 9.918084337081e-01 9.312516875074e-01 9.343314456023e-01 1.003096323553e+00 1.055138661469e+00 1.055703061093e+00 9.532817111871e-01 7.910839438333e-01 6.971620352536e-01 7.514917827659e-01 8.485164857546e-01 8.577011013087e-01 7.347905173704e-01 5.315216804136e-01 4.383131928582e-01 5.934679605225e-01 7.846960005413e-01 8.620606314992e-01 7.931176249111e-01 6.302101550486e-01 5.234576621410e-01 6.070941354480e-01 7.579466314575e-01 8.279054668434e-01 7.765437419815e-01 6.555062109247e-01 5.987447540378e-01 6.899442551022e-01 8.230246308716e-01 8.804970489782e-01 8.305148430755e-01 7.257605962203e-01 6.849175772750e-01 7.697626000035e-01 8.889787327672e-01 9.378250377098e-01 8.830367972883e-01 7.659274115766e-01 6.876744519315e-01 7.212632970872e-01 8.054277233300e-01 8.405878147742e-01 7.890940188512e-01 6.847215793700e-01 6.176972602456e-01 6.568997132203e-01 7.735167107873e-01 8.607168595326e-01 8.742478325418e-01 8.291497099908e-01 7.811485617940e-01 8.037546744161e-01 9.088979295343e-01 1.011388655947e+00 1.034328985095e+00 9.566852804289e-01 8.248160299969e-01 7.446179100991e-01 7.924539968595e-01 9.043869257749e-01 9.744547844910e-01 9.544799989837e-01 8.591982284394e-01 7.512022701690e-01 7.041253200142e-01 7.305210136762e-01 7.740423251946e-01 7.870478067218e-01 7.637795935490e-01 7.238375591304e-01 6.822734910762e-01 6.323627125940e-01 5.593540984409e-01 4.700292630194e-01 4.105321966285e-01 4.296361396894e-01 4.950510706564e-01 5.348837034821e-01 5.085301235334e-01 4.147397603569e-01 2.906210196211e-01 2.242774936125e-01 2.758795734884e-01 3.525259991090e-01 3.926918176289e-01 3.964023727445e-01 3.917719572594e-01 4.044940506355e-01 4.327004071113e-01 4.596285558637e-01 4.818476419403e-01 5.300229507059e-01 5.853779064554e-01 6.267442288343e-01 6.327881690292e-01 5.907328803391e-01 5.270352914587e-01 4.917263641894e-01 5.087357638247e-01 5.448276639801e-01 5.572800782035e-01 5.367941628894e-01 5.095996954447e-01 5.097425971294e-01 5.348706319329e-01 5.468652860599e-01 5.155951719507e-01 4.474432296209e-01 3.937125962532e-01 4.140325751859e-01 4.860434415069e-01 5.402347074802e-01 5.387018139045e-01 4.864511829346e-01 4.243778018585e-01 4.014833398943e-01 4.156301109555e-01 4.162860520730e-01 3.708461246961e-01 2.980199381012e-01 2.785262924061e-01 3.560967068885e-01 4.492930939871e-01 4.878386506576e-01 4.473624708821e-01 3.410016510921e-01 2.268906123204e-01 2.209969223155e-01 3.081644879255e-01 3.747830604801e-01 3.877577861138e-01 3.635407719133e-01 3.467188423924e-01 3.799851539218e-01 4.200402239269e-01 4.094298255524e-01 3.509079312408e-01 2.580535383011e-01 2.141881459130e-01 3.213075920500e-01 4.708354648214e-01 5.762876357820e-01 6.100313834003e-01 5.811167507463e-01 5.320146440771e-01 5.173375526476e-01 5.506012666774e-01 5.924822412844e-01 6.065820303718e-01 5.910162055728e-01 5.721499206174e-01 5.753554763672e-01 5.951110384751e-01 6.050225860883e-01 5.919486562006e-01 5.722748137532e-01 5.785026005307e-01 6.215697133140e-01 6.764778060687e-01 7.132844217978e-01 7.237466957321e-01 7.221085597472e-01 7.271859148514e-01 7.410684673052e-01 7.487955181412e-01 7.387231382225e-01 7.176024014293e-01 7.037945396783e-01 7.026079828031e-01 6.926322937738e-01 6.437961745308e-01 5.461524461588e-01 4.317032686838e-01 3.831049541832e-01 4.438481732715e-01 5.316142666987e-01 5.689830438884e-01 5.365132226788e-01 4.670893489742e-01 4.371391778013e-01 4.990144015408e-01 5.839762669852e-01 6.321297654039e-01 6.098829973718e-01 5.588790107216e-01 5.536860232822e-01 6.117154193549e-01 6.714710565511e-01 6.796576790379e-01 6.369373478208e-01 5.976524126619e-01 6.249683712679e-01 7.106151395963e-01 7.950847405338e-01 8.450659282782e-01 8.731921398660e-01 9.130533870827e-01 9.748220109403e-01 1.029798238579e+00 1.043518886854e+00 1.013839103003e+00 9.825257778939e-01 1.004016144661e+00 1.081955353847e+00 1.161540451087e+00 1.190074365938e+00 1.161276916062e+00 1.120617416640e+00 1.129437457733e+00 1.198422712805e+00 1.275300285452e+00 1.306555465616e+00 1.285029106120e+00 1.252041830420e+00 1.257443359348e+00 1.302471008197e+00 1.337820454439e+00 1.321185276739e+00 1.262717318759e+00 1.224807270386e+00 1.262426955403e+00 1.349162658484e+00 1.409012861411e+00 1.450961922750e+00 1.429032178001e+00 1.337634417806e+00 1.217305216895e+00 1.091748990310e+00 1.047863717162e+00 1.105477795662e+00 1.172944086625e+00 1.169489500035e+00 1.093890205408e+00 1.017048019752e+00 1.013199693396e+00 1.063193802511e+00 1.080178956836e+00 1.015250548654e+00 9.102975228044e-01 8.849381945745e-01 9.962490347066e-01 1.139619121873e+00 1.191536492449e+00 1.109897042400e+00 9.577868488919e-01 9.003834162626e-01 1.036574856109e+00 1.233033159747e+00 1.328414158715e+00 1.259527269808e+00 1.071399398142e+00 9.263786046485e-01 9.988387436525e-01 1.206389920415e+00 1.352165231260e+00 1.338618894526e+00 1.180438382235e+00 9.988985188811e-01 9.713050896753e-01 1.112280524859e+00 1.252443486504e+00 1.271124697325e+00 1.158377794451e+00 1.003831788134e+00 9.517819716608e-01 1.042009479234e+00 1.154893399814e+00 1.192762016748e+00 1.184069097951e+00 1.170530720188e+00 1.178901263914e+00 1.177098717537e+00 1.195689153476e+00 1.233713741235e+00 1.264408170523e+00 1.263039906050e+00 1.235071261814e+00 1.215515126037e+00 1.235265939247e+00 1.283179287969e+00 1.314666864456e+00 1.295190925666e+00 1.230444044032e+00 1.166276753551e+00 1.152256237774e+00 1.188506647841e+00 1.227040018428e+00 1.228613733764e+00 1.201076092271e+00 1.191654905893e+00 1.235121352330e+00 1.305902421458e+00 1.342447162206e+00 1.306170295670e+00 1.215447260124e+00 1.144531386726e+00 1.166375080681e+00 1.265391320677e+00 1.357665689873e+00 1.381995022243e+00 1.340149331898e+00 1.288194586439e+00 1.287501375414e+00 1.339442419702e+00 1.388398331205e+00 1.389355549480e+00 1.351605511864e+00 1.329691339600e+00 1.364955234913e+00 1.431799274165e+00 1.476861330926e+00 1.502567657614e+00 1.496358698747e+00 1.457135164365e+00 1.395471566904e+00 1.320029790772e+00 1.274513990706e+00 1.262698492016e+00 1.288231299615e+00 1.326811277198e+00 1.342186007721e+00 1.314383615630e+00 1.251945931652e+00 1.186854015690e+00 1.153945228042e+00 1.164279150584e+00 1.199261108282e+00 1.232278248588e+00 1.249613725365e+00 1.253705445770e+00 1.254850615344e+00 1.262038858466e+00 1.279867735033e+00 1.310326747352e+00 1.352568773218e+00 1.398827117014e+00 1.433342108819e+00 1.440115521563e+00 1.416263666369e+00 1.381270230334e+00 1.369848076812e+00 1.402594498328e+00 1.459199978903e+00 1.490712849102e+00 1.457980409980e+00 1.363092341430e+00 1.262394779946e+00 1.240936357043e+00 1.326608776427e+00 1.447160458642e+00 1.506258184757e+00 1.454087022578e+00 1.309938783030e+00 1.162833336332e+00 1.124720578311e+00 1.210119503967e+00 1.311885474502e+00 1.352676477607e+00 1.335685069100e+00 1.253620055858e+00 1.116375221746e+00 1.012811264234e+00 1.007314054581e+00 1.107375290727e+00 1.210151701715e+00 1.225140846771e+00 1.138141510279e+00 1.019167269726e+00 9.876403929942e-01 1.082132881273e+00 1.202399640942e+00 1.239897156990e+00 1.156538692954e+00 9.923115061495e-01 8.565828559165e-01 8.581815430872e-01 9.658939659174e-01 1.065860193815e+00 1.097895590296e+00 1.068150271588e+00 1.015558911292e+00 9.704168670958e-01 9.322388670927e-01 8.920149795146e-01 8.673107213533e-01 8.935464232499e-01 9.677266176912e-01 1.032745917942e+00 1.029172687344e+00 9.424195008859e-01 8.259998582584e-01 7.886533855871e-01 8.754944008021e-01 9.917970914725e-01 1.032192414333e+00 9.628011033886e-01 8.331675096733e-01 7.651218700532e-01 8.356984759358e-01 9.551643992150e-01 1.003557851471e+00 9.487899195862e-01 8.568235454544e-01 7.989271023353e-01 8.487334220303e-01 9.459926914446e-01 1.008062379884e+00 9.971429886236e-01 9.347108800341e-01 8.884235021183e-01 9.142978047241e-01 9.891125766027e-01 1.044073346034e+00 1.040527808956e+00 9.973889230185e-01 9.744717709479e-01 1.010655343160e+00 1.070790623146e+00 1.084270370096e+00 1.011537858637e+00 8.773949504083e-01 7.799221052455e-01 8.216124206825e-01 9.601246446192e-01 1.072585214225e+00 1.087800062864e+00 1.007531509065e+00 8.992622289442e-01 8.622912286449e-01 9.272360343376e-01 1.018195910557e+00 1.056637280652e+00 1.024099704089e+00 9.614882414415e-01 9.366342600275e-01 9.779824465758e-01 1.043712907691e+00 1.076540442874e+00 1.054640036508e+00 9.986207327284e-01 9.508936571243e-01 9.377482409559e-01 9.459646626914e-01 9.499462416845e-01 9.459535403048e-01 9.541789756646e-01 9.496880202271e-01 9.044281032135e-01 8.153096024073e-01 6.998655862914e-01 6.870551458751e-01 8.125627393389e-01 9.465550206333e-01 9.767365610795e-01 8.797198455350e-01 7.359274749969e-01 7.243215237154e-01 9.007484079242e-01 1.099827257477e+00 1.188505944396e+00 1.130535415607e+00 9.790502546085e-01 8.716257016747e-01 9.321336530195e-01 1.097612118889e+00 1.231023424081e+00 1.268766471904e+00 1.224704826377e+00 1.158812242547e+00 1.128144236056e+00 1.140339955693e+00 1.164963451934e+00 1.182618189564e+00 1.199894316458e+00 1.223081633173e+00 1.234486825968e+00 1.206219635615e+00 1.135578967612e+00 1.065294232504e+00 1.056595408612e+00 1.114634717303e+00 1.171268817242e+00 1.158584726539e+00 1.068033253091e+00 9.683975032881e-01 9.663723505755e-01 1.076896147143e+00 1.197767197826e+00 1.241918552469e+00 1.230163281098e+00 1.224244131036e+00 1.233112709708e+00 1.234736899327e+00 1.178086090036e+00 1.098606934644e+00 1.062768594266e+00 1.106182501866e+00 1.187352871898e+00 1.238739624599e+00 1.228435024723e+00 1.176880570005e+00 1.139840691814e+00 1.158863849215e+00 1.215742874964e+00 1.254984074142e+00 1.239325240774e+00 1.177600723855e+00 1.119855039375e+00 1.117868855985e+00 1.170090336220e+00 1.224145811375e+00 1.233114449190e+00 1.192452079300e+00 1.141523181289e+00 1.132881365070e+00 1.180050016550e+00 1.244192180743e+00 1.279707572287e+00 1.273974434881e+00 1.250887400081e+00 1.244259465972e+00 1.260404412510e+00 1.270830162268e+00 1.245462073516e+00 1.187687393531e+00 1.140978992378e+00 1.153000278586e+00 1.218699111110e+00 1.282088051813e+00 1.294500676302e+00 1.254303975371e+00 1.211316467790e+00 1.243458058486e+00 1.362805329675e+00 1.482363876400e+00 1.524952453063e+00 1.443267982291e+00 1.241685694572e+00 1.028791094941e+00 1.032548831486e+00 1.239931246568e+00 1.407093867518e+00 1.386277327569e+00 1.180306042011e+00 9.577530086249e-01 1.002720211923e+00 1.282717121475e+00 1.514160951350e+00 1.544887168527e+00 1.376293788449e+00 1.161460494480e+00 1.157627243394e+00 1.392657933082e+00 1.619728318135e+00 1.663465730757e+00 1.495991464279e+00 1.234092429780e+00 1.126650636070e+00 1.296914745676e+00 1.531884125672e+00 1.622925470966e+00 1.512395145651e+00 1.280980588370e+00 1.130989880147e+00 1.218955495288e+00 1.416447783530e+00 1.524741597166e+00 1.470844352349e+00 1.310624259170e+00 1.194881714098e+00 1.239033400996e+00 1.366823528974e+00 1.429872211094e+00 1.367064447222e+00 1.234224173636e+00 1.171572328974e+00 1.261393521584e+00 1.411420131666e+00 1.520418046707e+00 1.552118151523e+00 1.495345508169e+00 1.390914548060e+00 1.293059044126e+00 1.285924496361e+00 1.361295188305e+00 1.448947097749e+00 1.467390009117e+00 1.392390994250e+00 1.279733059470e+00 1.242627550120e+00 1.340778160136e+00 1.494969432187e+00 1.582699320698e+00 1.537756233926e+00 1.378676846575e+00 1.214302257890e+00 1.193459909112e+00 1.332306439252e+00 1.486780098488e+00 1.530186006420e+00 1.428458557286e+00 1.245451593225e+00 1.127678410051e+00 1.184082495459e+00 1.330017305504e+00 1.409423022253e+00 1.345529326674e+00 1.168385690564e+00 1.016716961493e+00 1.052466588210e+00 1.229841184266e+00 1.364606217895e+00 1.340929131636e+00 1.144338479038e+00 8.638851558213e-01 7.168371472858e-01 8.511259548458e-01 1.055536220718e+00 1.135937708539e+00 1.037704231829e+00 8.051910566357e-01 5.904733008583e-01 6.138269603393e-01 8.015774188205e-01 9.420432842233e-01 9.849801007440e-01 8.776075690733e-01 7.083752725130e-01 6.811034010314e-01 8.382903608362e-01 9.884610718899e-01 1.010784193352e+00 9.082331532476e-01 7.973414024583e-01 8.368916620973e-01 1.001451694449e+00 1.130499702541e+00 1.132547930867e+00 1.024299929751e+00 9.275182718433e-01 9.830823878328e-01 1.152323455831e+00 1.281658865191e+00 1.280927968884e+00 1.164599445681e+00 1.052063277265e+00 1.091431673701e+00 1.262424640967e+00 1.408286971459e+00 1.420300432351e+00 1.291115924775e+00 1.120943953669e+00 1.082696041834e+00 1.228517028022e+00 1.407762603572e+00 1.477128331972e+00 1.396425982244e+00 1.232188897740e+00 1.138754671006e+00 1.224127591953e+00 1.395122761322e+00 1.495602521251e+00 1.452692508035e+00 1.300157951410e+00 1.171596387173e+00 1.225881509555e+00 1.422527568981e+00 1.603322654605e+00 1.686983753182e+00 1.616247477578e+00 1.349393511435e+00 1.055622989499e+00 1.063960262689e+00 1.358538066514e+00 1.603570079528e+00 1.613305885935e+00 1.368632342486e+00 1.011388186057e+00 8.940212849183e-01 1.163489315681e+00 1.450042792874e+00 1.512080030345e+00 1.302196464615e+00 9.338269792785e-01 7.675772666781e-01 1.054460309982e+00 1.393242237465e+00 1.512813560568e+00 1.350314900587e+00 9.869354847323e-01 7.102736748069e-01 8.833976283842e-01 1.198755034604e+00 1.325918577393e+00 1.175588329345e+00 8.014667155289e-01 4.686725799914e-01 6.812720814760e-01 1.030840985595e+00 1.170582749719e+00 1.030402419790e+00 6.683035160027e-01 3.750805049425e-01 6.601686184220e-01 1.005284050747e+00 1.127049229525e+00 9.815900224652e-01 6.650866782587e-01 5.443648402840e-01 8.637511025207e-01 1.205363628250e+00 1.383057401688e+00 1.333217622018e+00 1.083681091948e+00 7.829255155090e-01 7.537495385992e-01 1.097333193343e+00 1.399264527705e+00 1.469607652630e+00 1.285560668010e+00 9.737034514158e-01 8.595046583930e-01 1.110225581334e+00 1.399002944223e+00 1.491144022051e+00 1.338527184971e+00 1.043183486577e+00 8.782350306262e-01 1.040506021652e+00 1.275574170207e+00 1.336184189840e+00 1.157035683972e+00 8.259515739428e-01 6.514963766288e-01 8.842776022871e-01 1.170560961817e+00 1.260432405601e+00 1.098513263483e+00 7.563913472645e-01 5.030225808803e-01 6.961144032612e-01 9.825724954355e-01 1.086738194160e+00 9.524383546813e-01 6.288962066501e-01 2.942491621721e-01 4.137033838313e-01 6.654745572518e-01 7.463859445481e-01 6.282314261803e-01 3.880801957546e-01 2.921038559195e-01 4.827390333285e-01 6.199955368599e-01 5.861337402289e-01 3.984380942192e-01 2.663119902816e-01 4.781157847519e-01 7.298047453045e-01 8.597539912551e-01 7.944463916952e-01 5.510918507981e-01 3.646947618945e-01 6.020748084979e-01 9.055548487905e-01 1.033837824582e+00 9.269857946628e-01 6.422674986472e-01 4.666172685004e-01 7.271769564175e-01 1.038160055880e+00 1.151413077373e+00 1.009599312808e+00 6.952866693926e-01 5.685112460344e-01 8.984277833224e-01 1.247009653987e+00 1.369056561887e+00 1.200212103688e+00 8.041804848073e-01 5.015170163305e-01 8.045534038634e-01 1.210371736546e+00 1.384751309009e+00 1.248631625648e+00 8.476346119883e-01 4.220710385354e-01 6.420558469094e-01 1.064575768128e+00 1.261293778174e+00 1.148631189351e+00 7.692259846279e-01 3.651507274131e-01 6.259079661445e-01 1.046594387584e+00 1.239589891825e+00 1.133986390333e+00 7.847369070708e-01 4.622293257346e-01 6.946544043429e-01 1.067357460658e+00 1.248017834028e+00 1.178141728888e+00 8.964157068436e-01 5.295833176890e-01 5.676420225556e-01 9.559786932589e-01 1.217953030415e+00 1.213327529798e+00 9.438138808498e-01 5.530257123249e-01 5.265495745187e-01 9.011608008001e-01 1.172201746879e+00 1.193724631314e+00 9.742393018074e-01 6.667058641714e-01 6.396263001724e-01 9.222126715697e-01 1.141053774856e+00 1.144203733812e+00 9.386708425499e-01 6.772472900933e-01 6.729704101047e-01 9.135313498623e-01 1.088967778632e+00 1.069134262007e+00 8.757795828186e-01 6.843976837449e-01 7.605634509460e-01 1.005590814589e+00 1.165226317662e+00 1.142589243104e+00 9.752278614015e-01 8.341950274056e-01 9.170392698500e-01 1.136993696599e+00 1.290493643143e+00 1.288736505318e+00 1.159228153663e+00 1.026210555952e+00 1.031160343314e+00 1.157765729416e+00 1.271565051862e+00 1.291337654780e+00 1.254204051789e+00 1.223707115121e+00 1.209278443250e+00 1.169418282209e+00 1.062932432102e+00 9.629014576713e-01 9.757416851084e-01 1.096419879746e+00 1.197376220713e+00 1.172257526853e+00 1.002725612166e+00 7.886185447375e-01 7.528461403383e-01 9.395418482807e-01 1.111296160566e+00 1.104028026117e+00 8.794571171223e-01 5.305311378537e-01 4.715290267027e-01 8.327986383883e-01 1.131213727928e+00 1.195820254885e+00 1.000071036879e+00 6.490106820471e-01 5.506601194090e-01 9.154812267519e-01 1.260305445379e+00 1.374926225870e+00 1.223405444788e+00 9.101152009008e-01 7.585101744098e-01 1.011857151083e+00 1.330379496016e+00 1.453239552290e+00 1.320347454451e+00 1.029817197433e+00 8.793043667914e-01 1.093562951232e+00 1.388054414911e+00 1.497364716080e+00 1.350657168935e+00 1.046281677273e+00 8.989069429847e-01 1.144404798674e+00 1.502118502386e+00 1.704004350620e+00 1.692582311908e+00 1.422853188063e+00 1.035493875284e+00 9.045805938567e-01 1.238841797620e+00 1.599655360302e+00 1.711178704678e+00 1.518117320462e+00 1.135509316908e+00 9.111671738362e-01 1.145180723159e+00 1.485640685436e+00 1.618617478562e+00 1.469906239353e+00 1.143583637316e+00 9.549098253718e-01 1.161568374833e+00 1.470145607389e+00 1.587776952706e+00 1.433286572461e+00 1.097805680582e+00 8.912018070343e-01 1.101367596581e+00 1.429834709160e+00 1.572400759525e+00 1.439620489108e+00 1.102395871898e+00 8.387354309216e-01 1.003190832205e+00 1.352864004805e+00 1.555461785497e+00 1.508955912351e+00 1.267681879824e+00 1.039061620815e+00 1.083641189468e+00 1.321165156787e+00 1.485059111633e+00 1.452878718215e+00 1.253822499618e+00 1.052197225316e+00 1.058202153211e+00 1.235957783050e+00 1.384533197112e+00 1.418539437004e+00 1.361926913221e+00 1.238036855769e+00 1.135599976003e+00 1.164054877827e+00 1.290842928904e+00 1.381222167591e+00 1.350675533827e+00 1.216067612726e+00 1.098471580428e+00 1.143607610519e+00 1.327273358650e+00 1.492138677816e+00 1.526447216462e+00 1.412799031782e+00 1.232901247498e+00 1.152519296160e+00 1.273710684454e+00 1.486646679979e+00 1.631550423141e+00 1.630062541086e+00 1.494481237804e+00 1.319246869143e+00 1.243381908791e+00 1.322377591097e+00 1.458517480234e+00 1.534403937104e+00 1.509062178232e+00 1.423373202598e+00 1.367459069006e+00 1.401950507010e+00 1.491082383715e+00 1.550971481601e+00 1.532884277470e+00 1.452371488932e+00 1.373471252781e+00 1.353437984812e+00 1.381805850670e+00 1.396438223671e+00 1.353900919517e+00 1.269090833700e+00 1.204779078112e+00 1.216929809981e+00 1.303842109507e+00 1.390612974578e+00 1.417109333956e+00 1.316063239123e+00 1.139363399776e+00 1.081710240398e+00 1.223545011201e+00 1.392212978770e+00 1.414116236831e+00 1.244728814815e+00 9.892763930289e-01 9.100802402350e-01 1.113863238652e+00 1.340327431245e+00 1.384250594051e+00 1.200001375183e+00 8.965649015675e-01 7.875106849190e-01 1.034591627297e+00 1.309210843401e+00 1.384381678173e+00 1.216283884552e+00 9.194712086126e-01 8.159806122705e-01 1.072380535399e+00 1.358490271359e+00 1.440300298484e+00 1.266038577530e+00 9.382339231227e-01 7.791271443750e-01 1.024634488506e+00 1.334086804561e+00 1.446552848148e+00 1.303293678550e+00 1.001874004819e+00 8.399553893892e-01 1.051492900685e+00 1.348274248942e+00 1.468061571411e+00 1.344881998925e+00 1.069737013558e+00 9.104279436405e-01 1.084171057999e+00 1.350776769934e+00 1.511675221775e+00 1.477903071466e+00 1.252467882250e+00 9.387891941110e-01 7.686480048182e-01 9.797938571562e-01 1.253666123713e+00 1.344340957483e+00 1.191609441594e+00 8.793508192056e-01 7.004376956198e-01 9.185020439397e-01 1.217044513231e+00 1.330514168431e+00 1.191258774423e+00 8.787080284500e-01 6.946836206160e-01 9.363809465866e-01 1.276012563347e+00 1.435551538490e+00 1.338834955115e+00 1.047843191386e+00 8.025627437520e-01 9.242471248189e-01 1.230031105838e+00 1.408621132901e+00 1.350197610220e+00 1.091374408376e+00 8.277763981843e-01 8.711133891894e-01 1.139525166025e+00 1.324038295218e+00 1.293612051612e+00 1.065155920332e+00 8.017962450167e-01 7.985733658022e-01 1.038467686084e+00 1.227341387557e+00 1.225483221387e+00 1.040166801387e+00 8.144969377095e-01 8.033306139378e-01 1.014178459933e+00 1.196842266789e+00 1.214453289435e+00 1.074089577165e+00 9.109190553999e-01 8.677186305584e-01 9.674672327441e-01 1.094388770793e+00 1.094375201517e+00 9.571535739335e-01 7.669332794091e-01 6.640144847967e-01 7.048191700909e-01 7.781167570785e-01 7.950478737401e-01 7.640902114725e-01 7.452491330429e-01 7.660013078412e-01 7.831004991568e-01 7.503641097631e-01 6.886830220555e-01 6.897182696224e-01 7.982734815246e-01 9.279548438644e-01 9.785959701118e-01 9.201714850256e-01 8.174894836527e-01 8.132700825656e-01 9.565515162568e-01 1.118470130750e+00 1.176566724094e+00 1.103479874513e+00 9.836461457238e-01 9.839285414387e-01 1.152274672544e+00 1.336183087942e+00 1.391602624714e+00 1.276677776939e+00 1.069586220269e+00 9.739483346357e-01 1.122124459879e+00 1.346716943322e+00 1.449393827570e+00 1.355598606871e+00 1.115770747072e+00 9.222165813128e-01 1.003297194905e+00 1.249773969467e+00 1.439206445977e+00 1.494305241097e+00 1.384411093959e+00 1.119933040478e+00 8.325911198593e-01 8.401666972120e-01 1.133192602480e+00 1.382299106820e+00 1.427541889070e+00 1.260695661445e+00 1.010271376211e+00 9.450413644494e-01 1.168582377318e+00 1.437498121113e+00 1.563177865172e+00 1.502333615614e+00 1.329969415231e+00 1.217557698905e+00 1.300169741147e+00 1.495418829493e+00 1.636524219905e+00 1.637589965381e+00 1.513383876995e+00 1.364411801194e+00 1.324011436012e+00 1.426795743684e+00 1.568492228434e+00 1.635241219922e+00 1.581958858343e+00 1.440706173483e+00 1.310760216417e+00 1.303319931328e+00 1.422885311860e+00 1.560217371270e+00 1.611695522178e+00 1.542649119204e+00 1.401459446515e+00 1.310966209234e+00 1.376240404509e+00 1.547336961484e+00 1.682717836832e+00 1.687939237039e+00 1.564455450278e+00 1.419529725516e+00 1.419309662835e+00 1.607743481060e+00 1.865619404134e+00 1.975855768649e+00 1.817767953703e+00 1.505242479874e+00 1.328924175233e+00 1.508192379170e+00 1.820347113656e+00 1.975826685949e+00 1.865825000754e+00 1.556907607413e+00 1.301506764146e+00 1.390019722944e+00 1.691314117853e+00 1.884931483616e+00 1.820812986011e+00 1.529668072134e+00 1.231643748011e+00 1.260594676044e+00 1.566068650118e+00 1.807128710615e+00 1.803636173876e+00 1.561022355116e+00 1.266087261654e+00 1.243377196630e+00 1.521624148300e+00 1.782972939631e+00 1.823965136204e+00 1.623667649837e+00 1.331927819260e+00 1.244848775633e+00 1.465262087819e+00 1.721385815399e+00 1.787391193874e+00 1.612635152827e+00 1.309960613284e+00 1.153334143718e+00 1.319219198218e+00 1.579026534743e+00 1.686272131140e+00 1.571433473888e+00 1.327572695778e+00 1.194540987565e+00 1.371203593590e+00 1.666866352679e+00 1.846688131909e+00 1.802360558654e+00 1.508609321542e+00 1.144868229679e+00 1.159006564788e+00 1.535705933118e+00 1.830905408511e+00 1.825380098392e+00 1.519627983029e+00 1.141309422372e+00 1.158916719358e+00 1.567132114066e+00 1.902097002337e+00 1.933819040915e+00 1.649156593265e+00 1.245031060814e+00 1.168962080156e+00 1.536023871898e+00 1.895716566140e+00 1.977081669467e+00 1.741443546998e+00 1.357195540467e+00 1.233769331246e+00 1.559250361137e+00 1.937628134597e+00 2.067717144109e+00 1.878636291785e+00 1.496571488598e+00 1.277310717137e+00 1.507338765393e+00 1.881324303999e+00 2.052672363238e+00 1.903865247290e+00 1.507793623563e+00 1.159204411437e+00 1.258181480621e+00 1.616215226160e+00 1.820003911784e+00 1.705623800171e+00 1.308976006944e+00 9.031920912766e-01 1.015352942994e+00 1.451188627254e+00 1.768575189747e+00 1.830450771790e+00 1.557224456745e+00 9.531411592677e-01 5.170330786971e-01 1.085123922323e+00 1.678237063746e+00 1.903103382475e+00 1.676990711332e+00 1.087918817403e+00 6.108381469886e-01 1.128609719085e+00 1.769085327995e+00 2.054658432728e+00 1.875362696311e+00 1.303605947004e+00 7.458057396932e-01 1.128773002417e+00 1.808068193548e+00 2.168019830233e+00 2.052666800650e+00 1.503905238368e+00 8.501793605003e-01 1.069185986975e+00 1.806589885919e+00 2.288273759573e+00 2.311622507009e+00 1.899062909084e+00 1.324276969559e+00 1.259766144438e+00 1.813391551747e+00 2.295626004234e+00 2.385990945956e+00 2.050049861356e+00 1.495162761067e+00 1.277236956537e+00 1.701265121824e+00 2.180830031756e+00 2.329829131583e+00 2.077607168965e+00 1.598538596520e+00 1.370768769185e+00 1.729561858302e+00 2.225381281450e+00 2.534536429600e+00 2.540079329249e+00 2.243150147350e+00 1.744550070438e+00 1.453320644295e+00 1.727545178527e+00 2.161654609767e+00 2.331155120423e+00 2.113781383369e+00 1.628364350710e+00 1.281729262530e+00 1.505394400881e+00 1.938147719111e+00 2.134196617545e+00 1.958097784684e+00 1.502363610258e+00 1.126512279118e+00 1.291596641828e+00 1.692936109416e+00 1.878199799495e+00 1.707647428066e+00 1.265525562467e+00 9.284202502260e-01 1.183366700552e+00 1.629912934849e+00 1.837350332141e+00 1.688926862368e+00 1.273330417426e+00 9.651038968169e-01 1.237070713107e+00 1.716056683584e+00 1.984206723144e+00 1.917388532118e+00 1.580147213914e+00 1.240927959092e+00 1.287627476800e+00 1.624130270902e+00 1.858843857248e+00 1.809932577836e+00 1.493042679948e+00 1.116835621601e+00 1.079244585340e+00 1.399258291503e+00 1.674559679232e+00 1.751100400753e+00 1.643300941781e+00 1.407692071962e+00 1.174819491493e+00 1.092661548334e+00 1.287770728808e+00 1.505740792837e+00 1.594934943867e+00 1.528868560681e+00 1.381844596414e+00 1.299559969040e+00 1.382651196730e+00 1.562990162523e+00 1.704901238322e+00 1.732308345897e+00 1.653668813543e+00 1.549983793294e+00 1.524789434547e+00 1.604028334779e+00 1.704542475741e+00 1.726018116158e+00 1.628833989839e+00 1.458157588272e+00 1.332641674205e+00 1.352842828220e+00 1.470649871200e+00 1.550592943233e+00 1.508703646603e+00 1.357725501324e+00 1.202888137798e+00 1.172987402747e+00 1.261999121356e+00 1.333542021676e+00 1.286826147104e+00 1.126782735444e+00 9.689007038161e-01 9.637509835142e-01 1.084344605056e+00 1.163252377322e+00 1.104896091555e+00 9.459661074417e-01 8.618408884127e-01 9.967336645940e-01 1.210312101456e+00 1.309175665034e+00 1.224033364387e+00 1.053055497172e+00 8.989164881938e-01 9.909666156606e-01 1.204282323389e+00 1.316177518617e+00 1.222347057903e+00 9.607433207628e-01 7.663029070659e-01 9.354435066786e-01 1.251387581500e+00 1.413141582766e+00 1.305714604045e+00 9.591437432045e-01 6.244355428858e-01 8.150588033831e-01 1.236550534675e+00 1.473759189955e+00 1.397933875319e+00 1.022675585356e+00 5.362381532329e-01 6.228058544786e-01 1.109568155939e+00 1.407463623260e+00 1.375235592485e+00 1.016995029627e+00 4.772175067726e-01 4.805313388743e-01 1.001246342037e+00 1.324152396950e+00 1.318396270478e+00 9.975018443088e-01 5.463195917524e-01 6.136622310165e-01 1.085028625830e+00 1.384230000556e+00 1.361650306024e+00 1.014302775081e+00 4.623035582319e-01 3.945823603830e-01 9.233925761669e-01 1.259824346741e+00 1.276412700753e+00 1.046065248572e+00 6.492139260424e-01 2.823997772632e-01 4.861383013326e-01 8.050510353283e-01 9.216307428299e-01 7.955226240336e-01 5.244256125256e-01 4.463353179160e-01 7.113250767941e-01 9.322712489796e-01 9.468742078606e-01 7.479490945501e-01 4.772235043629e-01 5.250044981697e-01 8.236669480606e-01 1.015623905404e+00 9.858110064854e-01 7.466600776105e-01 4.525346194990e-01 5.013992015010e-01 7.798688372406e-01 9.304153422346e-01 8.592286572907e-01 6.088159002485e-01 4.221013118998e-01 6.257526794709e-01 8.924310496550e-01 9.774066356771e-01 8.275016013782e-01 5.256839029098e-01 4.578979327973e-01 8.015044479983e-01 1.101936417099e+00 1.178890172104e+00 1.001987251568e+00 6.692226900423e-01 5.370543445306e-01 8.359455071784e-01 1.131576665675e+00 1.210766066008e+00 1.046758175062e+00 7.605298338951e-01 6.837750641435e-01 9.431893307244e-01 1.201206219527e+00 1.291476006820e+00 1.190880319572e+00 9.218527655129e-01 6.357780850164e-01 7.548448918734e-01 1.092936421780e+00 1.287001732177e+00 1.224054563564e+00 9.470749563875e-01 6.928246544153e-01 8.249012751096e-01 1.137500181706e+00 1.301917605100e+00 1.219617391138e+00 9.556223797848e-01 7.714803769141e-01 9.382931255788e-01 1.211492928065e+00 1.309283683305e+00 1.144628651254e+00 7.886942812020e-01 5.793558693061e-01 8.674212250410e-01 1.208644988414e+00 1.317200286417e+00 1.127252352755e+00 7.157274102005e-01 4.746335513566e-01 8.544032738351e-01 1.251010747564e+00 1.389351214611e+00 1.216884030310e+00 8.265813024350e-01 6.107339068914e-01 9.684595660601e-01 1.388111534471e+00 1.571022712404e+00 1.447197976961e+00 1.086422281869e+00 7.625021774223e-01 9.121951637085e-01 1.291558057431e+00 1.508336118714e+00 1.498706793922e+00 1.317341276171e+00 1.032787887839e+00 7.845205802784e-01 7.499416552417e-01 9.200928220818e-01 1.089250662852e+00 1.148903854453e+00 1.092366450420e+00 9.771925718774e-01 8.960099692746e-01 9.131498895075e-01 1.000206404971e+00 1.082428486522e+00 1.109248931561e+00 1.069343703706e+00 9.878416575165e-01 9.201923689969e-01 9.200896996039e-01 9.813384443161e-01 1.039017644220e+00 1.032850695610e+00 9.508426563648e-01 8.477168905362e-01 8.270549906396e-01 9.243720294201e-01 1.045149153732e+00 1.086059539741e+00 1.013219713092e+00 8.825441160867e-01 8.348039598956e-01 9.517802238015e-01 1.119564771630e+00 1.196166437264e+00 1.122756695899e+00 9.367452996473e-01 7.845818020421e-01 8.337852491228e-01 1.004239566147e+00 1.103700759791e+00 1.041001938339e+00 8.367320668268e-01 6.418384428146e-01 6.934166433344e-01 9.189994150310e-01 1.101966077614e+00 1.143339237543e+00 1.008995222266e+00 7.569838948183e-01 6.453332386766e-01 8.617385428142e-01 1.133205214333e+00 1.245559460050e+00 1.134673630461e+00 8.473950800640e-01 5.990450906234e-01 7.425827874940e-01 1.072858221677e+00 1.284738308227e+00 1.275995619330e+00 1.055989108105e+00 7.476060511137e-01 6.522018797754e-01 8.947121269385e-01 1.157088284928e+00 1.258653315758e+00 1.167388455245e+00 9.514311872788e-01 7.831642146780e-01 8.381883864228e-01 1.018931341911e+00 1.135120668181e+00 1.109341039403e+00 9.646550839060e-01 8.087393225521e-01 7.843497883031e-01 8.932978482590e-01 9.997080386382e-01 1.016912207835e+00 9.513843998983e-01 8.903151904141e-01 9.390125569158e-01 1.090153528693e+00 1.239119388317e+00 1.302121339803e+00 1.257347498108e+00 1.149648686297e+00 1.080780339678e+00 1.136842261427e+00 1.289822187990e+00 1.439813575711e+00 1.485632024738e+00 1.393220303945e+00 1.197265802945e+00 1.014571736581e+00 1.009745620010e+00 1.192088026214e+00 1.394582007068e+00 1.480548252105e+00 1.396340541196e+00 1.170412998451e+00 9.382998213219e-01 9.346781739525e-01 1.180187396470e+00 1.437445856845e+00 1.538108115698e+00 1.420603406366e+00 1.119889136940e+00 8.239988071627e-01 9.088708731727e-01 1.311731782491e+00 1.674322417310e+00 1.819675776527e+00 1.690207352731e+00 1.328130450562e+00 9.345252348501e-01 9.640003552441e-01 1.413258447718e+00 1.835851378243e+00 2.016487646805e+00 1.886911730701e+00 1.482566038494e+00 9.765371052171e-01 8.401270012328e-01 1.254886763021e+00 1.684151966659e+00 1.866827117779e+00 1.735151316633e+00 1.336108932116e+00 8.694723322871e-01 8.328537884116e-01 1.260662389680e+00 1.636792107431e+00 1.751899150242e+00 1.566229445986e+00 1.159532722493e+00 8.017624599696e-01 9.445394381836e-01 1.357255707057e+00 1.633290340312e+00 1.631709037961e+00 1.353178777487e+00 9.412214049618e-01 8.061799455692e-01 1.165840820230e+00 1.564653908587e+00 1.733878407969e+00 1.592788130530e+00 1.179083940346e+00 7.081332240497e-01 7.964430400024e-01 1.320101651133e+00 1.726148475055e+00 1.833450385652e+00 1.599831737301e+00 1.084885564603e+00 5.330083773140e-01 7.575464788678e-01 1.347258489096e+00 1.742872948099e+00 1.816401377947e+00 1.555862302360e+00 1.051509239613e+00 6.040436332036e-01 8.455855210954e-01 1.339660013625e+00 1.639705938236e+00 1.636649697542e+00 1.343972711695e+00 8.968153649891e-01 6.893017591202e-01 1.019285531779e+00 1.406934837219e+00 1.579767962590e+00 1.473224814772e+00 1.141643387495e+00 8.037310674503e-01 8.783591198656e-01 1.266811763462e+00 1.578553194522e+00 1.654857513825e+00 1.472974807064e+00 1.119898247097e+00 8.426265087135e-01 9.608567700454e-01 1.286479255322e+00 1.503354647673e+00 1.489902698432e+00 1.244893909328e+00 8.729161577661e-01 6.599224101470e-01 8.708530601372e-01 1.186279386474e+00 1.355849523232e+00 1.315639878926e+00 1.104559837073e+00 8.658514328417e-01 8.329917880054e-01 1.033204957066e+00 1.244756011045e+00 1.330152920766e+00 1.265871149362e+00 1.110975408467e+00 9.844038497926e-01 9.842261341176e-01 1.070321952593e+00 1.131024640869e+00 1.108674418237e+00 1.023607820695e+00 9.509085639592e-01 9.529459711935e-01 1.002437062030e+00 1.018651568903e+00 9.536376984043e-01 8.285940953296e-01 7.363173629324e-01 7.684365045586e-01 8.768609524690e-01 9.396545903206e-01 8.838392946828e-01 7.081884278754e-01 5.014154166158e-01 4.789911190093e-01 6.662566389957e-01 8.332435183668e-01 8.617468594812e-01 7.285770657177e-01 5.005802799573e-01 4.375947103030e-01 6.982794166275e-01 9.893419092618e-01 1.147707498800e+00 1.115355442530e+00 9.006567857776e-01 5.989976980067e-01 5.044255809754e-01 7.745269362823e-01 1.069243629165e+00 1.213186493685e+00 1.154702382978e+00 9.111889079297e-01 5.772242146300e-01 4.324096549091e-01 6.687726877886e-01 9.242029826159e-01 1.027133821118e+00 9.427228946634e-01 7.094202245726e-01 4.706991525898e-01 5.253270694676e-01 7.938085091165e-01 1.011753851874e+00 1.090341940801e+00 1.027067150945e+00 8.824413639341e-01 7.713632949922e-01 7.895143974864e-01 8.905197922537e-01 9.661440960944e-01 9.672257485740e-01 9.160193529276e-01 8.814316759187e-01 9.150759512498e-01 9.873677887962e-01 1.024390515777e+00 9.779087109487e-01 8.541182306930e-01 7.234460291215e-01 6.987934824859e-01 8.038408602381e-01 9.332406297290e-01 9.948245025912e-01 9.577226899367e-01 8.453268559560e-01 7.271197316607e-01 6.867569259513e-01 7.354694485547e-01 8.003605955222e-01 8.203522258772e-01 7.854270268206e-01 7.274281033490e-01 6.929733116889e-01 7.000963835417e-01 7.225770148120e-01 7.288334671668e-01 7.168779611594e-01 7.131991569277e-01 7.409464577439e-01 7.878017120217e-01 8.179908857030e-01 8.089330282859e-01 7.734052184777e-01 7.567579726780e-01 7.961295527492e-01 8.709589005823e-01 9.217859596065e-01 9.015222304873e-01 8.012421950987e-01 6.608515172747e-01 5.714244348812e-01 6.040828146343e-01 6.955266752122e-01 7.427387424031e-01 6.994355601404e-01 5.838928114633e-01 4.887038594461e-01 5.356415505890e-01 6.840352832981e-01 8.103968232860e-01 8.552850908609e-01 8.267520288180e-01 7.907693726238e-01 8.277524753889e-01 9.387647355683e-01 1.045771762052e+00 1.080717618493e+00 1.031597013270e+00 9.552104598358e-01 9.547355369722e-01 1.070872932394e+00 1.219442825991e+00 1.291464617968e+00 1.228963627499e+00 1.047024573643e+00 8.588478335183e-01 8.607929734394e-01 1.070813718996e+00 1.289925529916e+00 1.370194898319e+00 1.256062099419e+00 9.749236131955e-01 6.761999981584e-01 6.943624828074e-01 1.009640770780e+00 1.288075113696e+00 1.378572116784e+00 1.246689461124e+00 9.559724796327e-01 7.374127394269e-01 9.152693710310e-01 1.300412356471e+00 1.597713293862e+00 1.682230043614e+00 1.529625731646e+00 1.206717255948e+00 9.133091544360e-01 9.589574122592e-01 1.272863867202e+00 1.544740068452e+00 1.622812535977e+00 1.475899405587e+00 1.163458347312e+00 8.554677335499e-01 8.256786113895e-01 1.052897130944e+00 1.251353140767e+00 1.277397053114e+00 1.113803228776e+00 8.437497618830e-01 6.857954116825e-01 8.335392662935e-01 1.087390378302e+00 1.235370528303e+00 1.204584599363e+00 1.015861530682e+00 7.881161709253e-01 7.439080620459e-01 9.356883276486e-01 1.147577061860e+00 1.232796775204e+00 1.155116549206e+00 9.683709527892e-01 8.265696512744e-01 8.970199281174e-01 1.104576149270e+00 1.262333517695e+00 1.267056067099e+00 1.102470163514e+00 8.393317446811e-01 6.787922838199e-01 8.221435406434e-01 1.090760428278e+00 1.267877271845e+00 1.265644763725e+00 1.080603194582e+00 7.955940556233e-01 6.431041672038e-01 8.345461982750e-01 1.136129017206e+00 1.327720649319e+00 1.325792808408e+00 1.126745319306e+00 8.102743013911e-01 6.198236906802e-01 8.251314482790e-01 1.165803312598e+00 1.392703401694e+00 1.412650957785e+00 1.213053744781e+00 8.613391591528e-01 5.980228995694e-01 8.080822405789e-01 1.222175325326e+00 1.533752378296e+00 1.633338385796e+00 1.496024294723e+00 1.169376281942e+00 8.100248949620e-01 7.610355341682e-01 1.073945743305e+00 1.390319046483e+00 1.528934666018e+00 1.440032890004e+00 1.157995186104e+00 8.207931922944e-01 7.326800515864e-01 9.901992693850e-01 1.270081511347e+00 1.382349149149e+00 1.275070640638e+00 9.886921416522e-01 6.930007010726e-01 7.335010734035e-01 1.059761878069e+00 1.338200457173e+00 1.422337802719e+00 1.278727778984e+00 9.625032764580e-01 6.729780440008e-01 7.714839691486e-01 1.121525389831e+00 1.392013545978e+00 1.453201377476e+00 1.282089217185e+00 9.444809456861e-01 6.585946263940e-01 7.864252764617e-01 1.139867853839e+00 1.396079069329e+00 1.438205146712e+00 1.251686094890e+00 9.055048194533e-01 6.070927518903e-01 7.053220785347e-01 1.014399477203e+00 1.218464951856e+00 1.215566526394e+00 1.009406733681e+00 7.044151664095e-01 5.912015261489e-01 8.430050043250e-01 1.138836744007e+00 1.281413025541e+00 1.214196427279e+00 9.680001107537e-01 6.883705908795e-01 6.873248940740e-01 9.760620761205e-01 1.244474176966e+00 1.340691676618e+00 1.226779914545e+00 9.487818257416e-01 6.754472533420e-01 7.227490797500e-01 1.027103230740e+00 1.286512495205e+00 1.370711106139e+00 1.254792170912e+00 9.941375007460e-01 7.507866950133e-01 7.734555810449e-01 1.012769245153e+00 1.218417799952e+00 1.268140130033e+00 1.142227274779e+00 9.009537525557e-01 7.037295094483e-01 7.483119672880e-01 9.610869433819e-01
 6.253974537231e-01 6.906332273415e-01 7.489171037142e-01 7.622852103519e-01 7.666288608271e-01 7.513862474742e-01 7.335045973539e-01 7.403122184427e-01 7.845449174480e-01 8.462794541186e-01 8.859032299106e-01 8.722496933547e-01 8.033114233241e-01 7.180330404944e-01 6.869677515046e-01 7.452059590367e-01 8.418550230947e-01 9.066178906372e-01 9.077993963308e-01 8.601547253682e-01 8.119850109518e-01 8.071180521126e-01 8.398331909450e-01 8.679447996815e-01 8.649600328766e-01 8.442585839289e-01 8.440759258240e-01 8.831892287855e-01 9.349703930841e-01 9.576319422805e-01 9.345711127994e-01 8.883872665763e-01 8.649868678040e-01 8.884071721188e-01 9.325570340314e-01 9.546482777550e-01 9.393520971875e-01 9.098394780403e-01 9.043341663032e-01 9.319122259890e-01 9.594807623437e-01 9.501064904893e-01 9.012455384049e-01 8.528664766636e-01 8.669692488309e-01 9.108398670463e-01 9.455700628866e-01 9.329423608059e-01 8.281219143665e-01 6.843757895601e-01 6.286844025017e-01 7.057896135871e-01 7.935248321706e-01 7.821736876915e-01 6.491990347501e-01 4.754232383914e-01 4.746562516816e-01 6.715156110447e-01 8.498742620984e-01 8.991309679224e-01 8.025163675144e-01 6.249163435123e-01 5.316235614977e-01 6.386421157146e-01 7.942595017989e-01 8.554175712964e-01 7.874662864103e-01 6.450380861006e-01 5.700074434355e-01 6.589415591294e-01 7.962394796988e-01 8.561208251072e-01 8.056882999845e-01 6.964835592613e-01 6.460511039753e-01 7.190868795547e-01 8.255100461486e-01 8.607909632665e-01 7.933538909098e-01 6.682441671994e-01 5.954919709335e-01 6.460450257300e-01 7.367593549709e-01 7.626514592057e-01 6.910358065842e-01 5.646210063172e-01 4.971375374628e-01 5.810377959527e-01 7.342576151271e-01 8.416419027456e-01 8.680106619525e-01 8.360523766827e-01 7.937412978408e-01 8.063625750204e-01 9.007842184308e-01 9.960784468262e-01 1.017089739545e+00 9.464984340837e-01 8.336190550219e-01 7.757906397518e-01 8.257930124521e-01 9.170239220319e-01 9.583854995675e-01 9.135909053254e-01 8.072969681117e-01 7.101169899182e-01 6.890058533502e-01 7.306076515494e-01 7.673031177711e-01 7.599690362392e-01 7.163512247330e-01 6.682937877804e-01 6.341699166232e-01 5.976985222172e-01 5.313042877362e-01 4.339822772794e-01 3.535245891677e-01 3.596629661520e-01 4.268622154892e-01 4.692191153208e-01 4.407578972869e-01 3.408270460517e-01 2.152105227346e-01 1.926278451761e-01 2.952662638099e-01 3.855553368484e-01 4.181360787138e-01 3.993318353866e-01 3.647795952616e-01 3.579581827022e-01 3.900856922518e-01 4.378675737562e-01 4.879151164770e-01 5.584177837685e-01 6.034927867760e-01 6.328508627437e-01 6.172681674843e-01 5.475717239557e-01 4.615310389796e-01 4.290003041225e-01 4.773990661158e-01 5.481511607836e-01 5.838725194207e-01 5.708062872292e-01 5.321604603605e-01 5.062844493093e-01 5.079704435288e-01 5.125909963037e-01 4.916473200357e-01 4.477806374167e-01 4.202599511899e-01 4.461866448503e-01 5.039387034667e-01 5.422024466709e-01 5.326848197956e-01 4.830507432320e-01 4.306746901416e-01 4.130047106856e-01 4.218285626983e-01 4.169924569741e-01 3.816463055891e-01 3.483878073547e-01 3.755752979068e-01 4.557261765468e-01 5.217323777112e-01 5.231054420097e-01 4.450461441486e-01 3.118327265000e-01 2.133905135179e-01 2.735008156012e-01 3.861977960034e-01 4.498175540463e-01 4.462463227724e-01 4.009599313233e-01 3.729210699811e-01 4.089014207555e-01 4.564430314444e-01 4.574734811745e-01 4.121636831356e-01 3.430134291421e-01 3.228374551723e-01 4.248163956854e-01 5.685552189125e-01 6.685537608689e-01 6.907182021367e-01 6.415082258400e-01 5.659953136236e-01 5.298995765708e-01 5.579094847038e-01 6.046254287367e-01 6.217629965109e-01 6.009775657858e-01 5.688268168811e-01 5.582547567949e-01 5.724148545548e-01 5.863606383282e-01 5.837245138286e-01 5.758042992311e-01 5.869855429258e-01 6.217158630811e-01 6.570152294426e-01 6.713921480985e-01 6.690600045915e-01 6.770956089736e-01 7.144395779175e-01 7.640556035668e-01 7.887611707333e-01 7.652370762489e-01 7.020620931929e-01 6.375903124023e-01 6.105439407477e-01 6.146589564160e-01 6.052275515344e-01 5.516498742715e-01 4.697358409867e-01 4.258346730512e-01 4.707938128670e-01 5.529100503887e-01 5.977565396932e-01 5.767469556619e-01 5.118118608852e-01 4.726041240074e-01 5.090511293530e-01 5.775545925450e-01 6.092412870638e-01 5.721676797966e-01 5.119856568277e-01 5.091686351195e-01 5.761115719655e-01 6.389554226484e-01 6.406805332252e-01 5.844711904491e-01 5.363668620318e-01 5.764597198259e-01 6.882540635550e-01 7.938193455985e-01 8.515402596139e-01 8.717054154861e-01 8.932193676986e-01 9.394414565850e-01 9.915423452447e-01 1.015125751203e+00 1.001930756895e+00 9.843167117774e-01 1.008020612548e+00 1.077450221434e+00 1.146496961112e+00 1.169136640078e+00 1.141403121551e+00 1.107668846236e+00 1.124422358707e+00 1.196402215239e+00 1.269369444794e+00 1.290615030969e+00 1.254133244799e+00 1.204492886092e+00 1.199195374899e+00 1.246237349325e+00 1.295798036146e+00 1.300802375295e+00 1.264467594947e+00 1.238758929682e+00 1.270688171691e+00 1.340279291789e+00 1.391831912625e+00 1.434382321637e+00 1.418170672702e+00 1.339234794966e+00 1.219484424635e+00 1.098899854248e+00 1.065059026463e+00 1.132616920447e+00 1.206423450989e+00 1.208452539913e+00 1.141656812676e+00 1.076697865851e+00 1.079504619089e+00 1.126007049566e+00 1.135892650208e+00 1.070840580744e+00 9.813801341786e-01 9.789655968806e-01 1.095427277882e+00 1.223277899622e+00 1.250262733984e+00 1.145966365168e+00 9.878241756960e-01 9.483176346580e-01 1.100761165064e+00 1.292675105321e+00 1.368097719323e+00 1.275085670641e+00 1.075138017285e+00 9.499143990071e-01 1.056893425845e+00 1.274698010840e+00 1.407650687866e+00 1.371373909452e+00 1.195194266221e+00 1.015180013979e+00 1.004114213422e+00 1.144989921696e+00 1.261147853648e+00 1.244574429935e+00 1.104034117628e+00 9.548364850411e-01 9.498979437614e-01 1.080270389230e+00 1.195335673073e+00 1.222220990996e+00 1.219571537721e+00 1.213388528138e+00 1.227232812961e+00 1.244760877762e+00 1.282348532050e+00 1.318623888408e+00 1.323052543329e+00 1.283327658869e+00 1.223434106424e+00 1.192329523963e+00 1.218587044557e+00 1.274711051052e+00 1.305103662701e+00 1.277448403636e+00 1.206876661211e+00 1.147384348868e+00 1.146339917208e+00 1.192602971976e+00 1.233060652991e+00 1.233996679428e+00 1.211778706666e+00 1.215804879032e+00 1.272121288688e+00 1.346024106102e+00 1.377200757016e+00 1.335488747854e+00 1.248130437258e+00 1.190868764612e+00 1.224494033023e+00 1.322186413144e+00 1.404562732749e+00 1.421797705542e+00 1.384524501628e+00 1.347915279626e+00 1.358318622181e+00 1.401560659941e+00 1.422426437708e+00 1.387813461347e+00 1.322370875699e+00 1.293485817532e+00 1.340867358402e+00 1.422443586824e+00 1.472509479839e+00 1.494005521597e+00 1.477059621771e+00 1.428746071618e+00 1.360146587446e+00 1.271450723384e+00 1.222523407364e+00 1.210694427733e+00 1.239719760506e+00 1.283072737420e+00 1.303867460668e+00 1.281207471657e+00 1.219740655345e+00 1.145577127640e+00 1.092770615275e+00 1.083539458934e+00 1.115141470642e+00 1.166310559712e+00 1.213463722408e+00 1.240521050656e+00 1.242398076925e+00 1.227048200337e+00 1.214936325082e+00 1.229691458466e+00 1.279420006571e+00 1.345730804868e+00 1.395292125181e+00 1.402653870679e+00 1.367515634512e+00 1.319296709472e+00 1.301371033527e+00 1.333482955824e+00 1.387556092776e+00 1.411566227830e+00 1.371829540169e+00 1.279477242166e+00 1.194982479471e+00 1.191995906912e+00 1.277721138593e+00 1.377552806368e+00 1.410611248338e+00 1.344101274916e+00 1.208482681821e+00 1.090934066362e+00 1.077720675996e+00 1.156587741921e+00 1.228056588120e+00 1.254641026660e+00 1.234300007158e+00 1.166524287934e+00 1.049952367108e+00 9.661068663585e-01 9.670388510759e-01 1.051943175329e+00 1.131434361896e+00 1.132675189318e+00 1.053934537469e+00 9.687777787832e-01 9.753483485116e-01 1.076045995493e+00 1.170522209435e+00 1.171777399147e+00 1.060756442264e+00 8.944325024885e-01 7.949675661560e-01 8.457976282021e-01 9.697156629798e-01 1.054169285042e+00 1.058574045978e+00 1.006997013238e+00 9.523963507282e-01 9.271399507520e-01 9.170188961852e-01 8.957873855057e-01 8.700582811148e-01 8.755215716802e-01 9.239714137983e-01 9.739549208954e-01 9.726498789559e-01 9.070559642361e-01 8.264925716539e-01 8.177579153953e-01 9.017032474688e-01 9.962975660566e-01 1.018993209327e+00 9.509232298267e-01 8.489938297291e-01 8.184715206830e-01 8.946416642874e-01 9.860081072666e-01 9.973261152216e-01 9.181377403417e-01 8.067401453236e-01 7.680723457021e-01 8.335278033268e-01 9.276288562149e-01 9.763599695304e-01 9.564281976012e-01 9.014942102673e-01 8.796059378708e-01 9.262250234621e-01 9.990120365897e-01 1.032284739471e+00 1.000588254384e+00 9.372492785057e-01 9.130126603929e-01 9.618065704170e-01 1.031357893827e+00 1.044250188701e+00 9.666094163671e-01 8.353131897381e-01 7.609031840963e-01 8.338568580437e-01 9.849430129862e-01 1.091781871201e+00 1.093687687034e+00 1.001707754572e+00 8.904238640618e-01 8.591019467983e-01 9.272882546730e-01 1.012743478632e+00 1.041332518964e+00 1.002030279991e+00 9.417296681978e-01 9.272138668842e-01 9.764640934427e-01 1.040401314715e+00 1.064302424410e+00 1.032459927625e+00 9.703339039416e-01 9.211775502975e-01 9.072265011643e-01 9.107918460762e-01 8.976203459551e-01 8.823456466391e-01 8.897076061046e-01 8.874504405648e-01 8.454214098841e-01 7.510362682949e-01 6.289371702554e-01 6.324275186037e-01 7.792782276019e-01 9.186673363092e-01 9.459294575065e-01 8.530415151332e-01 7.390902328876e-01 7.757075902746e-01 9.697442281920e-01 1.157003673319e+00 1.224451616279e+00 1.151549654981e+00 1.006930689796e+00 9.324802750036e-01 1.018343678908e+00 1.177285132067e+00 1.285761009670e+00 1.297927224807e+00 1.243267170142e+00 1.190267271336e+00 1.185519506486e+00 1.212413557913e+00 1.227244270738e+00 1.215939112893e+00 1.201958006077e+00 1.208693410657e+00 1.222392600696e+00 1.205755344466e+00 1.143772182997e+00 1.070617472269e+00 1.047625871289e+00 1.090503897244e+00 1.140353301802e+00 1.131801028398e+00 1.057769505067e+00 9.871584071093e-01 1.014290076460e+00 1.136595209744e+00 1.255280406780e+00 1.287181781644e+00 1.280837922931e+00 1.268551574982e+00 1.261050050216e+00 1.239866874371e+00 1.175140996859e+00 1.114324550960e+00 1.118656550280e+00 1.193075802540e+00 1.277499690175e+00 1.312027391830e+00 1.281336952250e+00 1.219768473039e+00 1.186670785887e+00 1.213297479746e+00 1.270127626269e+00 1.302779567092e+00 1.282916368077e+00 1.226238714359e+00 1.179232135721e+00 1.179097665693e+00 1.215916037209e+00 1.247003989208e+00 1.242674983969e+00 1.210991476831e+00 1.189441228723e+00 1.208875892241e+00 1.259538227883e+00 1.302695084969e+00 1.310492138892e+00 1.288623038250e+00 1.268782206433e+00 1.276263938399e+00 1.300816434353e+00 1.307904268713e+00 1.277258580629e+00 1.228700275328e+00 1.213011771423e+00 1.261451389142e+00 1.343514628553e+00 1.397040321625e+00 1.385297941811e+00 1.324996842042e+00 1.283168678067e+00 1.331791348769e+00 1.459699348234e+00 1.575076865190e+00 1.599332587785e+00 1.488938238929e+00 1.248324788006e+00 1.011001066768e+00 1.035585392297e+00 1.272468749430e+00 1.445306321187e+00 1.410416059809e+00 1.183896395188e+00 9.542689774407e-01 1.016062290660e+00 1.304191214002e+00 1.523924465158e+00 1.532991031618e+00 1.348798080847e+00 1.146481837711e+00 1.182002037452e+00 1.432269106284e+00 1.640053759366e+00 1.648499804098e+00 1.452136102567e+00 1.198358795383e+00 1.152102082186e+00 1.368076278309e+00 1.594731784865e+00 1.645082749302e+00 1.486973743557e+00 1.231080124550e+00 1.111754791666e+00 1.253357410120e+00 1.464513131383e+00 1.547930291489e+00 1.453571072322e+00 1.265643278899e+00 1.163636440502e+00 1.248768486744e+00 1.395217048429e+00 1.443429570659e+00 1.348718866303e+00 1.194235047486e+00 1.147213560848e+00 1.273211759966e+00 1.438018809305e+00 1.538757536334e+00 1.543111362024e+00 1.450713563725e+00 1.321898930548e+00 1.241357931983e+00 1.263375903252e+00 1.372453335671e+00 1.465373028203e+00 1.462398763968e+00 1.360800880655e+00 1.242987749370e+00 1.231743468231e+00 1.354258024420e+00 1.500408341657e+00 1.553405196812e+00 1.469798811005e+00 1.295523774499e+00 1.161554334041e+00 1.194896009478e+00 1.349834855787e+00 1.473357216300e+00 1.468288851660e+00 1.333616565365e+00 1.164262558397e+00 1.111939488242e+00 1.221256827086e+00 1.360069299950e+00 1.395303924161e+00 1.288925800496e+00 1.110998105344e+00 1.027840462134e+00 1.143734255694e+00 1.333813322716e+00 1.427748065495e+00 1.346119061383e+00 1.109480558189e+00 8.525321643299e-01 8.136622167423e-01 1.010856490390e+00 1.199125066253e+00 1.231356174510e+00 1.082912758456e+00 8.266706005316e-01 6.489874450808e-01 7.280797824495e-01 9.305749291056e-01 1.070091927441e+00 1.085724658920e+00 9.498547614687e-01 7.851232152521e-01 7.912885765294e-01 9.598428445593e-01 1.093639481816e+00 1.084554821286e+00 9.503619526454e-01 8.292100554367e-01 8.879684477049e-01 1.071183005638e+00 1.202772417618e+00 1.195723186833e+00 1.076959615341e+00 9.776526320395e-01 1.035225929327e+00 1.200309974090e+00 1.319186484028e+00 1.308945004818e+00 1.195091854655e+00 1.103147900598e+00 1.161733433207e+00 1.327521081874e+00 1.450809079664e+00 1.438084180597e+00 1.296058154327e+00 1.134529910323e+00 1.114140182863e+00 1.256177394791e+00 1.410975586517e+00 1.455102716772e+00 1.366826248586e+00 1.224005660334e+00 1.165927915767e+00 1.254274163982e+00 1.387186269643e+00 1.438564592658e+00 1.364834293830e+00 1.222327253408e+00 1.146278645083e+00 1.245659680725e+00 1.429515322203e+00 1.576154978199e+00 1.624453238658e+00 1.520266706684e+00 1.254651106172e+00 1.016406763042e+00 1.088885088218e+00 1.374083815450e+00 1.572836156504e+00 1.538778165069e+00 1.275555255705e+00 9.462424819413e-01 8.987484038435e-01 1.182282961316e+00 1.438006070193e+00 1.467204026463e+00 1.243504260979e+00 8.939251256459e-01 7.704701099333e-01 1.047585528252e+00 1.344580560948e+00 1.425727740888e+00 1.242454467845e+00 8.832558336685e-01 6.447085114155e-01 8.451310381385e-01 1.138550344373e+00 1.236371907940e+00 1.070568972273e+00 7.049078096164e-01 4.267973328424e-01 6.779421040252e-01 1.000855223638e+00 1.112680906522e+00 9.632953709768e-01 6.230225278152e-01 3.958562209388e-01 6.653437331951e-01 9.607402446398e-01 1.042780333913e+00 8.787702705099e-01 5.765206137676e-01 5.206958479184e-01 8.466572560526e-01 1.160934374485e+00 1.304263066125e+00 1.232202474270e+00 9.822520080343e-01 7.154495516984e-01 7.596952644891e-01 1.113106586951e+00 1.383227599305e+00 1.416790304513e+00 1.208583131902e+00 9.008866386802e-01 8.288022072470e-01 1.096955531579e+00 1.364072741599e+00 1.424799756993e+00 1.247951154375e+00 9.469372581284e-01 8.075152019086e-01 9.942129802212e-01 1.220577954111e+00 1.261591319539e+00 1.070684025348e+00 7.486702724665e-01 6.151790659427e-01 8.599616207000e-01 1.117566408616e+00 1.174398214689e+00 9.953072089029e-01 6.734769076960e-01 5.154593798849e-01 7.484237208048e-01 9.964038576660e-01 1.049881927823e+00 8.743662121869e-01 5.397047250365e-01 3.105852021664e-01 5.374109448877e-01 7.732262151316e-01 8.248098902719e-01 6.843368643122e-01 4.524011837655e-01 3.944017514190e-01 5.709785894887e-01 6.913650837067e-01 6.417269943925e-01 4.376718570286e-01 2.706516797713e-01 4.482521600906e-01 6.909090871498e-01 7.972943182787e-01 7.244281033970e-01 4.904944670017e-01 3.555814042101e-01 6.089174283060e-01 8.814886204018e-01 9.748018246939e-01 8.471932208253e-01 5.812372771333e-01 5.030839684485e-01 7.893244808507e-01 1.061528207257e+00 1.126651628465e+00 9.485284069809e-01 6.358378701393e-01 5.858083092581e-01 9.341284665469e-01 1.242577092275e+00 1.310204748589e+00 1.094720692125e+00 6.864216947590e-01 4.966288986434e-01 8.765903393997e-01 1.245595671927e+00 1.355376514503e+00 1.153857387543e+00 7.086622648361e-01 3.594653597374e-01 7.374228634067e-01 1.143051818599e+00 1.282373530524e+00 1.102794352541e+00 6.686846919470e-01 3.213570527638e-01 7.267860493760e-01 1.142233173198e+00 1.293674888496e+00 1.135245321994e+00 7.439042360565e-01 4.545128382441e-01 7.621427741327e-01 1.128597174758e+00 1.291720688259e+00 1.194003412146e+00 8.831726838522e-01 5.308460081674e-01 6.437873612379e-01 1.034783884815e+00 1.267753077272e+00 1.220006603136e+00 9.082874635911e-01 5.157222825168e-01 5.975194796907e-01 1.002889885364e+00 1.257910746271e+00 1.242710499444e+00 9.798365070388e-01 6.469142546615e-01 6.581883304265e-01 9.718689312130e-01 1.185510356311e+00 1.159329059671e+00 9.095361616849e-01 6.088802956843e-01 6.386386610801e-01 9.296656955633e-01 1.121210083722e+00 1.094259269627e+00 8.812106266595e-01 6.739896302262e-01 7.622980719276e-01 1.024062154518e+00 1.189325790677e+00 1.165054479332e+00 9.973035290635e-01 8.651608751465e-01 9.553578231703e-01 1.167791868129e+00 1.302944419119e+00 1.279611191566e+00 1.138332835629e+00 1.021562854412e+00 1.065625089418e+00 1.214098219332e+00 1.315576325474e+00 1.315643961382e+00 1.252467673716e+00 1.194879000344e+00 1.166019924415e+00 1.128827791501e+00 1.056097210389e+00 1.010650082525e+00 1.054625147167e+00 1.157988025921e+00 1.219775935406e+00 1.164118281670e+00 9.938596619906e-01 8.227350674116e-01 8.362344819700e-01 1.013499524923e+00 1.146814045376e+00 1.103673292150e+00 8.662123141942e-01 5.629916323227e-01 5.887083555897e-01 9.276880078214e-01 1.188718235436e+00 1.222544006369e+00 1.015322411524e+00 6.938534348554e-01 6.442496894794e-01 9.772992491886e-01 1.280549387965e+00 1.361745886935e+00 1.194970869216e+00 8.997001569961e-01 7.972877639986e-01 1.051600042821e+00 1.334298877685e+00 1.418420607636e+00 1.261413036866e+00 9.813846201427e-01 8.885265576613e-01 1.132962343841e+00 1.408552999809e+00 1.485190183840e+00 1.315606014902e+00 1.022856322423e+00 9.358561648844e-01 1.211831057509e+00 1.545774639437e+00 1.729669308730e+00 1.695759275276e+00 1.412489521989e+00 1.025437074863e+00 9.341692255066e-01 1.278260374122e+00 1.614992244460e+00 1.693468881086e+00 1.473973728727e+00 1.087782260460e+00 8.992841147185e-01 1.155384288536e+00 1.476669442186e+00 1.579701475114e+00 1.412438031727e+00 1.100622861360e+00 9.673480935053e-01 1.192837061086e+00 1.466074951789e+00 1.533953153891e+00 1.343001526928e+00 1.018140616184e+00 9.058113882182e-01 1.179331237982e+00 1.486053577114e+00 1.574785841844e+00 1.389511831849e+00 1.036877732687e+00 8.523610142012e-01 1.106621826452e+00 1.456794936407e+00 1.618658532963e+00 1.522413192371e+00 1.250381655078e+00 1.043710057109e+00 1.143622311806e+00 1.395744580182e+00 1.534826251909e+00 1.461637146085e+00 1.230374044488e+00 1.038691530395e+00 1.097788352768e+00 1.307065739584e+00 1.472506056605e+00 1.494614019601e+00 1.413113301958e+00 1.262474322648e+00 1.143942487576e+00 1.185853340134e+00 1.326271011954e+00 1.409648574266e+00 1.355046377870e+00 1.196466188731e+00 1.080516197557e+00 1.156372506752e+00 1.360069247516e+00 1.515671966565e+00 1.520412657329e+00 1.376136414311e+00 1.192125254568e+00 1.153129867937e+00 1.320685187280e+00 1.540508832724e+00 1.658499873892e+00 1.616874895850e+00 1.450753656330e+00 1.277056254259e+00 1.237472197054e+00 1.348486362908e+00 1.485637733614e+00 1.543060809364e+00 1.501418648550e+00 1.418326022893e+00 1.383400068161e+00 1.434023472153e+00 1.516078440805e+00 1.552128280878e+00 1.511444207475e+00 1.425482541295e+00 1.361397777546e+00 1.359467510569e+00 1.388765525862e+00 1.386900278871e+00 1.326525452343e+00 1.241275236402e+00 1.200726553175e+00 1.244819814297e+00 1.346004965796e+00 1.431685846552e+00 1.446413676119e+00 1.316821544017e+00 1.120064393608e+00 1.066537613161e+00 1.225541841958e+00 1.402569834287e+00 1.424232774077e+00 1.253009138829e+00 9.974540118965e-01 9.113587130514e-01 1.095975935276e+00 1.303206608195e+00 1.337325085584e+00 1.162477237871e+00 8.988799223356e-01 8.369205250235e-01 1.068880265663e+00 1.302114147597e+00 1.342594627299e+00 1.162518253821e+00 8.932253454753e-01 8.460753074853e-01 1.103610307892e+00 1.351776644223e+00 1.392666477893e+00 1.192805214416e+00 8.711088218234e-01 7.601677459240e-01 1.021097046116e+00 1.300078067914e+00 1.374540764154e+00 1.209115108685e+00 9.237897136359e-01 8.279423172713e-01 1.066559999787e+00 1.330671499085e+00 1.402681354245e+00 1.243647570755e+00 9.692693648590e-01 8.687787887392e-01 1.089051179043e+00 1.345471035973e+00 1.471821146280e+00 1.402590479611e+00 1.156154539084e+00 8.499686283833e-01 7.371526932211e-01 9.810945729968e-01 1.229753479588e+00 1.279389074243e+00 1.096506821801e+00 7.916477128192e-01 6.852196656134e-01 9.375213878191e-01 1.201159739624e+00 1.262779141331e+00 1.085046343601e+00 7.795703541181e-01 6.885791933676e-01 9.783217164225e-01 1.280978484951e+00 1.380147961167e+00 1.232100191621e+00 9.282030163460e-01 7.495385984655e-01 9.442749803746e-01 1.231261649807e+00 1.350271241320e+00 1.231257365361e+00 9.434540484852e-01 7.342159869502e-01 8.826994862568e-01 1.162968849646e+00 1.298960601478e+00 1.205337768303e+00 9.329632693339e-01 6.993209059286e-01 8.092703276331e-01 1.090827711098e+00 1.256265650377e+00 1.210633109395e+00 9.926987094596e-01 7.802762062587e-01 8.262673173270e-01 1.052396573327e+00 1.205696927594e+00 1.177140981026e+00 1.012090985945e+00 8.404879421226e-01 8.280293721693e-01 9.617262173251e-01 1.075058992245e+00 1.041519647968e+00 8.749103356810e-01 6.826174323988e-01 6.215453332113e-01 7.023843084070e-01 7.779268904682e-01 7.756101927123e-01 7.259195194182e-01 7.048264629780e-01 7.354377962672e-01 7.570296271687e-01 7.178289902634e-01 6.466347359501e-01 6.501880462866e-01 7.710922329239e-01 9.062695823652e-01 9.537456340741e-01 8.916418309588e-01 7.974556535627e-01 8.176468620747e-01 9.774334793458e-01 1.137686221074e+00 1.185765821215e+00 1.106860392843e+00 9.956170483120e-01 1.011160088630e+00 1.175867555795e+00 1.336208007712e+00 1.362539681853e+00 1.229772872627e+00 1.035797648926e+00 9.862647186407e-01 1.155752642951e+00 1.354072786206e+00 1.408785625905e+00 1.273003054998e+00 1.031458751052e+00 9.136366695054e-01 1.077953740833e+00 1.330457417964e+00 1.487422915873e+00 1.487064160500e+00 1.319545735354e+00 1.021336352020e+00 7.828232709412e-01 9.315533111122e-01 1.261781293494e+00 1.465058530456e+00 1.431612453324e+00 1.190871400137e+00 9.246742717293e-01 9.465512073763e-01 1.237699834079e+00 1.495565900554e+00 1.567026397639e+00 1.446974817737e+00 1.252625169057e+00 1.187187839969e+00 1.335089292310e+00 1.541663858801e+00 1.645746154528e+00 1.596889688574e+00 1.448958758238e+00 1.331722023171e+00 1.356544873774e+00 1.488526471692e+00 1.603131900088e+00 1.617577476029e+00 1.526802827761e+00 1.394154105766e+00 1.319750413128e+00 1.362308386247e+00 1.476124449773e+00 1.567921937232e+00 1.576384887286e+00 1.499070194163e+00 1.394758556959e+00 1.358674448689e+00 1.438861301249e+00 1.573777769130e+00 1.658807163876e+00 1.632016251110e+00 1.510013513761e+00 1.395130022772e+00 1.443902130013e+00 1.629845270392e+00 1.863829421292e+00 1.931860558734e+00 1.757869098562e+00 1.473783598761e+00 1.356294404104e+00 1.546710854417e+00 1.814267046266e+00 1.915640720959e+00 1.774093415701e+00 1.479520015300e+00 1.288565057883e+00 1.417460707204e+00 1.686272980980e+00 1.819227584721e+00 1.705433269249e+00 1.405347430046e+00 1.167065930008e+00 1.277068875105e+00 1.586669011054e+00 1.784011073188e+00 1.734121417226e+00 1.474887960198e+00 1.222117219973e+00 1.273146934686e+00 1.563438713744e+00 1.786495283058e+00 1.779782123209e+00 1.552916405973e+00 1.285116110730e+00 1.268185517993e+00 1.520990796625e+00 1.756813577912e+00 1.784032097436e+00 1.578646675952e+00 1.276436792574e+00 1.160503842216e+00 1.355225523298e+00 1.605553378285e+00 1.689102080719e+00 1.557493843030e+00 1.317040477487e+00 1.224782149841e+00 1.416168199745e+00 1.692093810769e+00 1.843338550585e+00 1.756956944457e+00 1.453831707301e+00 1.152714390324e+00 1.252526581508e+00 1.619584814900e+00 1.855992540937e+00 1.789859309465e+00 1.459536662432e+00 1.143114908083e+00 1.266070267144e+00 1.675055011274e+00 1.950612180190e+00 1.914255243276e+00 1.593628737226e+00 1.241585863824e+00 1.292664073394e+00 1.688558621455e+00 1.998400150975e+00 2.009605075338e+00 1.724440387652e+00 1.361004775326e+00 1.338616710890e+00 1.705428064642e+00 2.049827274880e+00 2.120828408636e+00 1.885136847986e+00 1.509247053443e+00 1.366147715334e+00 1.636410051972e+00 1.976993638462e+00 2.089044481633e+00 1.893863151275e+00 1.506897895142e+00 1.259478359123e+00 1.437113627436e+00 1.763929254176e+00 1.895105096491e+00 1.712811816944e+00 1.296374828385e+00 9.826032977900e-01 1.190533379825e+00 1.609560805682e+00 1.871101992498e+00 1.869222043969e+00 1.539138018035e+00 9.148913809330e-01 6.540755421886e-01 1.269505964478e+00 1.824268929644e+00 1.992114261168e+00 1.713056112904e+00 1.116583808866e+00 7.659999567726e-01 1.292185581310e+00 1.876940512782e+00 2.096511834663e+00 1.857364584523e+00 1.266557972762e+00 8.262421704681e-01 1.289162199078e+00 1.922498099377e+00 2.210575461101e+00 2.023667017733e+00 1.438276299177e+00 8.812582835420e-01 1.248346095218e+00 1.957542433292e+00 2.368516257255e+00 2.314079870234e+00 1.851324757854e+00 1.321466979486e+00 1.406788588106e+00 1.992455634633e+00 2.427494398697e+00 2.445100222600e+00 2.043473091208e+00 1.476135061927e+00 1.347786217200e+00 1.828076403063e+00 2.289089599724e+00 2.387813105080e+00 2.082512255083e+00 1.581191521271e+00 1.398887678368e+00 1.798193605754e+00 2.285786187322e+00 2.564384065768e+00 2.526133220186e+00 2.183880608288e+00 1.671081574214e+00 1.444291606729e+00 1.782753284474e+00 2.203974723821e+00 2.317305105011e+00 2.032318977518e+00 1.502328033291e+00 1.203768832374e+00 1.528786030181e+00 1.977939459500e+00 2.132942738480e+00 1.894782102451e+00 1.392218343473e+00 1.062285410632e+00 1.349221942069e+00 1.787441872447e+00 1.951221658219e+00 1.737645998404e+00 1.264861122278e+00 9.650790541783e-01 1.280502487313e+00 1.731155693223e+00 1.913558431764e+00 1.733021819811e+00 1.306706657278e+00 1.044631607355e+00 1.348663557956e+00 1.808179545743e+00 2.036562841819e+00 1.928258886546e+00 1.572139214384e+00 1.268285627614e+00 1.370993374247e+00 1.704214675867e+00 1.894762840607e+00 1.789765657768e+00 1.431644242297e+00 1.069064851096e+00 1.106808805366e+00 1.447781269366e+00 1.692604839015e+00 1.730653893858e+00 1.586246535051e+00 1.337190433284e+00 1.121806243640e+00 1.112216928419e+00 1.320111659191e+00 1.494977167487e+00 1.526486721677e+00 1.428015845273e+00 1.307733618126e+00 1.301773375028e+00 1.431785531754e+00 1.587785812076e+00 1.667596358098e+00 1.643979023743e+00 1.561849366086e+00 1.506789366593e+00 1.536746919472e+00 1.623389082986e+00 1.686686773609e+00 1.667911346365e+00 1.565111452473e+00 1.436011185019e+00 1.367988518823e+00 1.400105427654e+00 1.475252579481e+00 1.505330225568e+00 1.448181653904e+00 1.331744048473e+00 1.237638917929e+00 1.230640976081e+00 1.277685308525e+00 1.286488965834e+00 1.202636816305e+00 1.055196288929e+00 9.533892313814e-01 9.873494633788e-01 1.089488812714e+00 1.127694741625e+00 1.044464100109e+00 8.967196636183e-01 8.498594075539e-01 9.913669954121e-01 1.174110672740e+00 1.241194959272e+00 1.158174747628e+00 9.984758243503e-01 9.078236010199e-01 1.002579549303e+00 1.169414950200e+00 1.236589999745e+00 1.127858433293e+00 8.979524252204e-01 7.765970394471e-01 9.612705954614e-01 1.230586809213e+00 1.343266893677e+00 1.209445193888e+00 8.722388191881e-01 5.947844629165e-01 8.085958080779e-01 1.183827016937e+00 1.372026953127e+00 1.269326111013e+00 9.048908474824e-01 5.000988817657e-01 6.664079873956e-01 1.094918633670e+00 1.325854719363e+00 1.245051543562e+00 8.702974145561e-01 3.760753995194e-01 5.414221408446e-01 1.023051815371e+00 1.282282031360e+00 1.221922802237e+00 8.710984953346e-01 4.476977514456e-01 6.381487821160e-01 1.095584791446e+00 1.341946061249e+00 1.265421481970e+00 8.788406959702e-01 3.158194166957e-01 4.625177605060e-01 9.882237966829e-01 1.277899156697e+00 1.254855845850e+00 9.911944746604e-01 5.753375792495e-01 2.376769338187e-01 5.226299522727e-01 8.368804767512e-01 9.266331135388e-01 7.793378906090e-01 5.065639391627e-01 4.590614594314e-01 7.246433730704e-01 9.248751918542e-01 9.166470327512e-01 7.054957431399e-01 4.579799960986e-01 5.588642605371e-01 8.545261415387e-01 1.022955169101e+00 9.673607268722e-01 7.111147619701e-01 4.299105726995e-01 5.264556141043e-01 8.066619698004e-01 9.418744390522e-01 8.546075521387e-01 5.972652988747e-01 4.241448045123e-01 6.322276587334e-01 8.832809847575e-01 9.491356003801e-01 7.868050558412e-01 4.959605882827e-01 4.825393321393e-01 8.276529877505e-01 1.104177578157e+00 1.154950623960e+00 9.614584119199e-01 6.379043505043e-01 5.555925249507e-01 8.564487310896e-01 1.119617865915e+00 1.160429804488e+00 9.668365017484e-01 6.838597024884e-01 6.760050318767e-01 9.691438308580e-01 1.211755486705e+00 1.288235192844e+00 1.167678890959e+00 8.659764997880e-01 6.004824818525e-01 7.941518199941e-01 1.147344843624e+00 1.320376915860e+00 1.221270596736e+00 9.081384112041e-01 6.513427382615e-01 8.344254532802e-01 1.167290855346e+00 1.323559878206e+00 1.220251940500e+00 9.343395231041e-01 7.454960505776e-01 9.272098808814e-01 1.201082506979e+00 1.288082972019e+00 1.115329811400e+00 7.758055899598e-01 6.289321193325e-01 9.222019039162e-01 1.225358978974e+00 1.288107298577e+00 1.062144715732e+00 6.593297510257e-01 5.570010082125e-01 9.692510164559e-01 1.320190427016e+00 1.391949855490e+00 1.153198112791e+00 7.368087079968e-01 6.529439783687e-01 1.102278482010e+00 1.505178939687e+00 1.626812274129e+00 1.422180074375e+00 9.906332649295e-01 6.979454433065e-01 9.926539783303e-01 1.417224876293e+00 1.608810187798e+00 1.554474660610e+00 1.316257827802e+00 9.872322699835e-01 7.454462692579e-01 8.056197067287e-01 1.030531962481e+00 1.186644080585e+00 1.196532998554e+00 1.087010830820e+00 9.532820427905e-01 9.084136827458e-01 9.753018299268e-01 1.072243378412e+00 1.126556848195e+00 1.119078864523e+00 1.069272357111e+00 1.013419713480e+00 9.844736640542e-01 9.937096148134e-01 1.023700709934e+00 1.040757699408e+00 1.017902904500e+00 9.560620256262e-01 8.960173317828e-01 8.979624212604e-01 9.727461356750e-01 1.058089331116e+00 1.084682573956e+00 1.032302013339e+00 9.508385484684e-01 9.401897074265e-01 1.041055914829e+00 1.169498262741e+00 1.220700729419e+00 1.150772999380e+00 9.984100056077e-01 8.846248471851e-01 9.201958700461e-01 1.040375567655e+00 1.100123116337e+00 1.026884145229e+00 8.506286827787e-01 7.156820648340e-01 7.826473421819e-01 9.749940046043e-01 1.130466501490e+00 1.150938888537e+00 1.017993733305e+00 7.947397714610e-01 7.282165956913e-01 9.307627105056e-01 1.158605657556e+00 1.226734466546e+00 1.085830380873e+00 8.076372785669e-01 6.512337841812e-01 8.639205643616e-01 1.174694131949e+00 1.340525743255e+00 1.284065004746e+00 1.036456076394e+00 7.570001039496e-01 7.510779621049e-01 1.014254790451e+00 1.244993893524e+00 1.302012483391e+00 1.177172506590e+00 9.654825203976e-01 8.536927456204e-01 9.504398608263e-01 1.111177933796e+00 1.177865480995e+00 1.106344411358e+00 9.535377389238e-01 8.545208757090e-01 9.070300475486e-01 1.029999970362e+00 1.094886399955e+00 1.055505046493e+00 9.606837012933e-01 9.303711633914e-01 1.038438657012e+00 1.209046391975e+00 1.326938173874e+00 1.334401539017e+00 1.245483683587e+00 1.141543342125e+00 1.131783472730e+00 1.244800437690e+00 1.405198440314e+00 1.521189179923e+00 1.523295900864e+00 1.404415063734e+00 1.220660933707e+00 1.090973607324e+00 1.126202319025e+00 1.286442531454e+00 1.433090474036e+00 1.464864627419e+00 1.351116057162e+00 1.138836701068e+00 9.724025361640e-01 1.028749897810e+00 1.261082730197e+00 1.471139635613e+00 1.526777431869e+00 1.385121777629e+00 1.096855635576e+00 8.634261451795e-01 9.903150299267e-01 1.362926556687e+00 1.679666102624e+00 1.786531286414e+00 1.637168656445e+00 1.285303559644e+00 9.485164708819e-01 1.032329883810e+00 1.460611396013e+00 1.841772687564e+00 1.984019171215e+00 1.828450776035e+00 1.419049921102e+00 9.466858310935e-01 8.850744049264e-01 1.308354674939e+00 1.712474697147e+00 1.866810402306e+00 1.713333406291e+00 1.306421761463e+00 8.587919670770e-01 8.613425890354e-01 1.285544759100e+00 1.639978426082e+00 1.730397319181e+00 1.522774102383e+00 1.101883699795e+00 7.553392184058e-01 9.424295122868e-01 1.368874246122e+00 1.640660436826e+00 1.630866367801e+00 1.346854296651e+00 9.361822341339e-01 8.057700741492e-01 1.157578357086e+00 1.542524019573e+00 1.700074579434e+00 1.556542673557e+00 1.159757854204e+00 7.444549900838e-01 8.588279844501e-01 1.337598285008e+00 1.694747072313e+00 1.757885418238e+00 1.491898833534e+00 9.692870185388e-01 5.052792322013e-01 8.602219754432e-01 1.428200014422e+00 1.775465633081e+00 1.794318587287e+00 1.485122647721e+00 9.569259523513e-01 5.899100041741e-01 9.498623134620e-01 1.442586135118e+00 1.706432533226e+00 1.654101243035e+00 1.312567441173e+00 8.391115831370e-01 6.939365659190e-01 1.086994820758e+00 1.475893637518e+00 1.621805205592e+00 1.475350993679e+00 1.104880849840e+00 7.618908450531e-01 8.984095382860e-01 1.317859841286e+00 1.622977119804e+00 1.672559449727e+00 1.456606779870e+00 1.078759065593e+00 8.207376799029e-01 9.937561884654e-01 1.333044618977e+00 1.530569618650e+00 1.481080135054e+00 1.197075218902e+00 8.050361046466e-01 6.460117325158e-01 9.223714912742e-01 1.237762737136e+00 1.373363559369e+00 1.284846804939e+00 1.032126576919e+00 8.003058156231e-01 8.518228434970e-01 1.111543326251e+00 1.322856759528e+00 1.369756736516e+00 1.249229376451e+00 1.047669473625e+00 9.251723007428e-01 9.850747343065e-01 1.122072450131e+00 1.189144689210e+00 1.131119316919e+00 9.853323257805e-01 8.643374907877e-01 8.744560396156e-01 9.709511785836e-01 1.025638221440e+00 9.677412526387e-01 8.132156181763e-01 6.707527023292e-01 6.884999674635e-01 8.304005114401e-01 9.333878584706e-01 9.037329380239e-01 7.319109487702e-01 4.990730988302e-01 4.414798585669e-01 6.416933003567e-01 8.348596096797e-01 8.855444560893e-01 7.667638827750e-01 5.442000856666e-01 4.670402625199e-01 7.142800973414e-01 1.008294116757e+00 1.172246316095e+00 1.142510674239e+00 9.269939990331e-01 6.256629681531e-01 5.356422913626e-01 8.054400554102e-01 1.098577151114e+00 1.235861392753e+00 1.164131394441e+00 9.024555846299e-01 5.521291591103e-01 4.270137287202e-01 6.952375491275e-01 9.555211334516e-01 1.047915942242e+00 9.444319506297e-01 6.951361440855e-01 4.785563109008e-01 5.985030403783e-01 8.891125946687e-01 1.100984448234e+00 1.155019998221e+00 1.056141050895e+00 8.804631973670e-01 7.726834662850e-01 8.366093653007e-01 9.812380899809e-01 1.073030096055e+00 1.060579996468e+00 9.716155910682e-01 8.932620206735e-01 9.081457295115e-01 9.948363418280e-01 1.059506386670e+00 1.036869232446e+00 9.255250217436e-01 7.932355923442e-01 7.551969338702e-01 8.499433010490e-01 9.790072878965e-01 1.043215488939e+00 1.006111632667e+00 8.907819573836e-01 7.712789698725e-01 7.359089185066e-01 7.920797825405e-01 8.587168324920e-01 8.696397721111e-01 8.148287222273e-01 7.347559655755e-01 6.949138531409e-01 7.244984224828e-01 7.828133230512e-01 8.165690062896e-01 8.085680800277e-01 7.802652063114e-01 7.688447570908e-01 7.897554114813e-01 8.222572259524e-01 8.387062679129e-01 8.354477615057e-01 8.353150083603e-01 8.609368686320e-01 9.024315981613e-01 9.210122881419e-01 8.820172773137e-01 7.822335502417e-01 6.650498762818e-01 6.142967240226e-01 6.700020008737e-01 7.607286130179e-01 8.002762315999e-01 7.542713140583e-01 6.494207828818e-01 5.786670211544e-01 6.373556688954e-01 7.799608629347e-01 8.994980089132e-01 9.413850678703e-01 9.136726540726e-01 8.775728767206e-01 9.052384084286e-01 9.995784933123e-01 1.092000930058e+00 1.120402531623e+00 1.076548552842e+00 1.017335029800e+00 1.033248412470e+00 1.147994405301e+00 1.280051799397e+00 1.331740449776e+00 1.255904893469e+00 1.081280498888e+00 9.346766297328e-01 9.844798009673e-01 1.200703323191e+00 1.398680949381e+00 1.448687037118e+00 1.307384107808e+00 1.019442709802e+00 7.633769792762e-01 8.346631642830e-01 1.143051164123e+00 1.394623153063e+00 1.453201620957e+00 1.296594754208e+00 1.012587769491e+00 8.598572538605e-01 1.081075994483e+00 1.453120340810e+00 1.715404284804e+00 1.754657679858e+00 1.559141033758e+00 1.219080380837e+00 9.741739153571e-01 1.100553989889e+00 1.434737315438e+00 1.684774753795e+00 1.719680123527e+00 1.523062612948e+00 1.174165985724e+00 8.772511713826e-01 9.086035192214e-01 1.162395511038e+00 1.347637485372e+00 1.340343872095e+00 1.141894341945e+00 8.652438557191e-01 7.643052817314e-01 9.656465653193e-01 1.222033813187e+00 1.341868817079e+00 1.267379851005e+00 1.038055738826e+00 8.072928986012e-01 8.214915398006e-01 1.059681012782e+00 1.276186846044e+00 1.336383001985e+00 1.216420489753e+00 9.868568819302e-01 8.312243396352e-01 9.302695969901e-01 1.163458523570e+00 1.323161185025e+00 1.310751720772e+00 1.121061935983e+00 8.424531927797e-01 7.008309877029e-01 8.719753570533e-01 1.138602686123e+00 1.292994118622e+00 1.259718369085e+00 1.050489053923e+00 7.729918418528e-01 6.835421795514e-01 9.080153424639e-01 1.185483258722e+00 1.330089513752e+00 1.278305925770e+00 1.046711707287e+00 7.491488680648e-01 6.699123441216e-01 9.338472859859e-01 1.243983712965e+00 1.412159574997e+00 1.372751741928e+00 1.135865637114e+00 8.025090111795e-01 6.615837415655e-01 9.329977175272e-01 1.303277895667e+00 1.547825108338e+00 1.586273314450e+00 1.415533551202e+00 1.108520547345e+00 8.526938408916e-01 9.073641934407e-01 1.187096097392e+00 1.425627174044e+00 1.493376561100e+00 1.365245730104e+00 1.100403762703e+00 8.648432275786e-01 8.891431615101e-01 1.121978113281e+00 1.321531719447e+00 1.356409828673e+00 1.200982245297e+00 9.233538451410e-01 7.302696035977e-01 8.644645169929e-01 1.159284773010e+00 1.366514274907e+00 1.381411605905e+00 1.194921995108e+00 8.927656734475e-01 7.174358786957e-01 9.046731743656e-01 1.221678910858e+00 1.424099768178e+00 1.419727404621e+00 1.210622259066e+00 8.968128240649e-01 7.380369712609e-01 9.422134943087e-01 1.251080912554e+00 1.431150188523e+00 1.399343755364e+00 1.165173604711e+00 8.331019353619e-01 6.668563305912e-01 8.632457988733e-01 1.138110360443e+00 1.269583089419e+00 1.192492039823e+00 9.384262925846e-01 6.623351628218e-01 6.874351200469e-01 9.873076868504e-01 1.247455635022e+00 1.325762756121e+00 1.191788769284e+00 9.029889366940e-01 6.548284884066e-01 7.573158480217e-01 1.067081203509e+00 1.294771534677e+00 1.325684883680e+00 1.145311954084e+00 8.281231430341e-01 6.095102144255e-01 7.889529697481e-01 1.121710507243e+00 1.344326142464e+00 1.367918700952e+00 1.194059257785e+00 9.092468644261e-01 7.255194080891e-01 8.528902783523e-01 1.114229651746e+00 1.285356651027e+00 1.281687610855e+00 1.109194654417e+00 8.549003753703e-01 7.056226364705e-01 8.062340675272e-01 1.013395355702e+00
 6.703047103219e-01 7.432597200758e-01 8.035779157990e-01 8.177685553715e-01 8.243400483611e-01 8.002456965445e-01 7.573735336888e-01 7.276754691411e-01 7.436268706849e-01 8.027576953226e-01 8.635218354442e-01 8.813081747383e-01 8.379409004463e-01 7.547495394417e-01 6.916648110691e-01 7.060170563389e-01 7.816003189432e-01 8.510069637541e-01 8.679160364750e-01 8.300829669859e-01 7.729313680272e-01 7.441757415851e-01 7.606522918199e-01 7.953813193194e-01 8.170376023181e-01 8.208271273892e-01 8.233214698325e-01 8.366935264864e-01 8.512397521917e-01 8.477602896169e-01 8.229773787117e-01 7.996716911824e-01 8.072525706450e-01 8.448273012822e-01 8.769864136185e-01 8.697208374600e-01 8.211562678529e-01 7.684439931956e-01 7.616110492936e-01 8.068958047891e-01 8.567093850209e-01 8.648457113178e-01 8.249240719392e-01 7.795062669247e-01 7.878794191480e-01 8.048520238628e-01 8.196985707504e-01 7.928930249121e-01 6.897074897452e-01 5.714360592799e-01 5.583353444076e-01 6.540793815586e-01 7.306377471754e-01 7.025348068485e-01 5.693747063670e-01 4.429780746064e-01 5.218550361090e-01 7.331023014566e-01 8.899475466586e-01 9.092614461247e-01 7.862903620964e-01 5.971370561509e-01 5.228287477385e-01 6.559411457808e-01 8.170685551997e-01 8.717579877949e-01 7.924760728578e-01 6.365294992060e-01 5.486503688040e-01 6.323124734247e-01 7.674668050881e-01 8.244771684277e-01 7.704029248193e-01 6.556968370778e-01 5.969501668558e-01 6.607558116631e-01 7.560494125170e-01 7.784090380336e-01 6.978977984260e-01 5.623088247418e-01 4.928234877930e-01 5.608198543498e-01 6.577915100174e-01 6.758912645608e-01 5.891990790056e-01 4.507851577748e-01 4.042506629165e-01 5.419902289982e-01 7.189140140687e-01 8.331769278350e-01 8.607579421990e-01 8.293004674591e-01 7.785531340810e-01 7.842482641129e-01 8.716933781336e-01 9.615678311117e-01 9.806617921168e-01 9.164759055018e-01 8.218121765678e-01 7.857062421579e-01 8.395678282891e-01 9.130332347295e-01 9.274141840414e-01 8.586858798585e-01 7.431082122479e-01 6.606679646210e-01 6.673703640959e-01 7.207259290012e-01 7.453251507775e-01 7.118093110954e-01 6.427686024358e-01 5.872134820610e-01 5.701871960270e-01 5.617273172714e-01 5.186781933538e-01 4.336162391733e-01 3.513299642491e-01 3.436965457117e-01 3.974021192368e-01 4.282308130513e-01 3.874319803557e-01 2.734936222947e-01 1.417817804570e-01 1.854102752499e-01 3.267703723711e-01 4.237946307731e-01 4.493043094015e-01 4.131951615368e-01 3.537490846997e-01 3.257071121972e-01 3.544397746854e-01 4.117116282277e-01 4.760719718655e-01 5.451015239965e-01 5.831675684232e-01 6.075002445807e-01 5.763572607015e-01 4.863954847348e-01 3.865323119174e-01 3.701158029334e-01 4.568247442540e-01 5.556846941107e-01 6.035471615096e-01 5.872661528921e-01 5.301251423331e-01 4.769146630023e-01 4.604593908044e-01 4.685490060486e-01 4.693241008661e-01 4.554338481823e-01 4.497889355504e-01 4.738384212522e-01 5.133291233664e-01 5.339345433281e-01 5.162541918750e-01 4.702780937080e-01 4.301365449378e-01 4.238850221420e-01 4.390117244229e-01 4.443795289866e-01 4.348058037896e-01 4.405093561892e-01 4.885043594026e-01 5.554507259094e-01 5.900290702119e-01 5.552954927478e-01 4.463092198498e-01 3.033646358353e-01 2.502735404223e-01 3.542093623355e-01 4.707005019251e-01 5.218879824486e-01 4.983146247861e-01 4.334798674999e-01 3.992467872557e-01 4.438265184449e-01 5.032329010727e-01 5.222930686722e-01 4.974935256977e-01 4.528872367889e-01 4.463726416089e-01 5.356641089640e-01 6.659035628031e-01 7.547705861255e-01 7.625613226758e-01 6.927497306099e-01 5.919075290178e-01 5.354040570848e-01 5.594109064012e-01 6.125133633916e-01 6.345009936789e-01 6.109718057810e-01 5.678552268709e-01 5.436550641067e-01 5.499487504861e-01 5.645720033506e-01 5.688972035219e-01 5.701749547204e-01 5.861911036095e-01 6.150536434879e-01 6.331483867320e-01 6.244865825512e-01 6.051114899215e-01 6.172585964602e-01 6.799811904729e-01 7.558393295800e-01 7.892756150603e-01 7.488850711425e-01 6.436508264252e-01 5.287705167277e-01 4.874716798386e-01 5.342945859732e-01 5.894689558597e-01 5.942985055302e-01 5.514422176285e-01 5.139289397436e-01 5.362960212425e-01 6.003905017100e-01 6.438161158593e-01 6.306349542214e-01 5.724029875748e-01 5.366042837396e-01 5.514888042743e-01 5.981452886151e-01 6.050597103926e-01 5.453085131261e-01 4.714226694268e-01 4.741729067320e-01 5.560694032688e-01 6.256962797652e-01 6.228456981443e-01 5.538362023709e-01 4.963328760557e-01 5.474827125653e-01 6.799513870191e-01 7.984332082085e-01 8.556392075147e-01 8.618510888587e-01 8.635067420289e-01 8.979618103283e-01 9.536856682422e-01 9.914741373033e-01 9.933270880112e-01 9.821633137143e-01 9.998755439317e-01 1.057459209258e+00 1.118585136824e+00 1.141334374806e+00 1.120392876507e+00 1.095264140038e+00 1.115901205295e+00 1.183936463214e+00 1.247217726709e+00 1.255738227397e+00 1.205196943412e+00 1.143637678817e+00 1.135505773381e+00 1.192447674089e+00 1.260241637792e+00 1.284992002607e+00 1.262786204259e+00 1.238125992734e+00 1.256415349099e+00 1.307215380905e+00 1.360860432160e+00 1.410087866380e+00 1.401967481172e+00 1.332571852812e+00 1.217326195827e+00 1.098294600592e+00 1.076509483649e+00 1.157301923841e+00 1.238476548894e+00 1.243611797731e+00 1.180418181474e+00 1.122389572606e+00 1.132571758448e+00 1.183236994776e+00 1.196293647200e+00 1.139183631066e+00 1.065625765910e+00 1.076871749633e+00 1.190367053896e+00 1.302342667027e+00 1.309668777826e+00 1.189957118464e+00 1.028830312444e+00 9.975688570051e-01 1.151275636158e+00 1.331905840099e+00 1.389955446343e+00 1.283054478752e+00 1.086385284929e+00 9.896384283250e-01 1.119535580891e+00 1.331371134719e+00 1.441123467795e+00 1.378701932385e+00 1.188494033336e+00 1.021079265381e+00 1.036705872242e+00 1.179835814387e+00 1.270590586102e+00 1.217190499899e+00 1.049925297723e+00 9.137351187450e-01 9.627405583034e-01 1.129373937482e+00 1.240404097103e+00 1.264076627397e+00 1.258662148036e+00 1.252389380585e+00 1.260030823474e+00 1.290240571908e+00 1.344374809677e+00 1.385095784596e+00 1.375642541146e+00 1.309648064620e+00 1.223879107746e+00 1.179796294386e+00 1.207290559111e+00 1.267974668015e+00 1.298072883098e+00 1.266460494965e+00 1.194697292150e+00 1.141787975441e+00 1.151882566925e+00 1.205525060844e+00 1.247614999160e+00 1.249537187947e+00 1.233143229634e+00 1.246991120233e+00 1.309508198632e+00 1.381558341788e+00 1.406959180638e+00 1.363977457599e+00 1.286621652787e+00 1.247494080223e+00 1.291528613135e+00 1.382403025235e+00 1.448032393232e+00 1.451583898284e+00 1.414133938023e+00 1.391796158009e+00 1.417575100501e+00 1.461349858085e+00 1.464383872563e+00 1.400735442323e+00 1.307356274734e+00 1.265286043702e+00 1.317844379416e+00 1.411745142875e+00 1.468555728889e+00 1.487224564594e+00 1.462946211575e+00 1.407285242153e+00 1.328374056430e+00 1.237631075018e+00 1.181841395583e+00 1.164224284790e+00 1.190311300917e+00 1.233476363899e+00 1.257931498186e+00 1.242628297273e+00 1.187828674958e+00 1.111328496375e+00 1.041642909971e+00 1.008621276960e+00 1.028735116892e+00 1.092049762284e+00 1.166855929873e+00 1.218007354005e+00 1.224020651671e+00 1.188275056500e+00 1.142686579951e+00 1.133993715305e+00 1.185675890704e+00 1.271476556503e+00 1.339751715695e+00 1.353851369571e+00 1.312893315473e+00 1.252783787353e+00 1.224962553024e+00 1.251958194349e+00 1.302497706463e+00 1.323245756681e+00 1.284532658238e+00 1.202612745586e+00 1.135872797354e+00 1.142377785171e+00 1.214868831311e+00 1.285307102869e+00 1.291210396514e+00 1.216725624484e+00 1.101618522676e+00 1.024534918939e+00 1.037336270095e+00 1.105249005148e+00 1.143304369593e+00 1.159758729250e+00 1.138469280399e+00 1.084786439334e+00 9.996252168503e-01 9.309256150005e-01 9.308305048568e-01 9.937445732465e-01 1.047929893789e+00 1.039170786798e+00 9.768716080934e-01 9.316749964783e-01 9.712416721589e-01 1.068346535856e+00 1.131887032964e+00 1.097844527952e+00 9.672080814755e-01 8.159520229469e-01 7.708026614882e-01 8.666271243690e-01 9.915556668436e-01 1.048928103027e+00 1.019460638835e+00 9.459419176536e-01 8.959445269322e-01 8.984838490187e-01 9.173897310847e-01 9.081927165626e-01 8.708827107847e-01 8.470044646464e-01 8.682104817563e-01 9.101378921559e-01 9.227308597048e-01 8.880454773223e-01 8.426565825657e-01 8.486581020696e-01 9.158684036502e-01 9.823742724853e-01 9.872268315337e-01 9.240816543590e-01 8.522829695201e-01 8.550401976758e-01 9.340031724816e-01 1.000221216156e+00 9.783414361492e-01 8.855776853128e-01 7.681358905880e-01 7.517723066943e-01 8.263653420737e-01 9.113095772906e-01 9.450006779768e-01 9.183745430732e-01 8.747427479469e-01 8.772081903568e-01 9.389616905626e-01 1.004452859749e+00 1.013375653920e+00 9.511865804491e-01 8.630111048881e-01 8.312335134703e-01 8.880933379335e-01 9.663835803619e-01 9.836707504698e-01 9.124163581257e-01 8.001148107941e-01 7.602626438060e-01 8.580325629268e-01 1.008251241338e+00 1.100457501930e+00 1.086997159311e+00 9.885185112762e-01 8.848629683994e-01 8.677533136659e-01 9.390352125900e-01 1.013745796441e+00 1.027088229938e+00 9.776973406973e-01 9.185244928100e-01 9.132005280817e-01 9.674054185332e-01 1.025992181561e+00 1.038869226554e+00 9.981656600099e-01 9.350691609010e-01 8.921317956435e-01 8.835131412926e-01 8.847015972303e-01 8.546381124640e-01 8.317173149417e-01 8.400595054362e-01 8.422361531112e-01 8.075790974559e-01 7.069333316137e-01 5.843476849125e-01 6.051779815172e-01 7.679761059136e-01 9.105191633519e-01 9.377156171808e-01 8.542254391642e-01 7.686873632749e-01 8.325548449140e-01 1.024295706948e+00 1.192517154695e+00 1.241173686472e+00 1.164124387254e+00 1.042566589527e+00 1.009452427771e+00 1.112179701767e+00 1.250988343554e+00 1.322284564604e+00 1.301041285857e+00 1.235651704517e+00 1.203379220529e+00 1.233631058338e+00 1.280008718980e+00 1.285584679628e+00 1.241846229901e+00 1.189901777473e+00 1.174320082180e+00 1.188816674001e+00 1.185815185699e+00 1.136225455062e+00 1.064881870560e+00 1.032067377307e+00 1.062704687895e+00 1.107846699145e+00 1.105939924958e+00 1.051136658263e+00 1.009169243840e+00 1.058670262227e+00 1.183733237615e+00 1.292527525191e+00 1.312730628568e+00 1.305105085332e+00 1.286202382749e+00 1.268157923266e+00 1.233971525914e+00 1.171608094577e+00 1.138303040341e+00 1.181413516603e+00 1.277116090328e+00 1.356263885782e+00 1.369843800291e+00 1.318767290848e+00 1.250601795963e+00 1.226355430124e+00 1.264065204223e+00 1.321995564213e+00 1.347438014345e+00 1.321777734427e+00 1.268549202554e+00 1.231948378107e+00 1.236340079907e+00 1.263235564054e+00 1.276381523325e+00 1.260882251639e+00 1.236687158585e+00 1.239232617027e+00 1.280676454121e+00 1.333858330271e+00 1.360128098618e+00 1.344555228012e+00 1.307761773203e+00 1.288858714712e+00 1.306991120145e+00 1.339666668548e+00 1.348767933307e+00 1.322106207024e+00 1.290795711573e+00 1.305696674498e+00 1.380262671851e+00 1.467380298223e+00 1.504998771628e+00 1.468133628466e+00 1.389950823388e+00 1.351100574003e+00 1.418349072712e+00 1.553234280988e+00 1.667966607655e+00 1.677529420008e+00 1.540252700971e+00 1.263410990586e+00 1.006442273001e+00 1.056035699975e+00 1.322049458808e+00 1.501009482873e+00 1.454158166518e+00 1.209246153894e+00 9.706170173285e-01 1.038920837603e+00 1.327473983278e+00 1.534028014826e+00 1.522613620655e+00 1.323301995729e+00 1.129634171335e+00 1.194332418732e+00 1.452958567922e+00 1.642292291486e+00 1.621234842886e+00 1.404892783594e+00 1.169219199469e+00 1.182081413117e+00 1.428561620958e+00 1.638580987138e+00 1.647889704240e+00 1.448100969832e+00 1.180199415053e+00 1.104874744957e+00 1.294486663538e+00 1.506493536498e+00 1.555993233886e+00 1.416836160612e+00 1.203445009900e+00 1.126410699675e+00 1.259956843958e+00 1.423821417215e+00 1.454247282701e+00 1.325093574208e+00 1.147796124147e+00 1.118233015751e+00 1.280114770555e+00 1.460127977082e+00 1.554370622500e+00 1.533669285240e+00 1.409473932009e+00 1.258109563279e+00 1.185553959104e+00 1.244544775966e+00 1.384340683893e+00 1.478282662068e+00 1.454145313468e+00 1.330718323699e+00 1.214217267080e+00 1.229057185429e+00 1.366618739130e+00 1.495757691302e+00 1.510910263022e+00 1.392220501646e+00 1.213693293446e+00 1.123634948870e+00 1.209623633420e+00 1.369924135803e+00 1.457399942875e+00 1.406198915903e+00 1.248622076858e+00 1.109187494137e+00 1.125930561846e+00 1.270598193241e+00 1.389490334808e+00 1.379583135186e+00 1.239814489301e+00 1.078164425313e+00 1.067934583440e+00 1.235963327635e+00 1.415231952717e+00 1.461793914413e+00 1.330720852038e+00 1.081232702480e+00 8.948641831102e-01 9.685622575904e-01 1.192812508412e+00 1.344198968790e+00 1.319312344922e+00 1.124513645384e+00 8.686121760391e-01 7.628374600688e-01 8.942145974930e-01 1.095319552137e+00 1.223981788226e+00 1.206242568179e+00 1.031860830475e+00 8.686982441106e-01 9.113121263013e-01 1.097836681610e+00 1.220343029606e+00 1.181121586690e+00 1.013293720793e+00 8.773303539149e-01 9.491865058712e-01 1.146745127950e+00 1.278356158297e+00 1.259320326524e+00 1.125903760741e+00 1.020076529250e+00 1.079379455170e+00 1.243153292032e+00 1.354045012507e+00 1.334724638281e+00 1.220835020689e+00 1.143240498593e+00 1.214482001763e+00 1.373473186726e+00 1.475850506487e+00 1.441932700991e+00 1.293320622943e+00 1.149181250575e+00 1.151697610484e+00 1.287793437115e+00 1.411509170402e+00 1.422461597498e+00 1.321671542245e+00 1.202503790010e+00 1.187494844828e+00 1.287251166368e+00 1.386721507991e+00 1.386664847566e+00 1.276101290825e+00 1.141109431248e+00 1.119560628680e+00 1.261124221973e+00 1.434220215569e+00 1.546879208775e+00 1.555421207647e+00 1.424222746865e+00 1.161640332295e+00 9.838202161162e-01 1.111924000441e+00 1.380887688746e+00 1.531716567291e+00 1.455319119988e+00 1.180261875738e+00 8.944837618554e-01 9.209810508455e-01 1.206428594211e+00 1.423339074028e+00 1.415857835188e+00 1.180411604465e+00 8.616410033409e-01 7.935269065709e-01 1.057575788337e+00 1.305839103064e+00 1.342110065792e+00 1.134459657799e+00 7.831599763894e-01 6.018315407937e-01 8.333590037669e-01 1.101791305806e+00 1.169037478536e+00 9.893735315057e-01 6.412228985785e-01 4.360510001425e-01 7.002056775303e-01 9.879080434253e-01 1.071536430089e+00 9.168749981259e-01 6.080469221259e-01 4.459284358897e-01 6.828956151100e-01 9.255495584035e-01 9.694959508091e-01 7.909581001712e-01 5.097760579842e-01 5.144424874444e-01 8.370438163227e-01 1.120861549685e+00 1.232087336193e+00 1.143012561109e+00 8.975144569591e-01 6.546095757129e-01 7.536913266416e-01 1.094482484627e+00 1.329045804288e+00 1.332409001414e+00 1.115007222045e+00 8.340721769761e-01 8.150436415260e-01 1.084589796620e+00 1.315700664967e+00 1.336450321274e+00 1.130490574963e+00 8.197807745934e-01 7.076855936839e-01 9.228331809234e-01 1.141481893457e+00 1.165785301077e+00 9.695767421693e-01 6.665614981224e-01 5.783081429460e-01 8.214179058954e-01 1.039778691585e+00 1.058960759488e+00 8.662325955573e-01 5.853113400141e-01 5.486349382053e-01 8.046160745109e-01 1.004157613241e+00 9.998641395467e-01 7.826035106353e-01 4.597117826525e-01 4.014752560718e-01 6.843577531785e-01 8.915812133486e-01 9.019014363504e-01 7.267856361923e-01 4.920288162490e-01 4.734841030329e-01 6.610961704903e-01 7.750917859495e-01 7.124591025729e-01 4.937457288933e-01 3.041807347380e-01 4.416031223145e-01 6.714731158303e-01 7.594064645536e-01 6.783936479731e-01 4.454682213169e-01 3.351312793895e-01 5.934148993891e-01 8.434081432096e-01 9.133271445988e-01 7.774170474457e-01 5.431560108120e-01 5.449401859497e-01 8.329894962292e-01 1.066946103267e+00 1.090390604239e+00 8.831969094987e-01 5.741202844885e-01 5.825183474315e-01 9.337818483690e-01 1.203309200384e+00 1.224963319923e+00 9.766652039318e-01 5.781981664352e-01 5.212638207628e-01 9.312060569129e-01 1.250616550179e+00 1.294944319285e+00 1.034885372201e+00 5.614041425080e-01 3.704908839885e-01 8.413572479854e-01 1.209702752314e+00 1.286452010181e+00 1.043368741785e+00 5.677725899947e-01 3.447042844237e-01 8.314288400972e-01 1.220994193469e+00 1.321839158868e+00 1.107929162408e+00 6.776894819540e-01 4.482416730279e-01 8.300706275816e-01 1.185575079804e+00 1.313675153753e+00 1.189886320172e+00 8.652753662908e-01 5.374841659946e-01 7.145483171920e-01 1.098702547474e+00 1.297356135728e+00 1.205768438781e+00 8.591334874018e-01 4.966124681947e-01 6.913689245724e-01 1.106444220287e+00 1.332749312602e+00 1.272535234349e+00 9.631045182490e-01 6.123537126185e-01 6.824853893241e-01 1.026178428005e+00 1.229282079530e+00 1.170464314276e+00 8.778839885831e-01 5.490419610017e-01 6.328688041529e-01 9.658675078220e-01 1.162447694383e+00 1.120966079537e+00 8.860444596756e-01 6.683998759967e-01 7.748074755017e-01 1.050714079344e+00 1.217012818255e+00 1.187819533212e+00 1.019329751486e+00 8.979951838866e-01 9.951304159788e-01 1.196472650669e+00 1.308723695722e+00 1.260338410513e+00 1.106927258681e+00 1.009889743089e+00 1.093212786307e+00 1.258994264343e+00 1.344943473519e+00 1.317337269490e+00 1.237978739511e+00 1.166114065731e+00 1.128754549589e+00 1.103777506329e+00 1.071793242675e+00 1.071458868417e+00 1.128818742796e+00 1.207730491640e+00 1.233435830239e+00 1.155952829144e+00 9.958194845545e-01 8.698728138112e-01 9.160383935018e-01 1.075940246333e+00 1.173954514436e+00 1.105706887512e+00 8.754560619719e-01 6.416103613345e-01 7.211983807302e-01 1.021712423811e+00 1.237043623695e+00 1.238100277500e+00 1.024709523881e+00 7.437355051090e-01 7.411003196650e-01 1.041891668739e+00 1.298259887663e+00 1.341187721876e+00 1.157035338207e+00 8.809905954936e-01 8.269299365368e-01 1.081898283139e+00 1.329369067355e+00 1.374637317230e+00 1.194040743186e+00 9.272668240851e-01 8.923570225449e-01 1.161332779039e+00 1.417207170152e+00 1.463189313603e+00 1.275108774542e+00 1.000345761628e+00 9.714476322424e-01 1.267187795464e+00 1.578404979301e+00 1.736695047196e+00 1.676981410745e+00 1.387637188486e+00 1.009573498597e+00 9.635257864914e-01 1.309250451123e+00 1.612921852667e+00 1.652696848606e+00 1.407918549645e+00 1.032314937003e+00 9.059126246452e-01 1.186988299987e+00 1.480660968191e+00 1.545410491987e+00 1.355706955661e+00 1.063889347551e+00 9.952118073150e-01 1.238830757955e+00 1.475421418717e+00 1.492993940584e+00 1.268928634504e+00 9.689641010554e-01 9.577690355952e-01 1.272884653731e+00 1.548988541899e+00 1.582969193268e+00 1.350539866220e+00 9.994935598225e-01 9.105065423452e-01 1.227906001002e+00 1.563060348790e+00 1.678875611680e+00 1.533758982662e+00 1.238832427418e+00 1.066224218272e+00 1.217000117748e+00 1.472331456576e+00 1.579507052471e+00 1.463077464982e+00 1.204299072754e+00 1.036905241128e+00 1.156748297777e+00 1.394630668231e+00 1.561629510166e+00 1.574201196285e+00 1.469365802399e+00 1.286063756708e+00 1.156351467601e+00 1.214344664415e+00 1.369162873004e+00 1.447593347143e+00 1.372914718477e+00 1.193929896757e+00 1.077706942922e+00 1.173005126054e+00 1.384948327937e+00 1.526983307063e+00 1.504872762710e+00 1.336883740678e+00 1.155322456950e+00 1.153180783806e+00 1.348533408257e+00 1.559950006437e+00 1.644858670540e+00 1.565278670137e+00 1.378847010426e+00 1.223864666331e+00 1.232764641205e+00 1.372414610613e+00 1.501119910696e+00 1.531547848002e+00 1.468143659962e+00 1.386246051508e+00 1.373449789137e+00 1.441189806212e+00 1.517110977548e+00 1.530557021672e+00 1.469392331974e+00 1.382329100963e+00 1.339131313565e+00 1.359945525588e+00 1.392654237698e+00 1.375385569010e+00 1.297248201061e+00 1.211838690199e+00 1.196377751134e+00 1.272315723769e+00 1.386497824247e+00 1.471880293147e+00 1.472544579531e+00 1.314321062781e+00 1.095347730858e+00 1.042629010972e+00 1.216780888977e+00 1.401966735594e+00 1.425031303285e+00 1.255217225619e+00 1.004070411255e+00 9.150560921176e-01 1.081078495799e+00 1.268811554980e+00 1.294938657438e+00 1.135018862637e+00 9.193591599149e-01 9.032072640682e-01 1.116879680929e+00 1.306708963413e+00 1.311268450362e+00 1.120479217447e+00 8.837228788542e-01 8.907348397226e-01 1.146054627196e+00 1.358044670866e+00 1.361208251924e+00 1.140463000567e+00 8.325947376593e-01 7.692795277103e-01 1.032558438868e+00 1.276988212345e+00 1.314398521537e+00 1.130436010467e+00 8.672131546231e-01 8.329773653667e-01 1.083079671666e+00 1.309858267348e+00 1.334207192737e+00 1.140694597556e+00 8.702201775186e-01 8.312889296057e-01 1.088896520496e+00 1.334312793631e+00 1.428153653746e+00 1.326892610968e+00 1.061635709511e+00 7.617733896915e-01 7.114251791357e-01 9.750571736422e-01 1.196099728805e+00 1.207533752649e+00 9.996766202442e-01 7.101727484966e-01 6.776808922989e-01 9.498608741536e-01 1.176589665029e+00 1.190187913346e+00 9.802520581316e-01 6.909973490377e-01 6.889469288399e-01 1.001480359349e+00 1.262043618551e+00 1.304636973303e+00 1.113832915475e+00 8.109103827971e-01 7.122356374802e-01 9.565511742263e-01 1.209246073551e+00 1.265035650268e+00 1.088823985132e+00 7.848886043634e-01 6.631672642640e-01 9.055498676408e-01 1.174139612462e+00 1.251290457846e+00 1.092321492317e+00 7.838067907584e-01 6.180764258549e-01 8.482702597919e-01 1.146548623238e+00 1.274390868527e+00 1.178329379683e+00 9.280712568442e-01 7.406505595691e-01 8.501132255594e-01 1.086212616106e+00 1.207040084082e+00 1.131645997067e+00 9.355413920896e-01 7.658109906090e-01 7.976958439625e-01 9.654379478896e-01 1.053288127498e+00 9.824938582338e-01 7.910154125311e-01 6.158098594562e-01 6.183105762225e-01 7.335688782283e-01 7.990418109217e-01 7.684873120891e-01 6.970823492099e-01 6.789798001353e-01 7.266849077852e-01 7.557507582855e-01 7.091054816004e-01 6.246336679995e-01 6.271793929243e-01 7.601469138500e-01 9.029320968739e-01 9.498984536981e-01 8.851179134263e-01 7.962564126546e-01 8.325415825130e-01 1.002841968189e+00 1.161674189538e+00 1.201795667057e+00 1.114962885935e+00 9.998975776660e-01 1.011485327209e+00 1.163852947996e+00 1.305410619697e+00 1.315252230165e+00 1.179985030319e+00 1.009023542842e+00 9.943517902298e-01 1.163050492224e+00 1.325101613379e+00 1.334264369426e+00 1.169514539404e+00 9.503702469570e-01 9.235954349418e-01 1.144022930536e+00 1.375651987645e+00 1.497065267825e+00 1.442400856732e+00 1.225315205614e+00 9.081573468694e-01 7.732186160790e-01 1.043282981937e+00 1.374238247509e+00 1.515856961711e+00 1.401130462742e+00 1.097716499302e+00 8.515570298452e-01 9.845620969607e-01 1.317015290332e+00 1.540646068310e+00 1.546244912974e+00 1.368440964285e+00 1.171391050895e+00 1.176953791766e+00 1.383174977835e+00 1.580814642173e+00 1.633103779315e+00 1.530237646849e+00 1.369571809601e+00 1.304860019638e+00 1.398329326103e+00 1.544898175920e+00 1.619554692536e+00 1.577905328526e+00 1.458822393248e+00 1.355551902046e+00 1.348969178900e+00 1.429686357897e+00 1.520223942183e+00 1.557327161905e+00 1.526243154320e+00 1.457031462001e+00 1.406775665762e+00 1.423052206090e+00 1.501305454906e+00 1.586322459344e+00 1.617028977591e+00 1.566482569355e+00 1.463360023926e+00 1.392739125319e+00 1.476225584365e+00 1.656435411496e+00 1.846805360912e+00 1.872229347754e+00 1.690058154374e+00 1.449998363253e+00 1.396298166343e+00 1.587028859725e+00 1.799743624161e+00 1.842062512343e+00 1.672631004208e+00 1.406405082640e+00 1.291708566523e+00 1.453302670636e+00 1.681157595340e+00 1.750263385039e+00 1.590468901129e+00 1.294730649229e+00 1.131761987043e+00 1.307395953926e+00 1.600893759257e+00 1.746126419197e+00 1.651558052172e+00 1.387993331673e+00 1.195047730832e+00 1.313871550822e+00 1.599068618455e+00 1.774787707684e+00 1.720136314420e+00 1.476284480140e+00 1.249550460077e+00 1.303232850445e+00 1.570923415780e+00 1.774178660827e+00 1.759309733556e+00 1.530461005810e+00 1.247044158623e+00 1.186047217460e+00 1.401232038958e+00 1.628852899259e+00 1.680351510348e+00 1.532055136977e+00 1.305512078656e+00 1.253983542127e+00 1.461030736591e+00 1.711624188337e+00 1.826096617840e+00 1.713094476321e+00 1.403348213546e+00 1.176189166646e+00 1.348961046988e+00 1.695718236247e+00 1.870765888572e+00 1.748560315904e+00 1.409543210163e+00 1.176369641066e+00 1.384336840009e+00 1.773060955668e+00 1.981468688848e+00 1.880388779869e+00 1.543590121738e+00 1.279060855381e+00 1.447787360146e+00 1.845833704038e+00 2.092971905120e+00 2.031811381759e+00 1.708797628149e+00 1.392558454536e+00 1.471359450870e+00 1.855309197937e+00 2.150513472617e+00 2.156714858435e+00 1.880507885972e+00 1.529668540156e+00 1.470087353319e+00 1.763812369793e+00 2.057253048072e+00 2.103550423087e+00 1.867162482027e+00 1.510674505969e+00 1.378763429089e+00 1.615776655551e+00 1.901020242287e+00 1.956466693636e+00 1.713640158948e+00 1.305319041599e+00 1.114629444610e+00 1.392094937452e+00 1.779068578620e+00 1.984847231667e+00 1.922241997880e+00 1.535980821044e+00 9.411167730161e-01 8.765578719010e-01 1.495161581052e+00 1.998090322502e+00 2.103464010799e+00 1.775045569999e+00 1.189601605567e+00 9.553064923535e-01 1.468854592513e+00 1.992698712636e+00 2.145435129040e+00 1.851892901018e+00 1.258343336167e+00 9.418633127976e-01 1.446083793710e+00 2.028773813020e+00 2.248133128598e+00 2.000340727836e+00 1.400561533486e+00 9.656715492974e-01 1.419237385367e+00 2.082738821649e+00 2.419618803013e+00 2.293363670932e+00 1.797163284856e+00 1.338947522435e+00 1.552550757563e+00 2.142508098611e+00 2.518336272676e+00 2.459423786283e+00 1.996431188250e+00 1.433201860956e+00 1.412086043537e+00 1.942334843634e+00 2.378644888529e+00 2.424601828242e+00 2.068476953019e+00 1.552289029629e+00 1.422051630203e+00 1.852401093130e+00 2.329637370165e+00 2.574537770945e+00 2.493077794107e+00 2.102383513873e+00 1.578809881948e+00 1.421309449412e+00 1.816064296051e+00 2.219153737358e+00 2.277532676659e+00 1.932399090614e+00 1.373400445318e+00 1.148934221983e+00 1.562178016702e+00 2.005897673227e+00 2.108463072645e+00 1.806673143197e+00 1.270278604332e+00 1.030607522235e+00 1.441609137979e+00 1.898811715163e+00 2.031571175229e+00 1.774544770824e+00 1.284149539426e+00 1.043716674312e+00 1.408738679667e+00 1.851801504495e+00 2.003709325053e+00 1.791876431664e+00 1.362960572651e+00 1.149309979080e+00 1.469216302432e+00 1.897569851790e+00 2.077740509473e+00 1.922283316938e+00 1.546115911583e+00 1.283970176028e+00 1.448114727751e+00 1.782973524707e+00 1.933997526887e+00 1.777322934720e+00 1.384341968362e+00 1.047196001872e+00 1.156614995616e+00 1.504032510989e+00 1.725190413800e+00 1.723288719651e+00 1.544382815565e+00 1.285142462071e+00 1.085806286571e+00 1.149174464338e+00 1.364322255607e+00 1.494664641216e+00 1.466370997963e+00 1.332910497825e+00 1.239356181476e+00 1.303095024736e+00 1.466717198944e+00 1.593099963047e+00 1.609718427327e+00 1.534221472010e+00 1.450862824896e+00 1.447148347670e+00 1.527537780068e+00 1.616110208321e+00 1.640901093448e+00 1.583117538042e+00 1.479710265257e+00 1.399162302006e+00 1.389362281285e+00 1.431713547562e+00 1.464631073304e+00 1.442662168295e+00 1.367165816865e+00 1.283671012663e+00 1.246600741867e+00 1.262090797308e+00 1.276099871622e+00 1.229628537923e+00 1.111523364385e+00 9.797497047761e-01 9.356226746098e-01 1.007132167037e+00 1.096639086862e+00 1.102527149260e+00 1.000808304216e+00 8.666241303599e-01 8.491849877638e-01 9.867647370841e-01 1.135294150252e+00 1.167752095528e+00 1.091563499285e+00 9.569054543497e-01 9.115210956039e-01 1.000594071845e+00 1.125789109473e+00 1.157894157238e+00 1.047164898176e+00 8.626365198873e-01 8.084673806825e-01 9.893767237638e-01 1.206558461834e+00 1.271526356522e+00 1.117029898415e+00 7.985934091763e-01 5.829706527899e-01 8.011836335730e-01 1.123404508489e+00 1.262822396535e+00 1.137812139383e+00 7.932972689258e-01 4.842775025372e-01 7.011457388606e-01 1.067335376830e+00 1.232230890847e+00 1.106836574872e+00 7.239469339662e-01 3.163498717381e-01 6.154421089417e-01 1.045486158118e+00 1.239942941356e+00 1.126896283049e+00 7.490123502584e-01 3.650516890634e-01 6.624786866208e-01 1.094013180772e+00 1.288332300038e+00 1.163712914632e+00 7.478825542687e-01 2.045245883632e-01 5.521324247911e-01 1.045557641136e+00 1.282586373469e+00 1.215626274138e+00 9.251914455080e-01 4.993683895441e-01 2.351632903835e-01 5.748477601939e-01 8.684165308686e-01 9.283072176579e-01 7.571866742617e-01 4.824870486684e-01 4.692227212924e-01 7.366795164741e-01 9.164502741280e-01 8.852698245138e-01 6.616504662703e-01 4.374646320940e-01 5.832374391210e-01 8.729432249180e-01 1.017387399300e+00 9.363023055947e-01 6.646732334422e-01 4.066494297059e-01 5.588746757014e-01 8.407437954388e-01 9.607834431381e-01 8.573148285036e-01 5.913503239268e-01 4.245519228602e-01 6.330722069564e-01 8.717950028093e-01 9.246694207876e-01 7.584095339220e-01 4.884468775969e-01 5.122106673233e-01 8.412305921116e-01 1.088837185307e+00 1.114139070848e+00 9.098817292209e-01 6.089576155203e-01 5.845731125423e-01 8.790006277224e-01 1.103795947010e+00 1.102881165133e+00 8.796584172115e-01 6.092692485342e-01 6.828663360829e-01 9.983096274608e-01 1.229752071300e+00 1.285085116722e+00 1.141012933929e+00 8.083160492189e-01 5.825280505460e-01 8.509396421294e-01 1.210215592369e+00 1.357522462300e+00 1.220605338464e+00 8.741574185934e-01 6.286063715482e-01 8.662402251042e-01 1.212244629680e+00 1.354840852765e+00 1.225199826044e+00 9.103362026052e-01 7.101540487601e-01 9.104109378550e-01 1.191583303558e+00 1.274857372608e+00 1.101108613337e+00 7.823128520730e-01 6.789777593615e-01 9.609256977435e-01 1.226481479373e+00 1.250723372677e+00 1.002753352177e+00 6.364140765129e-01 6.586798124057e-01 1.070044301718e+00 1.369483948266e+00 1.377079441858e+00 1.082276119519e+00 6.666071775685e-01 7.285308413605e-01 1.221944041646e+00 1.589909166221e+00 1.644469781710e+00 1.363504644043e+00 8.808851093424e-01 6.814058810481e-01 1.104244832482e+00 1.535980540591e+00 1.692631277220e+00 1.582401988817e+00 1.284911707554e+00 9.200363560721e-01 7.322530749412e-01 9.001307030256e-01 1.154178025875e+00 1.276914115303e+00 1.224827818227e+00 1.060310533470e+00 9.219443112478e-01 9.321370779616e-01 1.045542095256e+00 1.137802242291e+00 1.152296613622e+00 1.106869360145e+00 1.055627795904e+00 1.039195860719e+00 1.052599982276e+00 1.065634856800e+00 1.060060201877e+00 1.038114779549e+00 1.010237165712e+00 9.855952603630e-01 9.744727352369e-01 9.889740722502e-01 1.029296012272e+00 1.072923578876e+00 1.089389278885e+00 1.069172539789e+00 1.041137008201e+00 1.055591058883e+00 1.127277135934e+00 1.207692515912e+00 1.232233988227e+00 1.173744685899e+00 1.065994155897e+00 9.933469379796e-01 1.015016671080e+00 1.082559104607e+00 1.099964346212e+00 1.020948798382e+00 8.852513334774e-01 8.139230508531e-01 8.902092141260e-01 1.047777588202e+00 1.170793297888e+00 1.169717628522e+00 1.038394100459e+00 8.478738888536e-01 8.210736872652e-01 1.008655291547e+00 1.194246729992e+00 1.220212947250e+00 1.054684166855e+00 7.984318780398e-01 7.329832882203e-01 9.852050870779e-01 1.270001304386e+00 1.389793826410e+00 1.289072139492e+00 1.023175249131e+00 7.893425703283e-01 8.630375010057e-01 1.132836979806e+00 1.327094028087e+00 1.337013564563e+00 1.179374755731e+00 9.788955244237e-01 9.278847984059e-01 1.060730204015e+00 1.200746716893e+00 1.217839759495e+00 1.100794816544e+00 9.467723634528e-01 9.155300366052e-01 1.039890293564e+00 1.175352219207e+00 1.204252784004e+00 1.111544346502e+00 9.856935303672e-01 9.790445654034e-01 1.131983907222e+00 1.314305603801e+00 1.404178622376e+00 1.363725239237e+00 1.239620713208e+00 1.148383800666e+00 1.194558858973e+00 1.345838948936e+00 1.500674991601e+00 1.578765672195e+00 1.539865989890e+00 1.404542142721e+00 1.250060503004e+00 1.184978547481e+00 1.256781911814e+00 1.390811085321e+00 1.477559388688e+00 1.451624606568e+00 1.309570574910e+00 1.119107645489e+00 1.021674306437e+00 1.122771016053e+00 1.333090901911e+00 1.493533250903e+00 1.505927999049e+00 1.347793553927e+00 1.085703316003e+00 9.203405587180e-01 1.071601118279e+00 1.403176760872e+00 1.669314377800e+00 1.739327034101e+00 1.578849446060e+00 1.252669395464e+00 9.843211422917e-01 1.104333876602e+00 1.495985348117e+00 1.828519850400e+00 1.932537617819e+00 1.758524385028e+00 1.359479506362e+00 9.436087652506e-01 9.522849761109e-01 1.363401819196e+00 1.732004749924e+00 1.854589972017e+00 1.681381233244e+00 1.273307084207e+00 8.550868509326e-01 8.964741584042e-01 1.311428626159e+00 1.642757178871e+00 1.710643673091e+00 1.485676691711e+00 1.055681732718e+00 7.206397798572e-01 9.398718711117e-01 1.373947632263e+00 1.643312526510e+00 1.631203592385e+00 1.348408467703e+00 9.399600355402e-01 7.966583400462e-01 1.126617608211e+00 1.497450607677e+00 1.650670695200e+00 1.516911276356e+00 1.150825015545e+00 7.912078030893e-01 9.034218295971e-01 1.326434837617e+00 1.633674794820e+00 1.659447524317e+00 1.374411537859e+00 8.640210883606e-01 5.147493614638e-01 9.392365446312e-01 1.469544484291e+00 1.765084772023e+00 1.734009497140e+00 1.388225468787e+00 8.577328783744e-01 6.080284501213e-01 1.047438949121e+00 1.520395590756e+00 1.740844155973e+00 1.639343939655e+00 1.255326337210e+00 7.699529264512e-01 7.091055392067e-01 1.151798518443e+00 1.532143101286e+00 1.647700528078e+00 1.463562907968e+00 1.061077016738e+00 7.234166022615e-01 9.176344366135e-01 1.353434412398e+00 1.643531002736e+00 1.663952128690e+00 1.416831374276e+00 1.022008623015e+00 7.959041411422e-01 1.021518501180e+00 1.365361280749e+00 1.538849810723e+00 1.454083174560e+00 1.137735220329e+00 7.407906065545e-01 6.542164498280e-01 9.764707333887e-01 1.276986264847e+00 1.371947169873e+00 1.235051852268e+00 9.484612141496e-01 7.465270952340e-01 8.912065537335e-01 1.189599558947e+00 1.384295221341e+00 1.383007149489e+00 1.201889699334e+00 9.570630259431e-01 8.597555600616e-01 9.979346970309e-01 1.181869301727e+00 1.246387653901e+00 1.146017865617e+00 9.335897343113e-01 7.605798607555e-01 7.916943944059e-01 9.463075269684e-01 1.037934819756e+00 9.816398447339e-01 7.929948370026e-01 5.950632807606e-01 6.052370715726e-01 7.942726053643e-01 9.398808626807e-01 9.326098968505e-01 7.599322785321e-01 4.997557372737e-01 4.105852423545e-01 6.328563389879e-01 8.564294476289e-01 9.301653089511e-01 8.239552961845e-01 5.996782172216e-01 4.905766273767e-01 7.119122612790e-01 1.006400135946e+00 1.176550231762e+00 1.151565912613e+00 9.385293417506e-01 6.414778009785e-01 5.595603666680e-01 8.287543464387e-01 1.117370310312e+00 1.245931094906e+00 1.161532040578e+00 8.867184360951e-01 5.346394400501e-01 4.513135874376e-01 7.412787379556e-01 9.973076164944e-01 1.074288212480e+00 9.512391666220e-01 6.918260207096e-01 5.095814176882e-01 6.798807667938e-01 9.777572787585e-01 1.174074751228e+00 1.196983358940e+00 1.059313299876e+00 8.557066846697e-01 7.664823747608e-01 8.890046399240e-01 1.074911612130e+00 1.175249127546e+00 1.141720307392e+00 1.009286519840e+00 8.848495347748e-01 8.871226529211e-01 1.000108376361e+00 1.100786664704e+00 1.104985916931e+00 1.004691620996e+00 8.654579273728e-01 8.059324101137e-01 8.835294231954e-01 1.010002789425e+00 1.078945537639e+00 1.047905720493e+00 9.393116319387e-01 8.288631527902e-01 8.016371524791e-01 8.583081987553e-01 9.167907310907e-01 9.120612278781e-01 8.376989633684e-01 7.448304963484e-01 7.149458940942e-01 7.757431611262e-01 8.644142952610e-01 9.120076403728e-01 8.953025233836e-01 8.372900608486e-01 7.894998318060e-01 7.919225877716e-01 8.345548946474e-01 8.782237968765e-01 9.003746899138e-01 9.076331623461e-01 9.175651114280e-01 9.314581295344e-01 9.270414865678e-01 8.795325925423e-01 7.890755545762e-01 6.977856299043e-01 6.757590988397e-01 7.422146599346e-01 8.302438858948e-01 8.673836934374e-01 8.270066125850e-01 7.394270834454e-01 6.894991090032e-01 7.498340052292e-01 8.799944269909e-01 9.890116159086e-01 1.026452044744e+00 9.996709416115e-01 9.652144234174e-01 9.877653767009e-01 1.070336833514e+00 1.151630787963e+00 1.174642021395e+00 1.133227758489e+00 1.082361639852e+00 1.103271042347e+00 1.212292615673e+00 1.332671607118e+00 1.374813788609e+00 1.299239385841e+00 1.143214358893e+00 1.033554851459e+00 1.105741699787e+00 1.311414897531e+00 1.485731306191e+00 1.513129014052e+00 1.360988201325e+00 1.089542561553e+00 8.887909863460e-01 9.874607371797e-01 1.268899224886e+00 1.483383395705e+00 1.508792744903e+00 1.335435449722e+00 1.073415201979e+00 9.870349556469e-01 1.233911976159e+00 1.581888799416e+00 1.801610776376e+00 1.793517577810e+00 1.560973341956e+00 1.220801523073e+00 1.045491831250e+00 1.243690914404e+00 1.583451231154e+00 1.801250487302e+00 1.787418527031e+00 1.542624598219e+00 1.170198382979e+00 9.127208005887e-01 1.016492568739e+00 1.287370228451e+00 1.449933983414e+00 1.403488485021e+00 1.170790244296e+00 8.985257215619e-01 8.621873324292e-01 1.105329926796e+00 1.355513031273e+00 1.441321322970e+00 1.320142052274e+00 1.052253584231e+00 8.298048743372e-01 9.085032456784e-01 1.185376718947e+00 1.400185545559e+00 1.431750341803e+00 1.268894543739e+00 9.994132528540e-01 8.363920983479e-01 9.652857707692e-01 1.217109152952e+00 1.371635063109e+00 1.338432540725e+00 1.126037547992e+00 8.444507415085e-01 7.405843170175e-01 9.381419486323e-01 1.191701699502e+00 1.312353138977e+00 1.240501954797e+00 1.007492796470e+00 7.546603304295e-01 7.485779804986e-01 1.000671366012e+00 1.245065489961e+00 1.332649089195e+00 1.222990580477e+00 9.592208810258e-01 7.045170790842e-01 7.541502603687e-01 1.055841280855e+00 1.324914553668e+00 1.425475940911e+00 1.321021760599e+00 1.051265800440e+00 7.651970841829e-01 7.647642106065e-01 1.068856475232e+00 1.381817192692e+00 1.547211056059e+00 1.517677561818e+00 1.319819927823e+00 1.060984594646e+00 9.392442238099e-01 1.072792440559e+00 1.302726413691e+00 1.447751697200e+00 1.431175704705e+00 1.263300539264e+00 1.039979805013e+00 9.402706839612e-01 1.063101864702e+00 1.264260230327e+00 1.374862180794e+00 1.319298576409e+00 1.108673148835e+00 8.538465196387e-01 7.895609404148e-01 1.002610966585e+00 1.262414034747e+00 1.392727560973e+00 1.330406616693e+00 1.098013864074e+00 8.243907977776e-01 7.800903203971e-01 1.033285229482e+00 1.312935513608e+00 1.443985190251e+00 1.371236510758e+00 1.128121962821e+00 8.590297396137e-01 8.341744037921e-01 1.086786547549e+00 1.346431645813e+00 1.445822129441e+00 1.335913207881e+00 1.057333747298e+00 7.669216303971e-01 7.589903900854e-01 1.023072620670e+00 1.258035619410e+00 1.312736058629e+00 1.156554291377e+00 8.556487359958e-01 6.360953243482e-01 8.003905433285e-01 1.130002522129e+00 1.350618397751e+00 1.361529409232e+00 1.157670582510e+00 8.273584034678e-01 6.307864339333e-01 8.345918707340e-01 1.153507733760e+00 1.335389981197e+00 1.297066308532e+00 1.047342943409e+00 6.959371869280e-01 5.754150926052e-01 8.784433665977e-01 1.218410684327e+00 1.394241526743e+00 1.351100024196e+00 1.117274302640e+00 8.186053042667e-01 7.257189978057e-01 9.496352420087e-01 1.216786747938e+00 1.344984558809e+00 1.282884861895e+00 1.063397864299e+00 8.067455648004e-01 7.249237917851e-01 8.770400480547e-01 1.068945347466e+00
 7.524984381080e-01 8.197722844505e-01 8.632802522522e-01 8.809796693735e-01 8.933497773569e-01 8.719993358766e-01 8.215554571684e-01 7.681494894550e-01 7.542532372235e-01 8.006819924338e-01 8.754372567644e-01 9.240001813758e-01 9.115689540125e-01 8.407853380210e-01 7.540339421455e-01 7.142243447100e-01 7.459498503017e-01 8.051216276777e-01 8.362486963935e-01 8.190767261899e-01 7.720105004419e-01 7.343230094245e-01 7.327713320279e-01 7.580685599510e-01 7.835064285494e-01 7.948435280631e-01 7.949452704775e-01 7.898717535319e-01 7.774915061228e-01 7.529554790273e-01 7.240558790752e-01 7.149646302767e-01 7.427498403332e-01 7.894554827226e-01 8.141165226944e-01 7.874263439538e-01 7.148089241986e-01 6.436498530251e-01 6.371303412231e-01 6.995739706631e-01 7.680969566426e-01 7.882069938436e-01 7.494656396804e-01 7.006713360252e-01 6.936192974762e-01 6.833459964555e-01 6.847790171511e-01 6.465933972431e-01 5.490583693940e-01 4.607361487141e-01 4.887797839414e-01 5.959797052911e-01 6.605678884057e-01 6.211378942996e-01 4.975658431181e-01 4.258508444703e-01 5.569303911277e-01 7.644230397953e-01 8.962872322029e-01 8.886483484709e-01 7.462827137682e-01 5.550698343230e-01 5.077395801407e-01 6.631134065533e-01 8.243723922280e-01 8.711885500623e-01 7.841591828093e-01 6.236014364077e-01 5.334445013451e-01 6.130950126532e-01 7.405622453627e-01 7.888570802317e-01 7.269774462832e-01 6.050097134000e-01 5.398955433288e-01 5.992843198351e-01 6.873561558519e-01 6.997312503608e-01 6.086910938522e-01 4.640851364143e-01 3.998716152696e-01 4.868242019564e-01 5.885031035794e-01 5.998385234643e-01 5.034644120142e-01 3.639962298779e-01 3.581732121284e-01 5.341539864833e-01 7.151773012632e-01 8.245900148357e-01 8.486405364552e-01 8.029459543215e-01 7.440410793656e-01 7.517094581235e-01 8.390683508774e-01 9.234054759452e-01 9.359168878317e-01 8.711757333321e-01 7.874914567243e-01 7.689069663434e-01 8.287645559719e-01 8.904319505659e-01 8.835446175365e-01 7.948488466680e-01 6.723969193065e-01 6.061577285021e-01 6.380753446362e-01 6.979672953113e-01 7.069976952222e-01 6.450184092825e-01 5.488720266487e-01 4.898959907307e-01 5.021180448719e-01 5.326007872339e-01 5.219077082519e-01 4.620455979280e-01 3.972828923186e-01 3.882544561093e-01 4.246815173895e-01 4.365890336364e-01 3.783056399347e-01 2.478531841338e-01 1.072544619360e-01 1.964821837277e-01 3.525024874379e-01 4.515033122468e-01 4.737609198970e-01 4.312800768916e-01 3.627780362115e-01 3.233207369546e-01 3.420131701084e-01 3.926407126125e-01 4.504665931499e-01 4.971452069704e-01 5.347495926816e-01 5.588214746953e-01 5.199456807020e-01 4.218679025516e-01 3.225116360400e-01 3.334955132015e-01 4.495713785655e-01 5.599501331679e-01 6.062705442044e-01 5.779023081612e-01 4.992285507352e-01 4.224628751828e-01 3.995977183730e-01 4.259496803882e-01 4.562243675660e-01 4.688659858724e-01 4.744286380956e-01 4.893465138674e-01 5.097438832529e-01 5.153375282094e-01 4.940231252992e-01 4.573618831910e-01 4.355158146589e-01 4.471530609404e-01 4.763998242689e-01 4.989532930194e-01 5.138327847096e-01 5.412225616963e-01 5.905615275386e-01 6.378170932569e-01 6.434433741098e-01 5.815097886711e-01 4.584627094044e-01 3.345610819218e-01 3.337881043870e-01 4.503304341648e-01 5.557176665391e-01 5.890393041650e-01 5.470339283967e-01 4.706929146529e-01 4.398711203106e-01 4.967549664662e-01 5.669252634784e-01 6.025118635741e-01 5.955513952874e-01 5.672682243949e-01 5.634576328400e-01 6.352572825909e-01 7.463960757818e-01 8.201488406908e-01 8.125450147846e-01 7.246699830364e-01 6.048432911027e-01 5.366260464127e-01 5.632498697536e-01 6.248327125312e-01 6.515650297131e-01 6.256170524164e-01 5.730418928648e-01 5.362569726697e-01 5.333114926755e-01 5.447659813063e-01 5.508720150544e-01 5.570922308685e-01 5.775394771613e-01 6.046792429315e-01 6.110151664061e-01 5.805528150365e-01 5.360790302890e-01 5.369389890252e-01 6.099539360790e-01 7.005408912483e-01 7.373450208655e-01 6.822763581069e-01 5.426294844356e-01 3.867121426474e-01 3.627840218808e-01 4.879546380809e-01 6.093397117251e-01 6.560667912297e-01 6.314226918386e-01 5.871286570748e-01 5.867533401297e-01 6.360502273664e-01 6.813889211275e-01 6.798883888220e-01 6.355990056444e-01 6.076431118572e-01 6.099437540123e-01 6.371585526494e-01 6.180071957934e-01 5.336127427853e-01 4.478352162836e-01 4.640136660332e-01 5.663245644049e-01 6.449557745891e-01 6.390186391037e-01 5.580390349460e-01 4.880340026857e-01 5.411297827315e-01 6.846033990517e-01 8.092712747750e-01 8.625300618037e-01 8.547706869118e-01 8.396540639776e-01 8.671748893761e-01 9.300484942276e-01 9.808895682274e-01 9.909746446495e-01 9.760628808679e-01 9.794206931085e-01 1.023193966706e+00 1.080623928486e+00 1.110042947615e+00 1.100391614769e+00 1.083082499850e+00 1.101799412037e+00 1.159304602898e+00 1.209296211410e+00 1.205529591868e+00 1.145020918184e+00 1.078239005397e+00 1.074246358012e+00 1.144677149615e+00 1.228895868522e+00 1.266793967091e+00 1.249292865409e+00 1.217375318708e+00 1.220079560035e+00 1.256246703697e+00 1.321166076779e+00 1.382004127803e+00 1.383087069709e+00 1.318686340924e+00 1.208409572688e+00 1.090636403436e+00 1.084099699903e+00 1.181020293657e+00 1.268808101151e+00 1.272518814724e+00 1.206201005288e+00 1.150244590416e+00 1.169624330492e+00 1.232132469940e+00 1.256542342805e+00 1.210839950967e+00 1.147908982899e+00 1.161732282058e+00 1.266277878932e+00 1.364823704753e+00 1.360628624267e+00 1.235556961442e+00 1.077136299023e+00 1.047831914631e+00 1.191127833912e+00 1.354733544210e+00 1.397738717137e+00 1.286350667443e+00 1.105759802516e+00 1.040938913482e+00 1.181196714745e+00 1.373637867406e+00 1.451965626586e+00 1.361231248064e+00 1.161734143312e+00 1.018158186894e+00 1.069015042931e+00 1.216745364521e+00 1.283420122571e+00 1.196106818343e+00 1.008748042527e+00 8.966795365134e-01 1.000573024396e+00 1.194537021919e+00 1.298586025223e+00 1.319487863497e+00 1.302520700865e+00 1.286600542326e+00 1.276847836189e+00 1.310092297779e+00 1.375537955481e+00 1.423403070134e+00 1.410185196835e+00 1.331568673038e+00 1.231625535006e+00 1.179643159399e+00 1.206771586582e+00 1.268682158008e+00 1.297732334334e+00 1.264631781679e+00 1.195414622712e+00 1.151053486001e+00 1.171034884339e+00 1.229894783136e+00 1.272996971544e+00 1.276325237512e+00 1.264620333020e+00 1.283573939106e+00 1.345740224205e+00 1.411415719859e+00 1.430508720701e+00 1.389463302056e+00 1.326871810296e+00 1.308284686932e+00 1.361082545184e+00 1.441153890773e+00 1.484589195981e+00 1.467886626097e+00 1.423851615946e+00 1.412014931401e+00 1.454587618208e+00 1.506233657460e+00 1.502467763480e+00 1.420581959858e+00 1.305363792741e+00 1.248462881430e+00 1.299223875620e+00 1.398645391881e+00 1.461994688420e+00 1.477945293166e+00 1.449364397218e+00 1.388445848525e+00 1.303342400854e+00 1.216807047082e+00 1.154814712382e+00 1.129442644802e+00 1.147295747684e+00 1.183899941833e+00 1.207477354108e+00 1.199221434497e+00 1.156019705365e+00 1.085979698846e+00 1.007137196458e+00 9.496872332205e-01 9.481573136375e-01 1.011847762108e+00 1.106932794822e+00 1.180816597362e+00 1.195552407780e+00 1.146760361662e+00 1.071183501317e+00 1.035060109612e+00 1.081892755912e+00 1.182099719360e+00 1.267031384894e+00 1.289269983968e+00 1.246142206132e+00 1.177507657204e+00 1.141031148938e+00 1.162678768970e+00 1.210075188517e+00 1.229952099654e+00 1.196362610468e+00 1.128480982068e+00 1.078860868272e+00 1.088678993654e+00 1.140750408385e+00 1.177645005248e+00 1.156583751380e+00 1.079251768046e+00 9.932812093458e-01 9.617206888437e-01 9.981693443004e-01 1.048653541644e+00 1.066920364637e+00 1.072048670654e+00 1.052102920104e+00 1.011785785377e+00 9.553364573362e-01 9.018953024721e-01 8.969140535703e-01 9.350819802091e-01 9.649974538438e-01 9.513416620785e-01 9.120008513556e-01 9.066486359671e-01 9.689779505430e-01 1.053632178162e+00 1.084515295225e+00 1.020172693495e+00 8.823424093835e-01 7.657281369107e-01 7.831483096314e-01 9.093531207722e-01 1.021012006994e+00 1.043520723494e+00 9.769652233361e-01 8.822054901384e-01 8.409232625308e-01 8.726494285741e-01 9.149929916838e-01 9.093824372929e-01 8.543595164097e-01 8.004522795314e-01 8.007372233117e-01 8.462967850917e-01 8.836790448343e-01 8.836951659256e-01 8.665551608754e-01 8.751072261329e-01 9.184028032909e-01 9.556712113350e-01 9.451034944467e-01 8.898442820519e-01 8.463766836519e-01 8.739378731599e-01 9.512284182323e-01 9.962045332398e-01 9.503654614916e-01 8.477633606055e-01 7.423474977648e-01 7.498127328646e-01 8.252583773684e-01 8.942167847839e-01 9.096791584461e-01 8.755977735554e-01 8.421243961355e-01 8.642626360048e-01 9.353296774258e-01 9.918638919163e-01 9.792095689836e-01 8.908026786210e-01 7.798116539851e-01 7.389688767005e-01 8.010823402859e-01 8.867034008286e-01 9.112354679129e-01 8.544355354081e-01 7.714800450144e-01 7.677118139927e-01 8.788102395492e-01 1.016675887453e+00 1.088480230645e+00 1.060917828108e+00 9.648949210966e-01 8.830714703962e-01 8.902931367430e-01 9.653901614211e-01 1.025261820222e+00 1.018833527164e+00 9.564373019083e-01 8.971971105414e-01 8.996283064101e-01 9.559880712029e-01 1.006650006471e+00 1.008040409665e+00 9.616244535359e-01 9.046173993286e-01 8.759772402250e-01 8.773089123996e-01 8.777085381658e-01 8.375457744678e-01 8.127352811766e-01 8.222969992152e-01 8.280523031320e-01 7.986146322345e-01 6.900385482014e-01 5.695834548843e-01 6.047859847484e-01 7.773492148527e-01 9.220842640788e-01 9.523604531911e-01 8.810716133794e-01 8.165497387743e-01 8.867878095921e-01 1.060500658095e+00 1.203607661377e+00 1.235018323779e+00 1.161966021098e+00 1.074248755383e+00 1.084972847729e+00 1.198864646177e+00 1.311170928171e+00 1.338846556377e+00 1.278868178102e+00 1.201543452464e+00 1.193534320482e+00 1.261562121070e+00 1.327872604434e+00 1.324931734988e+00 1.250045783889e+00 1.160648086469e+00 1.123326598515e+00 1.140679081068e+00 1.153572661401e+00 1.118361675356e+00 1.051728683777e+00 1.013463099994e+00 1.036369177376e+00 1.080335329216e+00 1.087387656087e+00 1.051857978074e+00 1.033648723952e+00 1.096224308840e+00 1.215834270310e+00 1.307654848833e+00 1.322457192842e+00 1.310559708394e+00 1.286921274547e+00 1.265693152519e+00 1.228168336148e+00 1.176711700141e+00 1.173479428537e+00 1.247146943118e+00 1.352483325440e+00 1.419132838828e+00 1.410215541674e+00 1.342072672912e+00 1.274091000062e+00 1.265362373307e+00 1.317035214799e+00 1.375332729112e+00 1.390749970930e+00 1.355625777299e+00 1.302942668890e+00 1.276624000420e+00 1.289753084491e+00 1.314275695278e+00 1.316363759583e+00 1.291951851446e+00 1.271128923041e+00 1.288819974133e+00 1.344467092292e+00 1.399470438611e+00 1.414865721092e+00 1.383740347353e+00 1.336823934102e+00 1.318615190979e+00 1.344367071905e+00 1.384258943435e+00 1.399094119803e+00 1.382533726818e+00 1.370987020084e+00 1.409943463904e+00 1.498262182680e+00 1.580848097410e+00 1.599441363091e+00 1.539760106720e+00 1.448807478129e+00 1.417115059461e+00 1.496467669135e+00 1.639763191618e+00 1.756889274917e+00 1.754897001582e+00 1.594524397967e+00 1.284831621394e+00 1.017434184086e+00 1.097217048838e+00 1.388931103956e+00 1.571034364407e+00 1.511416351200e+00 1.248901355740e+00 1.001436428564e+00 1.071791920150e+00 1.356780366937e+00 1.549063687894e+00 1.517037401254e+00 1.301090646465e+00 1.110821939433e+00 1.196901662342e+00 1.460843117087e+00 1.634617463828e+00 1.590402335897e+00 1.361831456764e+00 1.149287921021e+00 1.211447265321e+00 1.473166961012e+00 1.660526190893e+00 1.630670294646e+00 1.397646006409e+00 1.133268661925e+00 1.113707895362e+00 1.342141206825e+00 1.543075886613e+00 1.551392653681e+00 1.364698596250e+00 1.129608169527e+00 1.089269088421e+00 1.274394653115e+00 1.451260505696e+00 1.460214970480e+00 1.294959494610e+00 1.095701417175e+00 1.087170572956e+00 1.282324395650e+00 1.481941811725e+00 1.566632056577e+00 1.522504933543e+00 1.374862339748e+00 1.195953852971e+00 1.132455297382e+00 1.231774303057e+00 1.397332340468e+00 1.486956952446e+00 1.440636213634e+00 1.299060869347e+00 1.189818156185e+00 1.230983548681e+00 1.376648675319e+00 1.483054602342e+00 1.459593718799e+00 1.311019066184e+00 1.140254204319e+00 1.104348275537e+00 1.235825288272e+00 1.391366092631e+00 1.440749536747e+00 1.349550336847e+00 1.183162742605e+00 1.089288217698e+00 1.169047345357e+00 1.329649952039e+00 1.419321912398e+00 1.366927820112e+00 1.205979005415e+00 1.075591673266e+00 1.129654473532e+00 1.320811976284e+00 1.472096267468e+00 1.470015600627e+00 1.304083754818e+00 1.075484904294e+00 9.915754677500e-01 1.150165131577e+00 1.370188695593e+00 1.470475847965e+00 1.386533261272e+00 1.159545019906e+00 9.396869577350e-01 9.293656045795e-01 1.102539930798e+00 1.292480201130e+00 1.393109465472e+00 1.329819454947e+00 1.111044535019e+00 9.498043856857e-01 1.036563224075e+00 1.248834301089e+00 1.365041981668e+00 1.297598335571e+00 1.096092266836e+00 9.434484996968e-01 1.023716013268e+00 1.231028518768e+00 1.358954636878e+00 1.323942310252e+00 1.171720532667e+00 1.057469263656e+00 1.121163400237e+00 1.287725554176e+00 1.392591859129e+00 1.362630537678e+00 1.243000894164e+00 1.170819331579e+00 1.247917232127e+00 1.399015564190e+00 1.482364021724e+00 1.430506871150e+00 1.280876022949e+00 1.162122533967e+00 1.192754085121e+00 1.323221332521e+00 1.411684130205e+00 1.381700368142e+00 1.261272907395e+00 1.165506638864e+00 1.199459335622e+00 1.318851217415e+00 1.392546982422e+00 1.343071344821e+00 1.192070198669e+00 1.062201470147e+00 1.095880687039e+00 1.275042452621e+00 1.438184822794e+00 1.520331008807e+00 1.488601303735e+00 1.330187567916e+00 1.073033934725e+00 9.582117119609e-01 1.131424928870e+00 1.378279781260e+00 1.480245023131e+00 1.363420765826e+00 1.083941576625e+00 8.567525619154e-01 9.534904822012e-01 1.228543872696e+00 1.399345029819e+00 1.351685447805e+00 1.107870978421e+00 8.354442281403e-01 8.347736114857e-01 1.084195455770e+00 1.277930935353e+00 1.262721120645e+00 1.027691458849e+00 6.940960021567e-01 5.978883312810e-01 8.578078755225e-01 1.095568422096e+00 1.128852534684e+00 9.356962033334e-01 6.158676642570e-01 4.919013815180e-01 7.476999860344e-01 9.935865712142e-01 1.046281512721e+00 8.857797446302e-01 6.107437184836e-01 5.058380891864e-01 7.132835680459e-01 9.077456612156e-01 9.174739896854e-01 7.285100970881e-01 4.735815407259e-01 5.251189629242e-01 8.368293562925e-01 1.088764866302e+00 1.172123269814e+00 1.073164940118e+00 8.384493511171e-01 6.087037301000e-01 7.293641277276e-01 1.043363263460e+00 1.241130542682e+00 1.221335133019e+00 1.009051711445e+00 7.745860610032e-01 8.103463955563e-01 1.066477097802e+00 1.252123265418e+00 1.228924073381e+00 9.932899615582e-01 6.728019856896e-01 5.950306750225e-01 8.391545817723e-01 1.045703682574e+00 1.052543979378e+00 8.551472802339e-01 5.811546927272e-01 5.447451664563e-01 7.760348240101e-01 9.472513937460e-01 9.252600632857e-01 7.226757211631e-01 5.062058340622e-01 5.939299462766e-01 8.529641993687e-01 9.994045889959e-01 9.376217786458e-01 6.887450678396e-01 4.265887585004e-01 5.404462319618e-01 8.350106710298e-01 1.001549465748e+00 9.604697655679e-01 7.429458072539e-01 5.072881400924e-01 5.454295846710e-01 7.580764638875e-01 8.701946024539e-01 7.948761406861e-01 5.631669459065e-01 3.613790151702e-01 4.655962918633e-01 6.745049929873e-01 7.535772931079e-01 6.600496403799e-01 4.195531091652e-01 3.155035471330e-01 5.750965666709e-01 8.105951864863e-01 8.667717587430e-01 7.306997745982e-01 5.287570881194e-01 5.776639548188e-01 8.526673761357e-01 1.052133320448e+00 1.042165685387e+00 8.134641816473e-01 5.075171064014e-01 5.587622627154e-01 9.045298544236e-01 1.138555283117e+00 1.123901126260e+00 8.569005323923e-01 4.904061772614e-01 5.571542453897e-01 9.612272701762e-01 1.224557075182e+00 1.207058347948e+00 8.994763121719e-01 4.234672604228e-01 4.497617796047e-01 9.419558540917e-01 1.259506637119e+00 1.272405863120e+00 9.732813856747e-01 4.773442919863e-01 4.191333029581e-01 9.269122357603e-01 1.275215706352e+00 1.319238506246e+00 1.050383498178e+00 5.897523257506e-01 4.600472437830e-01 9.025136139051e-01 1.240342715779e+00 1.325914110209e+00 1.175206846975e+00 8.349359425752e-01 5.428396933107e-01 7.760276605727e-01 1.147222371566e+00 1.308602728418e+00 1.175238999181e+00 8.054345523942e-01 5.096557654104e-01 7.965554738775e-01 1.201447376514e+00 1.387274073393e+00 1.275472795756e+00 9.194160381621e-01 5.674599230673e-01 7.203453375517e-01 1.087523558313e+00 1.272283449664e+00 1.176782739662e+00 8.447146341411e-01 5.085557222584e-01 6.634688875399e-01 1.022700146398e+00 1.211849606598e+00 1.148385117594e+00 8.910211233468e-01 6.726045338266e-01 8.033107600159e-01 1.087915725318e+00 1.247747359582e+00 1.207258193162e+00 1.034894326103e+00 9.260373017126e-01 1.033924828705e+00 1.225768325045e+00 1.314361154118e+00 1.239455197521e+00 1.073223779674e+00 9.959328471891e-01 1.114030701393e+00 1.291323733657e+00 1.360270015947e+00 1.308387850709e+00 1.217920256584e+00 1.144764083480e+00 1.105406943414e+00 1.101529864705e+00 1.107735371258e+00 1.136715405262e+00 1.192156846999e+00 1.243193673291e+00 1.238806832051e+00 1.150346531437e+00 1.010497515070e+00 9.267461787030e-01 9.896973841869e-01 1.126529764229e+00 1.193834677643e+00 1.113126565183e+00 9.098104297696e-01 7.511221102498e-01 8.553120040116e-01 1.106701461257e+00 1.269398629695e+00 1.236432862453e+00 1.023640747442e+00 7.955738767297e-01 8.412606768771e-01 1.111460981727e+00 1.316478314779e+00 1.315334731437e+00 1.109793088578e+00 8.530756293759e-01 8.486810530133e-01 1.106921071969e+00 1.322215985840e+00 1.330712612807e+00 1.128747413901e+00 8.787959686918e-01 8.986976921620e-01 1.183505841195e+00 1.417811779237e+00 1.435491096558e+00 1.234147042782e+00 9.829246081570e-01 1.004093634499e+00 1.312338452662e+00 1.597817755896e+00 1.726716180836e+00 1.640016268032e+00 1.338210436900e+00 9.844968232725e-01 9.921163069222e-01 1.333341880760e+00 1.595858457037e+00 1.591390405163e+00 1.322764029703e+00 9.744725331503e-01 9.339809340314e-01 1.238500233808e+00 1.497226756052e+00 1.516843415336e+00 1.302366020089e+00 1.038243765670e+00 1.041284197086e+00 1.301124527788e+00 1.501259575713e+00 1.470274632083e+00 1.219212235135e+00 9.590183605047e-01 1.041492804773e+00 1.376907590787e+00 1.616481763406e+00 1.597371976014e+00 1.326322292631e+00 9.962118926809e-01 1.003667618133e+00 1.356567708970e+00 1.664324151772e+00 1.729971236787e+00 1.537810682935e+00 1.229098022150e+00 1.101715279451e+00 1.297663146121e+00 1.547282613453e+00 1.617664918851e+00 1.457829083003e+00 1.178677867085e+00 1.050270778379e+00 1.232689161078e+00 1.493524484769e+00 1.649076038339e+00 1.651156391559e+00 1.521346127334e+00 1.306530695046e+00 1.171801925721e+00 1.251600638100e+00 1.422759133563e+00 1.498196579700e+00 1.406984986672e+00 1.211021867754e+00 1.092377103936e+00 1.196517493819e+00 1.407233418278e+00 1.532824469807e+00 1.486432983820e+00 1.299662250026e+00 1.122319341956e+00 1.147003955323e+00 1.353366805986e+00 1.546191094116e+00 1.596268283157e+00 1.484225410345e+00 1.289687058454e+00 1.168908653138e+00 1.229846544723e+00 1.387997455206e+00 1.497759029433e+00 1.494456155111e+00 1.406752448404e+00 1.327824377018e+00 1.340077216140e+00 1.425290644400e+00 1.494334236475e+00 1.485094052381e+00 1.405005551862e+00 1.321191471276e+00 1.304577126132e+00 1.351617188354e+00 1.389637019080e+00 1.358884955972e+00 1.264746767864e+00 1.180387139411e+00 1.189603495592e+00 1.292414955391e+00 1.418672121724e+00 1.504533399549e+00 1.485958197003e+00 1.303023601770e+00 1.065970386071e+00 1.016602040315e+00 1.203745510609e+00 1.393014018421e+00 1.414747794572e+00 1.246384627218e+00 1.003925337769e+00 9.206672611942e-01 1.074035067285e+00 1.243813449558e+00 1.262957144253e+00 1.120491118436e+00 9.536428609403e-01 9.755719755852e-01 1.169257733942e+00 1.316706216058e+00 1.287086474869e+00 1.090430243787e+00 8.946340194283e-01 9.532552561790e-01 1.202093048852e+00 1.377399869921e+00 1.343672072642e+00 1.105432278386e+00 8.203464862557e-01 8.066949429073e-01 1.065724498982e+00 1.273529209089e+00 1.273255549116e+00 1.070417855002e+00 8.291723754244e-01 8.472889601443e-01 1.100240864070e+00 1.290692684134e+00 1.270410445284e+00 1.044180849991e+00 7.785320635008e-01 7.991575301166e-01 1.084722349025e+00 1.317546796136e+00 1.382309857741e+00 1.253897700801e+00 9.742881347402e-01 6.799413475859e-01 6.867654234031e-01 9.629074166367e-01 1.155875045212e+00 1.131944610007e+00 9.028274928104e-01 6.339696942441e-01 6.721542515655e-01 9.536637223271e-01 1.144352026608e+00 1.115021424396e+00 8.788015564868e-01 6.121586969517e-01 6.877500632842e-01 1.004706149871e+00 1.221642167762e+00 1.213205651808e+00 9.891765305655e-01 7.024001175983e-01 6.911357201376e-01 9.607337545413e-01 1.168305595849e+00 1.159654778510e+00 9.300058242911e-01 6.235084247668e-01 6.208333963263e-01 9.304389514932e-01 1.168677219673e+00 1.181739606848e+00 9.596701003754e-01 6.292996004363e-01 5.802322525470e-01 9.078838425687e-01 1.195728598784e+00 1.273079593785e+00 1.121376498596e+00 8.415776140902e-01 6.973893705369e-01 8.761492853171e-01 1.116166762720e+00 1.202225569428e+00 1.082282878452e+00 8.480609383802e-01 6.999089561994e-01 7.903774351250e-01 9.735451244772e-01 1.030656693681e+00 9.218386434053e-01 7.139437546984e-01 5.809084800946e-01 6.564861070916e-01 7.910884781868e-01 8.345770350494e-01 7.690692109585e-01 6.759796583844e-01 6.691273038195e-01 7.410575657667e-01 7.794523436160e-01 7.244612488233e-01 6.240839609401e-01 6.224260029952e-01 7.663732651986e-01 9.179132105823e-01 9.660015179906e-01 8.982324273952e-01 8.094545490978e-01 8.520544435179e-01 1.026938252715e+00 1.184048119762e+00 1.217167206525e+00 1.119672467718e+00 9.901805270092e-01 9.840864510170e-01 1.119857019943e+00 1.248239244505e+00 1.252192413478e+00 1.125322024966e+00 9.808259372452e-01 9.889339079729e-01 1.143933836118e+00 1.267504232628e+00 1.237909490464e+00 1.058469111746e+00 8.813946517261e-01 9.418248405364e-01 1.185721573425e+00 1.391190411622e+00 1.472184738145e+00 1.371578156220e+00 1.109121784059e+00 8.009709231340e-01 8.080522266098e-01 1.155304105825e+00 1.457129581390e+00 1.526261581742e+00 1.333003106390e+00 9.873134970848e-01 8.117396944193e-01 1.060114342330e+00 1.402143475605e+00 1.571021708408e+00 1.501926461672e+00 1.271427453868e+00 1.096700360326e+00 1.191694800240e+00 1.440853355741e+00 1.610415659931e+00 1.599436261668e+00 1.441868524593e+00 1.283371211114e+00 1.289833860446e+00 1.446119774930e+00 1.590566755785e+00 1.614754257592e+00 1.516931851085e+00 1.383460842667e+00 1.331324691085e+00 1.395810282393e+00 1.497514021504e+00 1.549168441058e+00 1.525995805816e+00 1.463073928563e+00 1.420810083238e+00 1.435957745586e+00 1.494311544399e+00 1.553560567853e+00 1.578621420647e+00 1.555932795014e+00 1.495890778877e+00 1.433573201805e+00 1.419613488953e+00 1.512272816145e+00 1.677990546917e+00 1.820253032640e+00 1.798527905757e+00 1.616498207340e+00 1.435015067007e+00 1.445877222682e+00 1.627735667737e+00 1.779055913035e+00 1.760315099837e+00 1.569130699127e+00 1.346376789407e+00 1.313562295610e+00 1.496631622232e+00 1.677098710612e+00 1.682338311983e+00 1.483737421799e+00 1.208933097065e+00 1.130610976830e+00 1.349355492687e+00 1.609284070842e+00 1.696971362933e+00 1.562141006864e+00 1.308788056931e+00 1.188871069958e+00 1.361313042176e+00 1.625320758422e+00 1.747505595866e+00 1.647921938858e+00 1.399963674837e+00 1.230195588496e+00 1.346290948679e+00 1.610034761803e+00 1.770200886146e+00 1.712785578629e+00 1.471918961279e+00 1.229391737090e+00 1.232552983355e+00 1.455459711982e+00 1.646628518856e+00 1.658224876018e+00 1.494378440220e+00 1.293138869674e+00 1.289166437608e+00 1.510351679629e+00 1.731660110273e+00 1.804699509617e+00 1.668918623027e+00 1.360385223128e+00 1.214609037346e+00 1.445149870496e+00 1.763406080344e+00 1.876855349505e+00 1.705675585259e+00 1.375965820835e+00 1.238797932397e+00 1.506842807452e+00 1.859640851395e+00 1.997350751577e+00 1.839544295248e+00 1.511431966860e+00 1.360156892671e+00 1.620403926285e+00 1.996908754760e+00 2.171849630505e+00 2.040329555554e+00 1.696930116742e+00 1.454731194446e+00 1.625098779650e+00 2.003344859725e+00 2.235545438623e+00 2.172659764942e+00 1.864881260478e+00 1.560703867654e+00 1.588680200027e+00 1.890799326250e+00 2.125434982627e+00 2.100945587960e+00 1.830199573440e+00 1.525440052632e+00 1.512001183213e+00 1.788213632565e+00 2.024007748670e+00 2.004956651361e+00 1.716123919418e+00 1.351327461128e+00 1.297268266954e+00 1.616070447173e+00 1.950708288562e+00 2.104340566219e+00 1.986637774955e+00 1.559736061396e+00 1.046605001411e+00 1.145248888782e+00 1.740998932450e+00 2.179025681563e+00 2.214931424598e+00 1.840603286418e+00 1.285641930072e+00 1.165450422193e+00 1.665523032066e+00 2.125130959949e+00 2.207749163414e+00 1.862331961979e+00 1.280638167324e+00 1.085212388172e+00 1.608162042106e+00 2.137639532213e+00 2.290838773240e+00 1.991311388748e+00 1.397135797602e+00 1.088031889473e+00 1.581908016311e+00 2.188353186499e+00 2.449065243680e+00 2.255954610316e+00 1.738783747939e+00 1.364408205144e+00 1.677041243766e+00 2.252062906735e+00 2.562096420806e+00 2.427507964869e+00 1.911827505341e+00 1.374207080517e+00 1.472865737039e+00 2.039982405816e+00 2.442569375986e+00 2.432522980939e+00 2.028611136804e+00 1.507391440598e+00 1.437670495226e+00 1.898320688609e+00 2.358214123825e+00 2.565134298652e+00 2.442830346067e+00 1.999924398714e+00 1.473763656619e+00 1.391593538448e+00 1.832569372816e+00 2.210924796102e+00 2.215131134122e+00 1.818241182080e+00 1.249903088379e+00 1.125640807616e+00 1.605369663294e+00 2.023585539502e+00 2.065163893449e+00 1.702245689171e+00 1.154099260583e+00 1.050668172435e+00 1.563477375345e+00 2.017454745526e+00 2.108554107023e+00 1.807907334261e+00 1.314584845292e+00 1.151605391617e+00 1.556909890767e+00 1.982628121027e+00 2.097677639211e+00 1.853610801249e+00 1.428485851750e+00 1.266717699843e+00 1.596877562078e+00 1.987601387428e+00 2.112164080454e+00 1.902821606540e+00 1.503515671877e+00 1.288429264380e+00 1.517996926119e+00 1.857884769822e+00 1.973259751516e+00 1.769354221878e+00 1.349548466708e+00 1.053224418930e+00 1.232642497104e+00 1.581404181295e+00 1.770084123781e+00 1.732927587985e+00 1.521451320798e+00 1.252399726355e+00 1.069147921798e+00 1.200187604978e+00 1.420761155594e+00 1.509453583071e+00 1.420588412582e+00 1.245495076088e+00 1.171288316541e+00 1.294808725280e+00 1.484083416874e+00 1.582395220756e+00 1.539978831034e+00 1.413789704727e+00 1.330250433434e+00 1.377201700750e+00 1.500387969352e+00 1.584709786577e+00 1.569307260906e+00 1.472933260133e+00 1.373034365923e+00 1.346922878902e+00 1.395119284019e+00 1.447175558774e+00 1.440480812464e+00 1.365907118825e+00 1.268092116352e+00 1.213315831705e+00 1.227002034680e+00 1.262763535296e+00 1.251608966575e+00 1.160076551712e+00 1.015241970587e+00 9.056443603755e-01 9.188426571382e-01 1.021339306088e+00 1.099399406480e+00 1.079547158636e+00 9.666910032876e-01 8.505675882280e-01 8.580665748342e-01 9.861569046427e-01 1.100981340930e+00 1.101716091702e+00 1.022627005476e+00 9.240776861327e-01 9.102646749993e-01 9.884994956072e-01 1.078242725297e+00 1.086768737318e+00 9.880096573147e-01 8.573446003965e-01 8.531257731941e-01 1.011673736956e+00 1.172176064606e+00 1.191967655122e+00 1.025362262090e+00 7.416225259243e-01 5.987268364709e-01 8.066803532665e-01 1.067602179267e+00 1.154946497299e+00 1.007902929465e+00 6.876120634420e-01 4.781719166999e-01 7.238659588068e-01 1.029808239560e+00 1.132896904457e+00 9.688212595061e-01 5.889674284526e-01 3.204260031257e-01 6.920877243849e-01 1.064893675746e+00 1.196181394199e+00 1.034232641904e+00 6.335311878782e-01 3.082694338910e-01 6.881874893752e-01 1.086122667122e+00 1.231475824301e+00 1.066946258614e+00 6.360506480475e-01 1.921624533290e-01 6.410714753702e-01 1.086939499735e+00 1.271406193421e+00 1.158908164502e+00 8.488239560402e-01 4.291737663560e-01 2.830117022905e-01 6.368886633466e-01 8.971521632382e-01 9.221044723212e-01 7.242555513454e-01 4.484372749908e-01 4.774814361126e-01 7.487879411930e-01 9.079374811840e-01 8.525818759679e-01 6.137106214630e-01 4.088922764625e-01 5.946041880538e-01 8.782782312333e-01 9.999981476673e-01 8.951101293169e-01 6.109535714590e-01 3.878453154708e-01 5.960358309233e-01 8.773489650445e-01 9.818656584815e-01 8.619232043036e-01 5.852383835327e-01 4.180508614567e-01 6.259915971417e-01 8.558122322433e-01 9.007076917193e-01 7.366123475892e-01 4.911451041684e-01 5.357024946763e-01 8.397974513544e-01 1.056385800126e+00 1.058066173302e+00 8.493096651530e-01 5.844375456184e-01 6.205467959676e-01 9.023397716590e-01 1.085768732836e+00 1.042417987744e+00 7.923059997626e-01 5.485621473815e-01 7.072680355585e-01 1.034037799006e+00 1.254865456558e+00 1.285399802115e+00 1.110245855240e+00 7.548003238811e-01 5.876103398322e-01 9.196355300160e-01 1.275618055455e+00 1.393197939938e+00 1.218090844479e+00 8.433602921180e-01 6.252588721735e-01 9.154396488059e-01 1.266680519530e+00 1.390277195170e+00 1.230184642772e+00 8.826170207456e-01 6.710386614438e-01 8.965774921438e-01 1.188937976353e+00 1.271175556074e+00 1.097574454975e+00 7.948021801998e-01 7.157564679400e-01 9.815207011300e-01 1.215150003764e+00 1.210711654542e+00 9.554373945323e-01 6.465372697764e-01 7.600648554228e-01 1.152420998159e+00 1.399270548753e+00 1.348486972459e+00 1.010517354559e+00 6.244588166004e-01 8.163422417339e-01 1.319342652649e+00 1.641150580427e+00 1.628191093416e+00 1.281109715264e+00 7.781532428410e-01 7.284186106226e-01 1.232489675966e+00 1.641147479614e+00 1.742229819959e+00 1.576685137184e+00 1.223896876927e+00 8.432788866812e-01 7.577901876733e-01 1.023693610001e+00 1.281608686650e+00 1.354702086065e+00 1.231980896239e+00 1.014223855226e+00 8.905095827867e-01 9.710144887991e-01 1.121535583641e+00 1.194857698610e+00 1.159742845545e+00 1.075430945214e+00 1.034581792218e+00 1.070088933557e+00 1.124430235301e+00 1.133924330437e+00 1.089820838246e+00 1.034325907054e+00 1.017350870050e+00 1.044557789016e+00 1.079943234002e+00 1.094542901377e+00 1.090827788452e+00 1.089238136602e+00 1.101952947381e+00 1.124020256132e+00 1.147848524982e+00 1.174919610239e+00 1.207205793451e+00 1.233017357188e+00 1.231337063664e+00 1.193280572245e+00 1.138696404548e+00 1.106430108714e+00 1.113818978020e+00 1.129783554628e+00 1.106107725993e+00 1.028701455177e+00 9.437612938753e-01 9.322366968979e-01 1.010168856164e+00 1.138262213614e+00 1.225014210163e+00 1.201736462346e+00 1.070373528276e+00 9.120980445862e-01 9.198632344951e-01 1.095551745598e+00 1.244211642160e+00 1.232786442240e+00 1.048931640458e+00 8.232029420217e-01 8.332339148226e-01 1.104146494361e+00 1.360861469715e+00 1.437384140107e+00 1.297785046897e+00 1.023217186551e+00 8.441566414173e-01 9.803765187068e-01 1.246803684811e+00 1.402354160319e+00 1.364654616280e+00 1.175866267141e+00 9.926885262344e-01 1.003573490276e+00 1.167781527677e+00 1.288159411417e+00 1.258051430227e+00 1.097466574152e+00 9.480260304246e-01 9.875321743329e-01 1.174419624947e+00 1.320870018589e+00 1.320086054890e+00 1.180310025741e+00 1.023667201143e+00 1.031800363134e+00 1.215946585865e+00 1.404110763036e+00 1.469626934956e+00 1.390331372831e+00 1.241980308774e+00 1.170973123356e+00 1.264931797593e+00 1.436935638246e+00 1.574179713798e+00 1.611254911545e+00 1.534944602254e+00 1.394688863308e+00 1.286139612014e+00 1.291578360983e+00 1.394042521561e+00 1.498940672354e+00 1.524239370947e+00 1.439447459334e+00 1.272242758302e+00 1.112567664560e+00 1.084040571662e+00 1.216174752566e+00 1.397478381233e+00 1.506152184921e+00 1.477270408719e+00 1.311043198132e+00 1.088851224516e+00 9.925680492739e-01 1.153260795815e+00 1.434740238121e+00 1.645332019537e+00 1.679795373980e+00 1.517389956259e+00 1.233074940094e+00 1.041517328108e+00 1.182686987256e+00 1.525748789359e+00 1.802972571488e+00 1.868651361711e+00 1.683543867633e+00 1.310297783048e+00 9.692033022747e-01 1.035246353775e+00 1.418045058608e+00 1.742964554425e+00 1.831432278300e+00 1.641240860750e+00 1.239320264258e+00 8.603720970974e-01 9.374336305812e-01 1.337613750713e+00 1.644654327681e+00 1.692507874984e+00 1.455599243349e+00 1.023435057415e+00 7.019738306832e-01 9.391769347092e-01 1.373511846508e+00 1.640689351251e+00 1.630588851496e+00 1.354847829027e+00 9.516140733375e-01 7.859379527674e-01 1.082602554111e+00 1.437638513901e+00 1.590577935900e+00 1.473437363807e+00 1.143307855387e+00 8.299219325088e-01 9.251042304564e-01 1.291672832338e+00 1.553646302529e+00 1.551954026003e+00 1.262295188749e+00 7.832358205512e-01 5.485897591500e-01 9.894980394947e-01 1.472352728346e+00 1.717307170253e+00 1.645086179280e+00 1.278193327113e+00 7.705231364171e-01 6.527688089068e-01 1.127063147558e+00 1.565481518420e+00 1.738547215509e+00 1.591662525699e+00 1.176045532614e+00 7.011973410214e-01 7.425654560559e-01 1.214080547959e+00 1.574478878917e+00 1.655713549633e+00 1.436176645577e+00 1.009242150041e+00 6.889055613055e-01 9.351333093564e-01 1.373968424936e+00 1.641388739365e+00 1.630353528943e+00 1.354711764054e+00 9.506373097599e-01 7.699966269995e-01 1.044920914063e+00 1.385324275570e+00 1.530926610954e+00 1.411786401179e+00 1.069218955470e+00 6.823300640961e-01 6.788880543968e-01 1.028534531193e+00 1.304372574300e+00 1.355280608676e+00 1.171627171928e+00 8.590424149518e-01 7.072533334269e-01 9.386406229991e-01 1.255474820861e+00 1.421844917361e+00 1.366896229336e+00 1.124110473395e+00 8.427164858926e-01 7.984808757043e-01 1.025711732135e+00 1.246411180533e+00 1.299374414935e+00 1.152712915493e+00 8.718066654805e-01 6.466072506106e-01 7.179649380380e-01 9.371803819524e-01 1.058984324770e+00 9.975145025658e-01 7.720221863047e-01 5.167994669883e-01 5.320823024678e-01 7.791103444374e-01 9.633451013370e-01 9.709266027114e-01 7.910821288142e-01 5.015856758000e-01 3.850993207111e-01 6.368169793575e-01 8.912171147045e-01 9.855559153500e-01 8.877538980782e-01 6.553255551322e-01 5.057000680668e-01 6.944195156304e-01 9.879773149002e-01 1.163814849698e+00 1.143314636441e+00 9.327578556912e-01 6.402656542013e-01 5.707272461080e-01 8.441246763594e-01 1.128441135047e+00 1.247701422226e+00 1.151480805483e+00 8.677955544080e-01 5.269378800117e-01 4.972376920761e-01 7.997896531772e-01 1.046164480426e+00 1.105483700747e+00 9.639949532851e-01 7.000795250747e-01 5.554569622799e-01 7.588599456797e-01 1.053697343649e+00 1.228332548362e+00 1.216729014374e+00 1.040075579479e+00 8.144072305820e-01 7.599474760349e-01 9.459634242421e-01 1.165155174492e+00 1.265453800873e+00 1.205141077762e+00 1.027555280302e+00 8.606919480475e-01 8.627312978182e-01 1.014029100233e+00 1.153571772556e+00 1.181232222537e+00 1.085807443783e+00 9.329449633079e-01 8.470669269075e-01 9.058791887141e-01 1.031293693862e+00 1.108545381437e+00 1.088806363650e+00 9.933760508416e-01 8.969222841085e-01 8.770096847821e-01 9.283870474702e-01 9.728514964925e-01 9.504525929827e-01 8.611727825680e-01 7.678861141118e-01 7.609880474943e-01 8.529890932863e-01 9.606230461049e-01 1.008755216152e+00 9.747743275415e-01 8.871838644607e-01 8.118058551491e-01 8.079856183096e-01 8.678016801142e-01 9.351618363951e-01 9.716652543500e-01 9.763552808200e-01 9.692156978788e-01 9.631104044432e-01 9.479085616003e-01 9.037536441978e-01 8.292377401681e-01 7.599352147679e-01 7.528246776956e-01 8.206048619469e-01 9.067839688081e-01 9.478883728325e-01 9.197968597180e-01 8.505201970825e-01 8.128231036112e-01 8.653565709929e-01 9.784354630516e-01 1.075456489535e+00 1.109012498801e+00 1.084653309160e+00 1.054021564738e+00 1.075220487379e+00 1.150843319282e+00 1.225091769658e+00 1.244544284281e+00 1.203228310505e+00 1.152965347853e+00 1.169698655938e+00 1.270189916446e+00 1.384433667750e+00 1.428131206981e+00 1.365112249044e+00 1.233538782020e+00 1.148497663097e+00 1.218862877768e+00 1.400007788934e+00 1.549681672530e+00 1.564064087205e+00 1.418974939873e+00 1.184380951815e+00 1.039498341592e+00 1.143966470979e+00 1.384071275736e+00 1.553956396524e+00 1.547206924665e+00 1.367078320839e+00 1.141166208192e+00 1.116401379654e+00 1.372868117849e+00 1.686507783875e+00 1.857770140165e+00 1.802877287880e+00 1.542710599648e+00 1.222792835031e+00 1.131184981353e+00 1.384466157735e+00 1.714014342459e+00 1.889561046602e+00 1.823012215300e+00 1.534378949816e+00 1.156138651250e+00 9.674617656243e-01 1.144674165318e+00 1.421720067786e+00 1.553341769932e+00 1.463627783404e+00 1.198965726734e+00 9.416020628632e-01 9.702258996916e-01 1.243695840773e+00 1.480936209935e+00 1.529512628102e+00 1.362626340065e+00 1.063715029308e+00 8.646784618891e-01 1.006372227933e+00 1.308428809518e+00 1.511732532600e+00 1.509550830069e+00 1.304547744225e+00 1.004190251390e+00 8.510808466307e-01 1.014459029385e+00 1.275231519300e+00 1.413257585904e+00 1.351014497702e+00 1.114492940404e+00 8.418635638901e-01 7.959588366958e-01 1.021965232724e+00 1.255467071402e+00 1.332649047788e+00 1.213583030108e+00 9.554790807975e-01 7.453180407800e-01 8.355245366726e-01 1.111231665475e+00 1.318800647714e+00 1.343097841012e+00 1.168865966379e+00 8.736627922022e-01 6.879281999972e-01 8.633855063348e-01 1.185296721147e+00 1.407401227325e+00 1.434879303564e+00 1.261664437078e+00 9.665462631538e-01 7.626583217527e-01 8.996433528312e-01 1.215495173807e+00 1.462745954356e+00 1.539059486526e+00 1.434336301885e+00 1.216168209586e+00 1.036570198772e+00 1.061231499593e+00 1.249808419926e+00 1.422623227848e+00 1.464527740410e+00 1.351056376966e+00 1.142089528416e+00 9.877557787332e-01 1.042599695310e+00 1.244125562994e+00 1.411117514471e+00 1.431038673883e+00 1.276534265378e+00 1.003966776734e+00 7.890070857525e-01 8.684003801819e-01 1.143336850654e+00 1.367493369464e+00 1.419902835044e+00 1.275303341882e+00 9.935078234074e-01 7.625159055663e-01 8.521335173123e-01 1.151501812791e+00 1.392529469576e+00 1.452689143102e+00 1.311525114464e+00 1.039466649289e+00 8.346713466571e-01 9.351105267067e-01 1.215626102062e+00 1.424683228691e+00 1.443462680159e+00 1.255313511308e+00 9.389824981454e-01 7.240070775209e-01 8.729030692671e-01 1.175677770740e+00 1.366350353368e+00 1.343627887458e+00 1.107549226593e+00 7.647137956561e-01 6.336189350894e-01 9.208196665332e-01 1.264371892963e+00 1.441930729076e+00 1.383983952738e+00 1.109043432168e+00 7.403868344764e-01 6.210434051592e-01 9.184411092109e-01 1.237399192045e+00 1.370789539602e+00 1.261989005378e+00 9.418454815913e-01 5.640856622152e-01 5.863093006582e-01 9.815437402169e-01 1.311413605547e+00 1.433906958673e+00 1.321262976880e+00 1.028522619617e+00 7.319787114769e-01 7.559798159220e-01 1.054594324881e+00 1.311906885808e+00 1.389500622825e+00 1.264982234247e+00 1.000085427905e+00 7.578928111730e-01 7.642888616514e-01 9.606677475070e-01 1.128928019937e+00
 8.533404406554e-01 9.025663570131e-01 9.187924548330e-01 9.328866810533e-01 9.513683927602e-01 9.458244190840e-01 9.095123832585e-01 8.547364417497e-01 8.200465526244e-01 8.433684188595e-01 9.147123533023e-01 9.812620208444e-01 9.952750505768e-01 9.426422654222e-01 8.490262370679e-01 7.707155951770e-01 7.562262431120e-01 7.950623349817e-01 8.353155822143e-01 8.411397712618e-01 8.123594107702e-01 7.737184729920e-01 7.514458879025e-01 7.515732812376e-01 7.611285246860e-01 7.668247396184e-01 7.642520756167e-01 7.523770617321e-01 7.276785203950e-01 6.893199274797e-01 6.508486315545e-01 6.403812593817e-01 6.730269837209e-01 7.242418997162e-01 7.493429072431e-01 7.188330005083e-01 6.381789996364e-01 5.560667989655e-01 5.434314840861e-01 6.085017702358e-01 6.815767204603e-01 7.036084540206e-01 6.605348443177e-01 6.058057454283e-01 5.797409312667e-01 5.522513106267e-01 5.473423157706e-01 5.065898941479e-01 4.197219333223e-01 3.625871313116e-01 4.234123697439e-01 5.334329031842e-01 5.871238648246e-01 5.435943729596e-01 4.384306136094e-01 4.159431862124e-01 5.700529586853e-01 7.619270595362e-01 8.694204149492e-01 8.429038692015e-01 6.950173791096e-01 5.193003878403e-01 5.041949267278e-01 6.663049478001e-01 8.151175192988e-01 8.484115046201e-01 7.547828423693e-01 5.981280120415e-01 5.196601611448e-01 6.014191595278e-01 7.182748853803e-01 7.530264121242e-01 6.794266239933e-01 5.482709525172e-01 4.787144568994e-01 5.389811058585e-01 6.242710218801e-01 6.309220740365e-01 5.352052381473e-01 3.903222528029e-01 3.415267622648e-01 4.461590383175e-01 5.477071218583e-01 5.523713819066e-01 4.521583412236e-01 3.233921327620e-01 3.580396547389e-01 5.412847973362e-01 7.093617254128e-01 8.049608734224e-01 8.208382497862e-01 7.605307332024e-01 7.040497725353e-01 7.260327759866e-01 8.194474740158e-01 8.959729604033e-01 8.942664652515e-01 8.179264673928e-01 7.333884096032e-01 7.254532740190e-01 7.929321352516e-01 8.496883986090e-01 8.295202402439e-01 7.275055189815e-01 6.020439569377e-01 5.519909863980e-01 6.033936723939e-01 6.639491119083e-01 6.557903099628e-01 5.665178581989e-01 4.450458997687e-01 3.904445537546e-01 4.428235146340e-01 5.115612123552e-01 5.273970224841e-01 4.889891396881e-01 4.439645171569e-01 4.443633051676e-01 4.759762917888e-01 4.779201848816e-01 4.109339438426e-01 2.786134738792e-01 1.547628754980e-01 2.266991892883e-01 3.705421253131e-01 4.637739418813e-01 4.835112111788e-01 4.432060113405e-01 3.820006458503e-01 3.477600519324e-01 3.583103094368e-01 3.910921004301e-01 4.234222734634e-01 4.408110585831e-01 4.771083431724e-01 5.010045583985e-01 4.627823381002e-01 3.706446099466e-01 2.875924745754e-01 3.234203097690e-01 4.469804036729e-01 5.514367347634e-01 5.856197515197e-01 5.406892187507e-01 4.423339418014e-01 3.517506178379e-01 3.416591049355e-01 4.000217781047e-01 4.576562391560e-01 4.845960919229e-01 4.885654677038e-01 4.889684962231e-01 4.928731091129e-01 4.908069388224e-01 4.752317352802e-01 4.567911723561e-01 4.587858095631e-01 4.901196695471e-01 5.335858245927e-01 5.697268206673e-01 5.973485750636e-01 6.286629262846e-01 6.668846629074e-01 6.926279923516e-01 6.766036171851e-01 6.031786092196e-01 4.906862324495e-01 4.097533360316e-01 4.440160446868e-01 5.515485550900e-01 6.354383999806e-01 6.485207794264e-01 5.938487227383e-01 5.185607495464e-01 5.022286789561e-01 5.677294942336e-01 6.440748852784e-01 6.895363756115e-01 6.926774479454e-01 6.703937085933e-01 6.581822041063e-01 7.108317093978e-01 8.007235799499e-01 8.582391198127e-01 8.367480339674e-01 7.364487349894e-01 6.088042558760e-01 5.434932312848e-01 5.810350406981e-01 6.503648849362e-01 6.779033499776e-01 6.466298791959e-01 5.847071088566e-01 5.378210735693e-01 5.271484355413e-01 5.332314013592e-01 5.351834557722e-01 5.394001145112e-01 5.608742403205e-01 5.888675701896e-01 5.899286036610e-01 5.425105244763e-01 4.673528765501e-01 4.384107983492e-01 5.057701506885e-01 6.031397515164e-01 6.424698782523e-01 5.794902037138e-01 4.184955635267e-01 2.390775971431e-01 2.913878647448e-01 4.961667840683e-01 6.513168551099e-01 7.079786753143e-01 6.763351193314e-01 6.124424125628e-01 5.928570962547e-01 6.397813913520e-01 6.986961002309e-01 7.172918160915e-01 6.918524952023e-01 6.657381292042e-01 6.655789793842e-01 6.829308264530e-01 6.408368868148e-01 5.374828634192e-01 4.516356108586e-01 4.924568204416e-01 6.161857334584e-01 7.023810719681e-01 6.929299963493e-01 6.004954392676e-01 5.151680955175e-01 5.591093673465e-01 7.034948904667e-01 8.295536421504e-01 8.783171212207e-01 8.594366660973e-01 8.321796416866e-01 8.562116342577e-01 9.257167025135e-01 9.843210821047e-01 9.938967942384e-01 9.657700909123e-01 9.483391984228e-01 9.780096506992e-01 1.036609477732e+00 1.078130610576e+00 1.081596297979e+00 1.068739370305e+00 1.079138701818e+00 1.121187635358e+00 1.157264510169e+00 1.144908976183e+00 1.081049896026e+00 1.016197394488e+00 1.020418702999e+00 1.102705221715e+00 1.197142462512e+00 1.240023158657e+00 1.219527272244e+00 1.176054127730e+00 1.165161619094e+00 1.195897496618e+00 1.278382201486e+00 1.353595216325e+00 1.363477728350e+00 1.303281930220e+00 1.186458545987e+00 1.073595118939e+00 1.087419408270e+00 1.202705124066e+00 1.294912438594e+00 1.291540553134e+00 1.215017521460e+00 1.156953447467e+00 1.188138355060e+00 1.269180391279e+00 1.309980973898e+00 1.274822678587e+00 1.214190930065e+00 1.220237418412e+00 1.312440412159e+00 1.402539873156e+00 1.397162012843e+00 1.278622035115e+00 1.130510786936e+00 1.100237994690e+00 1.224358084613e+00 1.365440851213e+00 1.394115799472e+00 1.284357114197e+00 1.126909634977e+00 1.091920848906e+00 1.232662762552e+00 1.397929960101e+00 1.441177777475e+00 1.323184821204e+00 1.121057021339e+00 1.011738192817e+00 1.101824183044e+00 1.254305435647e+00 1.299572076816e+00 1.185127461681e+00 9.895449159101e-01 9.130436612447e-01 1.064869363034e+00 1.274333653272e+00 1.372922731766e+00 1.389202053884e+00 1.355347865641e+00 1.318811867542e+00 1.286327814781e+00 1.313074197572e+00 1.381830699694e+00 1.434719484484e+00 1.422884366023e+00 1.342328998693e+00 1.240346259846e+00 1.188554756261e+00 1.216692422921e+00 1.277939582607e+00 1.305323640303e+00 1.272897372260e+00 1.209908515277e+00 1.176410657635e+00 1.205582861409e+00 1.267788047492e+00 1.310812272856e+00 1.314855838002e+00 1.305615478595e+00 1.324824522888e+00 1.380930782700e+00 1.436382463696e+00 1.448297022756e+00 1.410750299256e+00 1.364868064371e+00 1.366702416100e+00 1.426638486495e+00 1.494425428450e+00 1.513590456024e+00 1.472604310072e+00 1.415896003105e+00 1.408488056220e+00 1.465107128866e+00 1.527409969698e+00 1.524914839363e+00 1.435876899120e+00 1.308942984062e+00 1.241149101355e+00 1.286426420131e+00 1.385095734166e+00 1.449527297887e+00 1.464064362764e+00 1.434666957925e+00 1.372134903670e+00 1.284951199638e+00 1.205428525275e+00 1.141580598004e+00 1.110305376046e+00 1.117645590068e+00 1.141955441110e+00 1.158456382853e+00 1.154359963319e+00 1.125731726908e+00 1.070875000381e+00 9.935517061834e-01 9.158682879349e-01 8.832377999812e-01 9.307037674617e-01 1.033731331039e+00 1.126323929671e+00 1.154203286208e+00 1.102817788599e+00 1.007243168860e+00 9.452335377156e-01 9.803724320083e-01 1.085833108813e+00 1.180167871356e+00 1.207477968619e+00 1.163681631602e+00 1.091324146129e+00 1.051965657654e+00 1.072487642563e+00 1.118480873558e+00 1.137631440125e+00 1.108652678085e+00 1.053639377380e+00 1.018742130641e+00 1.029277710029e+00 1.060145984473e+00 1.064254996313e+00 1.018027271388e+00 9.414840144520e-01 8.888431804092e-01 9.007476880483e-01 9.554774831767e-01 9.867376752901e-01 9.933912669071e-01 9.904579966950e-01 9.763209967148e-01 9.466320973473e-01 9.126857356879e-01 8.741091179591e-01 8.629026182386e-01 8.774978686249e-01 8.871961348634e-01 8.746193976363e-01 8.617958352241e-01 8.901030485198e-01 9.629562483898e-01 1.028678162182e+00 1.028647075532e+00 9.428129529650e-01 8.136318996133e-01 7.479754076501e-01 8.213462158633e-01 9.591335444736e-01 1.046778805053e+00 1.030922031079e+00 9.278110944986e-01 8.147874584078e-01 7.859110603824e-01 8.449916518827e-01 9.035204439166e-01 8.951350311770e-01 8.208025470093e-01 7.409557517295e-01 7.294400918908e-01 7.884323182682e-01 8.540445623175e-01 8.833396184603e-01 8.834563968481e-01 8.869289699521e-01 9.072044580247e-01 9.211573482655e-01 9.017277571288e-01 8.572383476746e-01 8.362751253733e-01 8.766463300201e-01 9.461277611510e-01 9.735651813917e-01 9.138180767781e-01 8.041033024479e-01 7.276654875539e-01 7.542476435911e-01 8.216365383971e-01 8.682564098691e-01 8.621089898704e-01 8.181984823895e-01 7.910689702394e-01 8.266984317800e-01 9.023646245206e-01 9.506484899136e-01 9.225482288244e-01 8.174057121643e-01 6.929797708733e-01 6.485406974754e-01 7.159919109808e-01 8.069350060338e-01 8.392143211801e-01 8.007135678343e-01 7.496505168049e-01 7.741811408101e-01 8.851682927460e-01 1.001495659940e+00 1.049681028849e+00 1.011529004700e+00 9.286604532992e-01 8.823424241674e-01 9.209380187383e-01 9.997812317167e-01 1.042497837013e+00 1.014245814178e+00 9.383333165412e-01 8.799154611535e-01 8.902329567016e-01 9.473511417438e-01 9.890241834901e-01 9.799416008073e-01 9.320311969947e-01 8.878886049860e-01 8.790565596226e-01 8.916908885338e-01 8.913520668709e-01 8.519687591838e-01 8.321863908480e-01 8.438329526824e-01 8.516478936910e-01 8.211847985810e-01 7.044700449163e-01 5.861290956515e-01 6.280572318188e-01 8.026020271971e-01 9.479240705106e-01 9.831621034626e-01 9.250693881324e-01 8.750242115444e-01 9.388190975332e-01 1.084860195520e+00 1.197905853848e+00 1.211397434210e+00 1.145335748059e+00 1.094342331567e+00 1.145764654078e+00 1.267314046500e+00 1.352923469195e+00 1.337153010024e+00 1.237415514841e+00 1.147020725587e+00 1.162417981958e+00 1.264502215278e+00 1.346614676680e+00 1.334792822751e+00 1.232804741553e+00 1.112640310846e+00 1.061059887077e+00 1.087212813767e+00 1.118151139163e+00 1.097180510519e+00 1.036108791949e+00 9.960555700811e-01 1.016198977891e+00 1.062512869378e+00 1.079112356468e+00 1.059367776045e+00 1.056733014368e+00 1.123303431313e+00 1.232616753853e+00 1.305752373707e+00 1.319718321777e+00 1.305643558325e+00 1.282095940101e+00 1.265242563195e+00 1.230749170614e+00 1.194236588505e+00 1.216568246449e+00 1.308803770993e+00 1.413134767134e+00 1.462713211726e+00 1.432700275003e+00 1.353720639435e+00 1.294641118797e+00 1.307719394958e+00 1.374364034093e+00 1.430646269923e+00 1.432217580890e+00 1.383476997709e+00 1.328596646502e+00 1.313359024771e+00 1.340451371616e+00 1.370714272368e+00 1.368791562506e+00 1.336975168119e+00 1.313290085197e+00 1.335181407940e+00 1.396881803581e+00 1.453607895274e+00 1.465225342950e+00 1.428142949717e+00 1.377824819794e+00 1.361196470365e+00 1.391803046439e+00 1.437485032513e+00 1.460008312876e+00 1.456070176526e+00 1.461882447806e+00 1.515296997534e+00 1.606167955323e+00 1.678184256995e+00 1.678761344839e+00 1.602537048819e+00 1.506545740772e+00 1.483662444294e+00 1.564548930874e+00 1.719127769296e+00 1.839147203867e+00 1.831341591617e+00 1.644159658153e+00 1.309316526984e+00 1.045076068051e+00 1.159605938489e+00 1.470430911560e+00 1.649471055457e+00 1.573472473613e+00 1.292795734347e+00 1.039136342098e+00 1.113820541384e+00 1.395286195865e+00 1.572925566535e+00 1.519583115369e+00 1.284951931749e+00 1.093570600672e+00 1.195910429840e+00 1.464147310026e+00 1.625587612146e+00 1.563639364470e+00 1.328080024628e+00 1.138103775962e+00 1.235503710884e+00 1.499556209617e+00 1.660799651796e+00 1.595524445776e+00 1.339400302321e+00 1.095196637927e+00 1.138185762068e+00 1.393722000011e+00 1.573677980815e+00 1.536193080622e+00 1.301789591952e+00 1.051274065227e+00 1.058924958794e+00 1.293195919168e+00 1.475704141052e+00 1.458885816689e+00 1.256868987708e+00 1.039376636236e+00 1.059181563393e+00 1.288393338664e+00 1.498110778878e+00 1.572592759409e+00 1.504384592387e+00 1.333170760318e+00 1.137881525236e+00 1.088304421123e+00 1.228615962717e+00 1.412787904763e+00 1.491504922274e+00 1.420635065202e+00 1.263501664591e+00 1.167157587680e+00 1.235482459534e+00 1.384856198839e+00 1.465819962116e+00 1.405472544622e+00 1.234456584039e+00 1.084654029685e+00 1.107968062601e+00 1.273116894528e+00 1.414697325273e+00 1.426116723633e+00 1.303665396343e+00 1.144299713278e+00 1.105590187570e+00 1.233578406669e+00 1.392648538676e+00 1.447997449819e+00 1.359453984905e+00 1.191999287592e+00 1.103340179868e+00 1.204955645317e+00 1.394809834782e+00 1.507014832892e+00 1.459855276873e+00 1.278508138386e+00 1.103593353073e+00 1.126184640101e+00 1.332433968046e+00 1.524939929797e+00 1.565915139615e+00 1.428147592884e+00 1.192834062842e+00 1.046228396445e+00 1.132512983972e+00 1.336426100358e+00 1.508904052120e+00 1.569646063009e+00 1.444684083737e+00 1.181455157194e+00 1.030261773605e+00 1.169369837061e+00 1.409943694458e+00 1.520010567789e+00 1.423714589590e+00 1.189109808590e+00 1.022758545859e+00 1.113004958058e+00 1.328398195774e+00 1.449129619202e+00 1.393350523809e+00 1.217439341442e+00 1.092913768218e+00 1.164175061078e+00 1.337586311522e+00 1.437764457350e+00 1.394420350017e+00 1.261880922784e+00 1.185807923299e+00 1.263356618824e+00 1.406588199047e+00 1.472791622066e+00 1.404883923564e+00 1.257095840459e+00 1.168493532344e+00 1.231114421037e+00 1.358823572768e+00 1.412201697482e+00 1.336544456582e+00 1.189328599854e+00 1.114973122253e+00 1.200912364939e+00 1.345351622437e+00 1.401121488932e+00 1.307751451634e+00 1.116728068761e+00 9.917888117186e-01 1.080141673043e+00 1.287975502705e+00 1.444787456999e+00 1.499894773823e+00 1.430833037400e+00 1.238391113056e+00 9.904435863424e-01 9.398846765466e-01 1.148179263297e+00 1.368578865620e+00 1.421312535476e+00 1.266041961437e+00 9.898727489689e-01 8.341053024009e-01 9.910002689372e-01 1.244674753829e+00 1.363350695492e+00 1.273025961151e+00 1.026377238064e+00 8.186160953301e-01 8.912725363826e-01 1.123380610424e+00 1.258247220687e+00 1.186632061478e+00 9.249330810938e-01 6.308236105273e-01 6.453578827022e-01 9.208724979222e-01 1.120071269603e+00 1.114310493965e+00 9.078099864814e-01 6.287708562159e-01 5.839493707555e-01 8.210321275136e-01 1.019573752986e+00 1.034913775203e+00 8.626202879638e-01 6.181496476490e-01 5.668187432888e-01 7.589185750732e-01 9.152557827016e-01 8.956061920907e-01 6.979546849536e-01 4.661257831483e-01 5.439471368262e-01 8.402358846713e-01 1.062026765814e+00 1.123344933607e+00 1.022297833072e+00 8.012697099180e-01 5.763795227888e-01 6.937532678091e-01 9.689538753464e-01 1.128857458093e+00 1.090846606982e+00 8.926681636840e-01 7.130580393849e-01 7.945183874227e-01 1.027834661879e+00 1.166001317915e+00 1.101694070798e+00 8.426743294739e-01 5.204682061801e-01 4.931289742545e-01 7.582257008346e-01 9.417589828327e-01 9.260764993928e-01 7.283341701612e-01 4.933796634022e-01 5.176479953136e-01 7.315517054313e-01 8.520565797430e-01 7.882064003430e-01 5.823711958538e-01 4.577449122135e-01 6.455762543910e-01 8.879679205311e-01 9.796696389872e-01 8.667087246826e-01 6.082629687922e-01 4.655368275214e-01 6.955287396433e-01 9.752097927071e-01 1.091692651908e+00 9.938823052417e-01 7.351547792322e-01 5.181709445495e-01 6.306475919135e-01 8.672923164494e-01 9.731422279683e-01 8.809544324421e-01 6.349576288392e-01 4.289044785807e-01 5.176392484151e-01 7.044918496606e-01 7.800061997918e-01 6.719461853557e-01 4.249071152280e-01 3.259806775273e-01 5.784557141911e-01 8.022389431777e-01 8.490027841146e-01 7.132795970693e-01 5.294575247863e-01 5.908500375140e-01 8.459070409213e-01 1.017692402406e+00 9.843016749172e-01 7.426325624600e-01 4.396596306657e-01 5.216424712887e-01 8.565724306992e-01 1.059336155187e+00 1.017930783099e+00 7.449350051256e-01 4.279771098840e-01 5.869138696133e-01 9.634981277622e-01 1.170173711084e+00 1.098942345069e+00 7.594709823537e-01 3.273714631821e-01 5.586607941496e-01 1.027851060540e+00 1.286556296617e+00 1.237770128309e+00 8.933059325992e-01 4.065461974514e-01 5.111193131551e-01 1.004473106545e+00 1.300814943533e+00 1.285165091163e+00 9.658273033739e-01 4.919421217907e-01 5.023923233814e-01 9.732409467131e-01 1.288873980765e+00 1.331476434537e+00 1.148742158017e+00 7.886654322990e-01 5.441636943586e-01 8.286307788323e-01 1.182490809663e+00 1.305183128689e+00 1.134065020546e+00 7.560594528150e-01 5.543894183438e-01 8.998086944292e-01 1.278108824991e+00 1.413942637271e+00 1.246976727130e+00 8.493706919130e-01 5.283990751295e-01 7.812575275434e-01 1.158110641195e+00 1.314144227283e+00 1.177223457278e+00 8.108180956674e-01 4.975468691349e-01 7.282857526303e-01 1.095741612603e+00 1.265298139947e+00 1.173165688770e+00 8.950964871410e-01 6.901759871519e-01 8.509569793539e-01 1.136675948734e+00 1.280058825253e+00 1.218884533395e+00 1.036664431579e+00 9.418942705914e-01 1.067968606502e+00 1.256288295677e+00 1.324234650106e+00 1.224109782287e+00 1.045387635634e+00 9.856522289879e-01 1.130673170215e+00 1.312727450236e+00 1.363601910236e+00 1.301423522428e+00 1.201217976364e+00 1.129431670552e+00 1.104497180711e+00 1.122274008950e+00 1.156008461195e+00 1.196949830853e+00 1.239251213238e+00 1.262833040393e+00 1.237273779998e+00 1.150260270375e+00 1.039001908966e+00 9.908491296722e-01 1.057151761626e+00 1.167269466271e+00 1.209257974763e+00 1.128468789639e+00 9.662387925886e-01 8.743364511829e-01 9.826857502483e-01 1.179524000977e+00 1.285993298119e+00 1.220149298552e+00 1.016684717781e+00 8.519566231073e-01 9.425920452144e-01 1.182523906121e+00 1.333399957532e+00 1.284093074741e+00 1.055018771206e+00 8.214912567209e-01 8.711016214624e-01 1.134695875429e+00 1.320868440077e+00 1.295717773356e+00 1.076274140071e+00 8.475366302100e-01 9.147020052088e-01 1.204352967810e+00 1.414423442606e+00 1.406169731877e+00 1.197303224024e+00 9.743768545299e-01 1.035107039195e+00 1.346029197054e+00 1.603946015238e+00 1.704043036942e+00 1.581045154860e+00 1.267636481270e+00 9.517363643566e-01 1.021139100240e+00 1.353354247466e+00 1.568396489230e+00 1.515338448898e+00 1.225671374225e+00 9.244642474418e-01 9.845823893352e-01 1.305131064842e+00 1.522481343847e+00 1.492067515976e+00 1.252933471433e+00 1.026892034239e+00 1.105767396523e+00 1.379016056061e+00 1.543859125072e+00 1.467660588816e+00 1.197091936478e+00 9.866946782285e-01 1.144596460853e+00 1.483952357117e+00 1.684556834195e+00 1.617018886311e+00 1.319339374221e+00 1.028972594612e+00 1.120300098398e+00 1.484294136253e+00 1.753752322145e+00 1.765156131287e+00 1.527799308980e+00 1.215049585468e+00 1.143407250430e+00 1.379733792321e+00 1.617556223754e+00 1.648571079834e+00 1.447510829185e+00 1.157683795786e+00 1.080479949048e+00 1.319219401519e+00 1.595769017990e+00 1.740706150745e+00 1.724811982711e+00 1.564451192224e+00 1.321492415599e+00 1.191218664344e+00 1.300097031740e+00 1.488759288547e+00 1.561618307464e+00 1.455998729867e+00 1.246093896521e+00 1.124164405986e+00 1.229469016100e+00 1.432099380139e+00 1.539182553462e+00 1.470326509950e+00 1.267676141884e+00 1.093204560890e+00 1.133766697825e+00 1.338703858606e+00 1.507598869607e+00 1.524545262855e+00 1.387347968037e+00 1.196294864716e+00 1.118945383967e+00 1.225017951677e+00 1.387743710289e+00 1.469551081619e+00 1.429241254796e+00 1.318887739922e+00 1.248528446266e+00 1.289866409740e+00 1.391276754847e+00 1.450720065647e+00 1.417529406050e+00 1.319794413160e+00 1.243897437909e+00 1.259113012230e+00 1.334306481689e+00 1.378606494023e+00 1.336858227959e+00 1.230117568035e+00 1.148668094878e+00 1.178173130672e+00 1.305405823848e+00 1.436629101577e+00 1.518002733293e+00 1.482816161892e+00 1.279610914013e+00 1.034497515006e+00 9.972589484970e-01 1.194982114766e+00 1.380995191008e+00 1.395365395222e+00 1.226586386404e+00 9.980054086801e-01 9.325816096697e-01 1.081727801909e+00 1.235182382889e+00 1.246161980191e+00 1.118907647709e+00 9.940566634330e-01 1.043509007260e+00 1.217585459059e+00 1.327238196000e+00 1.269326032094e+00 1.075982752487e+00 9.300653701204e-01 1.033049347491e+00 1.268510177930e+00 1.404255494703e+00 1.332814802340e+00 1.080487207025e+00 8.297683444317e-01 8.707649843782e-01 1.124188345810e+00 1.294417974077e+00 1.253889161570e+00 1.027727754821e+00 8.029756797206e-01 8.644667128351e-01 1.118647215592e+00 1.278047252974e+00 1.218376334214e+00 9.615729167028e-01 6.993821192363e-01 7.734043969129e-01 1.077345676364e+00 1.296646849211e+00 1.337077431214e+00 1.187212234199e+00 8.983398794708e-01 6.080695923750e-01 6.666053693783e-01 9.477367735623e-01 1.112920253631e+00 1.056333462010e+00 8.082427333575e-01 5.624519097768e-01 6.647092433459e-01 9.481772443503e-01 1.105496257528e+00 1.039153361862e+00 7.822542257801e-01 5.421947901281e-01 6.806900961485e-01 9.890934678283e-01 1.162734629815e+00 1.109230207513e+00 8.611716802944e-01 6.062840908986e-01 6.826293187806e-01 9.570212532363e-01 1.113776154218e+00 1.042248366482e+00 7.632671380050e-01 4.704637806467e-01 6.093079966473e-01 9.514544005658e-01 1.145974114092e+00 1.093872457711e+00 8.144262741172e-01 4.854044172165e-01 5.943260387747e-01 9.746079578774e-01 1.228946866691e+00 1.246000655822e+00 1.036128575335e+00 7.342051969239e-01 6.608518902125e-01 9.090748422490e-01 1.143707966345e+00 1.191409111718e+00 1.025286983753e+00 7.647542557705e-01 6.566662274469e-01 8.088222479120e-01 9.864130648367e-01 1.008497727094e+00 8.637057902165e-01 6.526463467969e-01 5.868271709129e-01 7.268855728126e-01 8.638952023052e-01 8.761061562152e-01 7.714555163307e-01 6.595822463328e-01 6.743309413240e-01 7.761708695270e-01 8.245163755512e-01 7.605467695838e-01 6.430013749355e-01 6.344497126726e-01 7.873125499040e-01 9.474993230182e-01 9.969661576210e-01 9.242253126189e-01 8.282296318048e-01 8.664053199225e-01 1.040138214276e+00 1.195067532113e+00 1.222230483400e+00 1.113200245736e+00 9.639426995642e-01 9.334220670333e-01 1.052081128744e+00 1.172310162153e+00 1.177110805878e+00 1.063344927733e+00 9.428213349057e-01 9.639658251757e-01 1.101135710212e+00 1.190858858863e+00 1.133010822572e+00 9.530634225024e-01 8.286875376210e-01 9.571656087798e-01 1.198016435725e+00 1.377571007164e+00 1.417049385942e+00 1.282371745228e+00 9.844926150394e-01 7.257842488263e-01 8.748902116621e-01 1.249933754765e+00 1.500458553350e+00 1.491560990965e+00 1.228183304091e+00 8.719140420069e-01 8.222706350885e-01 1.163135262438e+00 1.484479476232e+00 1.582508659171e+00 1.433811292885e+00 1.160520291618e+00 1.038585906086e+00 1.230304091732e+00 1.501934896036e+00 1.627370207524e+00 1.545946302127e+00 1.337562147866e+00 1.200880164922e+00 1.291729408762e+00 1.496683805323e+00 1.622150982179e+00 1.588066196403e+00 1.437773714591e+00 1.308240123487e+00 1.326100459806e+00 1.454606480826e+00 1.558045104598e+00 1.558275091830e+00 1.473143290939e+00 1.390303732924e+00 1.393860490278e+00 1.476851976907e+00 1.561082047190e+00 1.585966084205e+00 1.545540660851e+00 1.476510340864e+00 1.427207102915e+00 1.425955924523e+00 1.470160614965e+00 1.563249088044e+00 1.694202525607e+00 1.787120570718e+00 1.713478590135e+00 1.540578047152e+00 1.430381752510e+00 1.502060930344e+00 1.667229575011e+00 1.754242821960e+00 1.676222690002e+00 1.472968278510e+00 1.308766258363e+00 1.354665691775e+00 1.544907194185e+00 1.672915891455e+00 1.616955409930e+00 1.390348209443e+00 1.155464380919e+00 1.162209015076e+00 1.400066931915e+00 1.613160422443e+00 1.640842880464e+00 1.472515865468e+00 1.244747813037e+00 1.203081479787e+00 1.409786355682e+00 1.638954000485e+00 1.704298768102e+00 1.565778885020e+00 1.329169025846e+00 1.228337857358e+00 1.392173217832e+00 1.634500578307e+00 1.743653785146e+00 1.646376399860e+00 1.409066182847e+00 1.230155014284e+00 1.298281512251e+00 1.513921893735e+00 1.656148517046e+00 1.621797995621e+00 1.446235913746e+00 1.282881022729e+00 1.339617501598e+00 1.569291652522e+00 1.757082874862e+00 1.791109266220e+00 1.616448672680e+00 1.324776652611e+00 1.265723102081e+00 1.539094724662e+00 1.822663934264e+00 1.875875671736e+00 1.664604414774e+00 1.362548075515e+00 1.324198100094e+00 1.628706195500e+00 1.935166536157e+00 2.002611370638e+00 1.800085372779e+00 1.507048612501e+00 1.477287194910e+00 1.796282392015e+00 2.132109385863e+00 2.229203006825e+00 2.034156768911e+00 1.693716689892e+00 1.548682571632e+00 1.793509132349e+00 2.145195178574e+00 2.302147511257e+00 2.167726291468e+00 1.840678169413e+00 1.606204611175e+00 1.721201697797e+00 2.018116378150e+00 2.184620486530e+00 2.086514215740e+00 1.790785964150e+00 1.557853729556e+00 1.656187713814e+00 1.952470110293e+00 2.133097755985e+00 2.044552843312e+00 1.729869898117e+00 1.442481706646e+00 1.516473661954e+00 1.848019841021e+00 2.132994072856e+00 2.229496444985e+00 2.063211040628e+00 1.619913046024e+00 1.222652865580e+00 1.434963418056e+00 1.989251992156e+00 2.349340323107e+00 2.308791791060e+00 1.894418800111e+00 1.394328261631e+00 1.393744451413e+00 1.884557898216e+00 2.277090075525e+00 2.284989602650e+00 1.889316076097e+00 1.334492332089e+00 1.254665448802e+00 1.783376314801e+00 2.257345410209e+00 2.345200727391e+00 2.000566408936e+00 1.427569234727e+00 1.233542494948e+00 1.738492734200e+00 2.280903339062e+00 2.463831732672e+00 2.206715808259e+00 1.675494379249e+00 1.385200697551e+00 1.769994556210e+00 2.317993347317e+00 2.560320976260e+00 2.355151091769e+00 1.799941969836e+00 1.313890472207e+00 1.533980379983e+00 2.117866515029e+00 2.475051803918e+00 2.405052434319e+00 1.957202501923e+00 1.444069385890e+00 1.446892153726e+00 1.937500629913e+00 2.370225973217e+00 2.532468865800e+00 2.361363247773e+00 1.887365397334e+00 1.366182887664e+00 1.366155639444e+00 1.840603278939e+00 2.186139843439e+00 2.136368430644e+00 1.697168995558e+00 1.144799083048e+00 1.141585077424e+00 1.660141401624e+00 2.035794284345e+00 2.011232184615e+00 1.594327152803e+00 1.066308486346e+00 1.126149322778e+00 1.701848268826e+00 2.130817228179e+00 2.170849941319e+00 1.828704891572e+00 1.350628657373e+00 1.279954487125e+00 1.716654164153e+00 2.114989258236e+00 2.184789415340e+00 1.904830709991e+00 1.487546354436e+00 1.383509791927e+00 1.727331896448e+00 2.080157303762e+00 2.145162224547e+00 1.876787441776e+00 1.451377402290e+00 1.287223866677e+00 1.581540408110e+00 1.926230258325e+00 2.008111836773e+00 1.761350217465e+00 1.324858033076e+00 1.087038716926e+00 1.334314484338e+00 1.680656776762e+00 1.831652721098e+00 1.761293022683e+00 1.515447887152e+00 1.224946686052e+00 1.073862003993e+00 1.262948182821e+00 1.488523030749e+00 1.540864901918e+00 1.393021995622e+00 1.168134598058e+00 1.101153116748e+00 1.274368342431e+00 1.485657617918e+00 1.561512208327e+00 1.467724352907e+00 1.293350704219e+00 1.208739982283e+00 1.302313233945e+00 1.459369267476e+00 1.534306912701e+00 1.478047917347e+00 1.343353693179e+00 1.250338101692e+00 1.283025035953e+00 1.387110824258e+00 1.448412799606e+00 1.406457280425e+00 1.281103408216e+00 1.157317788486e+00 1.125510295489e+00 1.181878445138e+00 1.233886383945e+00 1.203395710942e+00 1.077674472039e+00 9.171246370174e-01 8.390030365135e-01 9.060881652632e-01 1.029247905351e+00 1.093456268367e+00 1.051944724632e+00 9.346544257759e-01 8.415569423440e-01 8.717631663496e-01 9.884273684839e-01 1.073018437823e+00 1.049543219344e+00 9.620379156643e-01 8.990646516575e-01 9.062073011050e-01 9.705674881967e-01 1.031741587011e+00 1.028448147334e+00 9.532761212825e-01 8.752844425159e-01 8.982932985028e-01 1.020212691704e+00 1.122123304117e+00 1.102073888749e+00 9.366113009715e-01 7.100937428382e-01 6.472346261717e-01 8.321950127947e-01 1.023832498407e+00 1.054058577125e+00 8.832158282593e-01 5.911341399147e-01 4.832606978530e-01 7.416852195678e-01 9.906417429590e-01 1.037261316636e+00 8.415279302282e-01 4.805694596339e-01 3.779192440049e-01 7.633480191621e-01 1.077455486398e+00 1.149189338998e+00 9.438250753491e-01 5.271300562708e-01 2.909280067468e-01 7.183626694063e-01 1.078054323635e+00 1.178971545229e+00 9.842815856059e-01 5.571429863591e-01 2.705789374416e-01 7.166830958065e-01 1.106980336175e+00 1.237425919212e+00 1.090200112638e+00 7.669661247483e-01 3.765159125265e-01 3.611244060694e-01 6.999153737610e-01 9.202709352643e-01 9.050456274927e-01 6.775860945349e-01 4.029753595325e-01 4.856320607128e-01 7.616229649416e-01 8.993389687216e-01 8.179112612354e-01 5.593639174517e-01 3.687998471593e-01 5.942770005641e-01 8.732084960929e-01 9.743216642254e-01 8.481315672590e-01 5.548127271742e-01 3.768701163977e-01 6.332941815886e-01 9.107256765713e-01 9.992933638521e-01 8.630748885879e-01 5.746398479330e-01 4.033034279004e-01 6.115594089630e-01 8.347029260795e-01 8.742495129947e-01 7.146456679229e-01 4.910364061457e-01 5.452775599281e-01 8.226389305494e-01 1.009100700155e+00 9.903472761617e-01 7.838047697787e-01 5.670551380948e-01 6.596478015615e-01 9.243490012501e-01 1.066211357624e+00 9.827239744686e-01 7.123196861978e-01 5.138451160324e-01 7.455652404297e-01 1.078811777706e+00 1.283568647164e+00 1.290495902770e+00 1.076821144504e+00 7.095058916813e-01 6.146973337625e-01 9.923056254844e-01 1.336435554671e+00 1.421218637508e+00 1.208710721031e+00 8.122524405900e-01 6.373991983110e-01 9.744012415052e-01 1.323704331862e+00 1.423913130766e+00 1.231136936643e+00 8.512162070095e-01 6.355880378426e-01 8.932773561785e-01 1.196323274321e+00 1.275570635893e+00 1.098285835497e+00 8.023617696857e-01 7.347226903063e-01 9.872857249792e-01 1.197514179247e+00 1.174562734000e+00 9.241010347650e-01 6.786958446634e-01 8.480274372642e-01 1.212895099820e+00 1.410204596046e+00 1.310007302043e+00 9.444487713075e-01 6.150228597177e-01 9.033154947402e-01 1.392163806836e+00 1.661262185741e+00 1.583974868324e+00 1.184585533787e+00 7.005498321564e-01 8.206089301767e-01 1.356368445630e+00 1.722459390816e+00 1.753431382870e+00 1.533440108759e+00 1.135417579006e+00 7.730597059725e-01 8.241104236341e-01 1.162408837691e+00 1.402899685669e+00 1.414345014871e+00 1.216174887151e+00 9.512943033996e-01 8.663586735750e-01 1.024571423461e+00 1.198286702369e+00 1.239920374263e+00 1.148352424158e+00 1.028211694887e+00 1.013604314071e+00 1.110339324555e+00 1.199265156683e+00 1.196841698667e+00 1.112570170121e+00 1.032254314751e+00 1.043605271113e+00 1.130418418752e+00 1.203036659206e+00 1.205497762315e+00 1.151174000855e+00 1.104151127085e+00 1.121369212383e+00 1.192831383871e+00 1.262738977785e+00 1.291392862570e+00 1.277519061869e+00 1.245420952501e+00 1.220643937077e+00 1.212747075524e+00 1.216258390910e+00 1.220286705396e+00 1.212500402223e+00 1.180511201636e+00 1.120944273737e+00 1.054189063323e+00 1.024941213048e+00 1.063985501093e+00 1.138274012526e+00 1.240924054970e+00 1.292831008633e+00 1.247108147829e+00 1.113442446363e+00 9.835755002660e-01 1.021123738223e+00 1.190133081287e+00 1.310190771419e+00 1.268752555922e+00 1.073206343126e+00 8.796052236746e-01 9.431207476103e-01 1.219395004393e+00 1.449274850870e+00 1.487978405767e+00 1.316743111421e+00 1.042160280849e+00 9.172964748465e-01 1.096880156117e+00 1.353308483339e+00 1.470656821265e+00 1.387542904758e+00 1.170947111695e+00 1.010287856173e+00 1.080740623818e+00 1.271617724731e+00 1.374523866533e+00 1.301887562479e+00 1.101637323939e+00 9.599971664768e-01 1.064496756493e+00 1.302055398844e+00 1.457543855025e+00 1.433170931448e+00 1.254477444619e+00 1.070162762965e+00 1.085421627945e+00 1.288813713445e+00 1.477488597726e+00 1.521289928909e+00 1.411172292475e+00 1.248532668683e+00 1.202325625742e+00 1.334132026427e+00 1.512978918930e+00 1.625525449984e+00 1.621115885955e+00 1.512576923023e+00 1.379482607849e+00 1.329666193981e+00 1.403841874755e+00 1.528625843623e+00 1.602094020994e+00 1.567051223725e+00 1.425934181921e+00 1.240463180284e+00 1.121970461179e+00 1.159131787110e+00 1.309688705003e+00 1.455789627065e+00 1.510603037089e+00 1.442659907991e+00 1.277539742761e+00 1.108033441981e+00 1.077741172677e+00 1.235990252508e+00 1.460159579619e+00 1.610397574136e+00 1.610492113612e+00 1.455918018401e+00 1.229414756891e+00 1.118193114247e+00 1.268645526064e+00 1.554821231537e+00 1.770981733357e+00 1.798052658433e+00 1.608780534695e+00 1.275416277741e+00 1.018554171934e+00 1.125059997991e+00 1.468740550444e+00 1.744708505342e+00 1.798556603863e+00 1.595777663753e+00 1.209039811893e+00 8.787846936580e-01 9.847874229683e-01 1.363424658257e+00 1.644259235997e+00 1.674346937629e+00 1.431348315324e+00 1.005619910048e+00 7.019371098186e-01 9.422497322903e-01 1.367985106022e+00 1.631173654469e+00 1.625426396909e+00 1.361486442678e+00 9.687536196518e-01 7.811971612767e-01 1.037200363436e+00 1.373286280475e+00 1.526473743346e+00 1.427471559842e+00 1.131502979018e+00 8.516805423958e-01 9.237133425992e-01 1.239921187191e+00 1.465779658831e+00 1.448902895272e+00 1.169474216194e+00 7.379202565274e-01 5.925360179606e-01 1.010932140911e+00 1.441285766806e+00 1.640686314891e+00 1.539420414557e+00 1.169509799934e+00 7.106206490516e-01 7.093437141082e-01 1.179915299345e+00 1.572972002714e+00 1.698147150200e+00 1.513399847252e+00 1.081799516009e+00 6.486803167880e-01 7.956982044330e-01 1.271480281951e+00 1.600379073192e+00 1.643553013063e+00 1.391329168575e+00 9.483575614498e-01 6.591197924819e-01 9.506277055999e-01 1.380645936766e+00 1.618609828566e+00 1.574177323078e+00 1.272627660290e+00 8.674218209977e-01 7.467247364818e-01 1.065653869355e+00 1.395354728612e+00 1.509957386464e+00 1.357499230877e+00 9.942838777519e-01 6.319232618542e-01 7.138236595735e-01 1.075825434016e+00 1.321305621628e+00 1.327565137532e+00 1.100196259590e+00 7.689148453667e-01 6.812592453820e-01 9.824706751733e-01 1.301169159698e+00 1.431892467800e+00 1.321849626407e+00 1.019746246202e+00 7.131141109016e-01 7.558965343487e-01 1.069218951371e+00 1.311504669452e+00 1.344055913327e+00 1.149317036197e+00 8.022129514974e-01 5.308001302661e-01 6.690624773589e-01 9.505086872244e-01 1.091552527426e+00 1.017963302658e+00 7.551673536041e-01 4.457027052611e-01 4.833458024088e-01 7.893196915156e-01 1.002499465175e+00 1.016104287582e+00 8.234801788466e-01 5.039592913057e-01 3.647551216789e-01 6.487450391701e-01 9.302190990368e-01 1.040042995065e+00 9.454263473658e-01 7.004175214015e-01 5.097187985997e-01 6.665086091252e-01 9.595293155467e-01 1.139651727835e+00 1.121445646964e+00 9.112016620169e-01 6.222494085991e-01 5.713280581606e-01 8.554853457341e-01 1.136732416678e+00 1.246416493038e+00 1.138689706374e+00 8.487727961476e-01 5.278789853781e-01 5.525501454140e-01 8.623326875666e-01 1.097122029376e+00 1.138702415658e+00 9.807474083266e-01 7.160010863664e-01 6.045185551647e-01 8.268641506391e-01 1.112316910244e+00 1.262437281511e+00 1.216493162468e+00 1.004585464409e+00 7.670119415351e-01 7.626478776247e-01 1.007136796966e+00 1.247324506790e+00 1.338576494369e+00 1.247564244845e+00 1.027120071471e+00 8.282821496340e-01 8.480702390955e-01 1.045354946786e+00 1.219001831644e+00 1.261077189543e+00 1.161651405438e+00 9.894500809021e-01 8.771508105576e-01 9.214248606505e-01 1.050263484203e+00 1.138845939602e+00 1.132374323251e+00 1.051194767929e+00 9.679798796619e-01 9.527063894410e-01 9.963400837490e-01 1.026194856635e+00 9.891488314454e-01 8.934211896710e-01 8.123826827830e-01 8.344507962098e-01 9.497309079722e-01 1.063328213581e+00 1.101531754865e+00 1.046540368525e+00 9.353869006102e-01 8.476601026298e-01 8.526502204678e-01 9.323710093131e-01 1.013769089682e+00 1.050676825067e+00 1.043138098622e+00 1.019177232818e+00 1.003046900827e+00 9.910319982383e-01 9.607526842118e-01 9.034746811909e-01 8.464691835026e-01 8.408282500915e-01 9.045870674800e-01 9.924235500387e-01 1.043939528500e+00 1.031602088036e+00 9.764274769811e-01 9.400837116494e-01 9.766292646084e-01 1.070309164740e+00 1.156695011798e+00 1.189231013957e+00 1.169691940289e+00 1.144222266246e+00 1.165897776642e+00 1.238080968376e+00 1.309515965315e+00 1.328386418847e+00 1.286576470013e+00 1.231549924277e+00 1.237133166493e+00 1.326828448470e+00 1.439844162963e+00 1.494746603351e+00 1.453449052552e+00 1.347048955711e+00 1.272366758168e+00 1.321203230392e+00 1.466505283330e+00 1.591585890888e+00 1.603185774964e+00 1.481862541062e+00 1.297580036346e+00 1.201029920683e+00 1.295712745954e+00 1.485728236391e+00 1.607547074594e+00 1.573178096213e+00 1.398943222494e+00 1.221343373132e+00 1.249008704111e+00 1.499404856375e+00 1.768703585255e+00 1.886881197819e+00 1.787947000612e+00 1.512497319596e+00 1.234138672749e+00 1.230159524507e+00 1.518280159631e+00 1.822908291277e+00 1.947895640799e+00 1.827026466816e+00 1.502108930463e+00 1.140052881536e+00 1.043799830806e+00 1.285192805987e+00 1.557264688248e+00 1.651449383495e+00 1.516657182676e+00 1.224307647382e+00 9.910128818627e-01 1.079498460865e+00 1.372288345250e+00 1.590989755581e+00 1.601439718297e+00 1.393891000249e+00 1.077488119888e+00 9.187561094586e-01 1.114295255561e+00 1.424330657261e+00 1.603715820573e+00 1.561400265869e+00 1.316252676093e+00 1.000549347025e+00 8.849114383977e-01 1.088453724129e+00 1.346669446905e+00 1.454171786938e+00 1.351247262497e+00 1.086198964025e+00 8.349048116163e-01 8.663287126046e-01 1.123593717832e+00 1.333523366087e+00 1.359846432035e+00 1.185231360569e+00 9.000640638576e-01 7.506352243967e-01 9.403623355331e-01 1.236191144358e+00 1.406880327638e+00 1.365788272206e+00 1.123042486100e+00 7.987171876325e-01 7.045368902557e-01 9.868398416338e-01 1.316385031306e+00 1.489118230722e+00 1.441526750951e+00 1.198569216919e+00 8.900880185813e-01 8.020776133848e-01 1.056419738181e+00 1.370612225977e+00 1.548537216757e+00 1.529223007697e+00 1.342350731281e+00 1.111149125649e+00 1.040223256323e+00 1.205612498077e+00 1.431226434868e+00 1.546678004496e+00 1.483384428982e+00 1.263639013373e+00 1.011557623842e+00 9.539225949436e-01 1.161950844369e+00 1.421887123425e+00 1.554715057256e+00 1.488070317743e+00 1.232685180112e+00 8.939066968425e-01 7.394481404861e-01 9.617115307274e-01 1.281542048092e+00 1.470874513184e+00 1.448645882134e+00 1.221161555824e+00 8.877750177355e-01 7.136302142331e-01 9.277036888254e-01 1.256627867705e+00 1.459173093350e+00 1.451689270088e+00 1.244677111039e+00 9.497634913228e-01 8.249134040475e-01 1.032176964631e+00 1.325856549250e+00 1.485601121848e+00 1.428217105665e+00 1.166298253999e+00 8.233509555997e-01 7.170747620881e-01 9.952553310633e-01 1.313069662158e+00 1.456620033646e+00 1.359113263143e+00 1.046664709141e+00 6.714992918370e-01 6.574237744231e-01 1.039022604813e+00 1.382497662299e+00 1.513774622492e+00 1.387245423960e+00 1.042598488673e+00 6.432013515448e-01 6.329950211984e-01 1.009545342854e+00 1.320438617374e+00 1.404097579501e+00 1.226121882259e+00 8.372711177501e-01 4.482694881991e-01 6.408523328849e-01 1.089687831477e+00 1.396820037438e+00 1.462560441579e+00 1.280861263190e+00 9.334876793102e-01 6.613046573370e-01 8.127188883433e-01 1.158416764151e+00 1.391963538392e+00 1.412266850075e+00 1.222420479241e+00 9.159836465258e-01 7.133832618871e-01 8.252602700783e-01 1.055928030720e+00 1.193352315613e+00
 9.584072562585e-01 9.847294594048e-01 9.658076918889e-01 9.653458018554e-01 9.872690364467e-01 1.007599798676e+00 1.002094633938e+00 9.634109136126e-01 9.180661727948e-01 9.119530944411e-01 9.620212833797e-01 1.030935787069e+00 1.064833504141e+00 1.035259256097e+00 9.531681793577e-01 8.640307700082e-01 8.211106577941e-01 8.376505075520e-01 8.759762523518e-01 8.937878658655e-01 8.764968779108e-01 8.357368076611e-01 7.934473778390e-01 7.648247565849e-01 7.515233426464e-01 7.477210352623e-01 7.465527607071e-01 7.394199787381e-01 7.156976952961e-01 6.705557304931e-01 6.169329298116e-01 5.877427255609e-01 6.082714330107e-01 6.589139773650e-01 6.916768079646e-01 6.718389415062e-01 5.985596420486e-01 5.119621206555e-01 4.802138923198e-01 5.252444297429e-01 5.859640955449e-01 6.012358194251e-01 5.525704181303e-01 4.904983538806e-01 4.447798642127e-01 4.185641473809e-01 4.207300486292e-01 3.879117320026e-01 3.170207992259e-01 2.870535585335e-01 3.655985690584e-01 4.712773636118e-01 5.185010226028e-01 4.809096592967e-01 4.018687007022e-01 4.120117519340e-01 5.617994402879e-01 7.290952565833e-01 8.152942475462e-01 7.815301690623e-01 6.467756737239e-01 5.068500824300e-01 5.192354153715e-01 6.656279741021e-01 7.866060958233e-01 7.990340466214e-01 6.989514630950e-01 5.547923741065e-01 5.033676512717e-01 5.951406535630e-01 7.005973908686e-01 7.186875859539e-01 6.306908529748e-01 4.890578155108e-01 4.168494612533e-01 4.822486608991e-01 5.675620262275e-01 5.716560999328e-01 4.772974511664e-01 3.445785014294e-01 3.241957472790e-01 4.407751344739e-01 5.371461289930e-01 5.357604591307e-01 4.373724315446e-01 3.280121966586e-01 3.836818345078e-01 5.498747125876e-01 6.945447603152e-01 7.704283043901e-01 7.708817341898e-01 7.060253701248e-01 6.635138455813e-01 7.106083667446e-01 8.134140046276e-01 8.798012099900e-01 8.577933709063e-01 7.600905110957e-01 6.629386727149e-01 6.590395341889e-01 7.358957692843e-01 7.942600640901e-01 7.691813758271e-01 6.620286751648e-01 5.391202361106e-01 5.045186138797e-01 5.676842842818e-01 6.230046872149e-01 5.975002887749e-01 4.850737627638e-01 3.439466316254e-01 3.062180513030e-01 4.016821073612e-01 4.936228008541e-01 5.186325825493e-01 4.870928054170e-01 4.540991623211e-01 4.691183841896e-01 5.098772628273e-01 5.160721093980e-01 4.539357250744e-01 3.348296997162e-01 2.340111416885e-01 2.745289356014e-01 3.869249073870e-01 4.630822351700e-01 4.753378151795e-01 4.389956138888e-01 3.941295579778e-01 3.775053886769e-01 3.877134520173e-01 4.040124124658e-01 4.065628849290e-01 3.989224646783e-01 4.263006398258e-01 4.466279075715e-01 4.159520599100e-01 3.405562498993e-01 2.806038891414e-01 3.249964292979e-01 4.364529048499e-01 5.239115766186e-01 5.412991698503e-01 4.808228348674e-01 3.702241033144e-01 2.836642517569e-01 3.098154276790e-01 4.011024468259e-01 4.723976974875e-01 4.982265558893e-01 4.901818510950e-01 4.743741449981e-01 4.683985212318e-01 4.699038658803e-01 4.710764285514e-01 4.770298284912e-01 5.020101613494e-01 5.484961427114e-01 6.009390731877e-01 6.428448800918e-01 6.710442064367e-01 6.931717051560e-01 7.127467619754e-01 7.184851413337e-01 6.919263859243e-01 6.270904590268e-01 5.490381526103e-01 5.158921597924e-01 5.637097169425e-01 6.483324183613e-01 7.034887437618e-01 6.966322949002e-01 6.381859779622e-01 5.779217057335e-01 5.822387229250e-01 6.504249382530e-01 7.265123869550e-01 7.736717672936e-01 7.789999726158e-01 7.508239442852e-01 7.243164625926e-01 7.575661326592e-01 8.288627835726e-01 8.722691782403e-01 8.406162747729e-01 7.355492495506e-01 6.135167392704e-01 5.659561439586e-01 6.185707860913e-01 6.905098714906e-01 7.116849548428e-01 6.698427049508e-01 5.977555192758e-01 5.449640644190e-01 5.319498704184e-01 5.338593173681e-01 5.266094955800e-01 5.195175966383e-01 5.345106121786e-01 5.627747997721e-01 5.646983867778e-01 5.097697156686e-01 4.088051767726e-01 3.385550917670e-01 3.882649254800e-01 4.897289902729e-01 5.345050134653e-01 4.737884952062e-01 3.118561503726e-01 1.560809364082e-01 3.121207115809e-01 5.384146449108e-01 6.884753649298e-01 7.288535876747e-01 6.734009015367e-01 5.846075475663e-01 5.559779029110e-01 6.186882929576e-01 7.033679107362e-01 7.466131080372e-01 7.365520315510e-01 7.082282623365e-01 7.116573625914e-01 7.248657419901e-01 6.670605948558e-01 5.561516012827e-01 4.869055511175e-01 5.583301229380e-01 6.986332997205e-01 7.880604999475e-01 7.733030969475e-01 6.704069670764e-01 5.713749223489e-01 6.015039139257e-01 7.395983174913e-01 8.627202401662e-01 9.055773615021e-01 8.764839034347e-01 8.389297084713e-01 8.598146370446e-01 9.332880613260e-01 9.945327277055e-01 9.975798163007e-01 9.510234334252e-01 9.101074186589e-01 9.272111169782e-01 9.913886775830e-01 1.047831668601e+00 1.062869053841e+00 1.049047596958e+00 1.045120076714e+00 1.069128447836e+00 1.093910895891e+00 1.079716654330e+00 1.020899172270e+00 9.644315785847e-01 9.773221913655e-01 1.065753313435e+00 1.162562198583e+00 1.203577912284e+00 1.175951683773e+00 1.120879641555e+00 1.100360234537e+00 1.135508587414e+00 1.238657614157e+00 1.327332714118e+00 1.342207323410e+00 1.279789941665e+00 1.151424459003e+00 1.045990850257e+00 1.084778273731e+00 1.219339680763e+00 1.312905887574e+00 1.296860136115e+00 1.203853155375e+00 1.140723426302e+00 1.186911502315e+00 1.291612404876e+00 1.350766096946e+00 1.322651247066e+00 1.255836349227e+00 1.246200649836e+00 1.325410113174e+00 1.413871971362e+00 1.418236899576e+00 1.317497152554e+00 1.186474808541e+00 1.153977903426e+00 1.253036911724e+00 1.366945877358e+00 1.380572906167e+00 1.274793667298e+00 1.141566038402e+00 1.130944504811e+00 1.266121174794e+00 1.402258126011e+00 1.411986610947e+00 1.271823089364e+00 1.075871511438e+00 1.008463437621e+00 1.135439067246e+00 1.289953558954e+00 1.316753985045e+00 1.184097192066e+00 9.940159655958e-01 9.591296834336e-01 1.145494695358e+00 1.359018941006e+00 1.456438508079e+00 1.465435572979e+00 1.414333700116e+00 1.352118778586e+00 1.299039957965e+00 1.313281850458e+00 1.376538696679e+00 1.428456043318e+00 1.418177227535e+00 1.341888753004e+00 1.247221464231e+00 1.203150056969e+00 1.234685714750e+00 1.294636192719e+00 1.320442880699e+00 1.291018024820e+00 1.237777346465e+00 1.217168461408e+00 1.254758219739e+00 1.318379338107e+00 1.359783986246e+00 1.363167253887e+00 1.353988888555e+00 1.369622386422e+00 1.415743565289e+00 1.458395902868e+00 1.462162129232e+00 1.427800485802e+00 1.397240093037e+00 1.416452445980e+00 1.481467873221e+00 1.537800564778e+00 1.534907154863e+00 1.470380451061e+00 1.397911870882e+00 1.388231354202e+00 1.452230642106e+00 1.522679086789e+00 1.524833710590e+00 1.437282214424e+00 1.309774664037e+00 1.239276548246e+00 1.280066765456e+00 1.374555165833e+00 1.431719254292e+00 1.448403930551e+00 1.421029995999e+00 1.358740728665e+00 1.275219659135e+00 1.203681324612e+00 1.140237613536e+00 1.107337174026e+00 1.105993050679e+00 1.115174424960e+00 1.118424274601e+00 1.113244977287e+00 1.099066525445e+00 1.065715895501e+00 1.000717694388e+00 9.116911677691e-01 8.438712816350e-01 8.572328830490e-01 9.515640601429e-01 1.055570406814e+00 1.098870596094e+00 1.054958156719e+00 9.525876480621e-01 8.719072856910e-01 8.908509192216e-01 9.907656292502e-01 1.084307894072e+00 1.110757190582e+00 1.066091989723e+00 9.956303083803e-01 9.625923407488e-01 9.895932552684e-01 1.036615605082e+00 1.052839370219e+00 1.023622310675e+00 9.760965889151e-01 9.524008594562e-01 9.643199861753e-01 9.787129656390e-01 9.555772825901e-01 8.880498381639e-01 8.147475496078e-01 7.951891674042e-01 8.427996086793e-01 9.060854650715e-01 9.222212944909e-01 9.202612971699e-01 9.127141990382e-01 9.078152710882e-01 8.875360844885e-01 8.710389302839e-01 8.442050217112e-01 8.266790022715e-01 8.217828177679e-01 8.177226917132e-01 8.123049284668e-01 8.259309392188e-01 8.778411406196e-01 9.499819526898e-01 9.934544049575e-01 9.675444269824e-01 8.721618211283e-01 7.680105500911e-01 7.588582474883e-01 8.695696503434e-01 1.001588568951e+00 1.058819312331e+00 1.005944550738e+00 8.725563911896e-01 7.503264892121e-01 7.406609100656e-01 8.243061495542e-01 8.920267237729e-01 8.773859655614e-01 7.864698392242e-01 6.882784399687e-01 6.725281374004e-01 7.457550832646e-01 8.310270425472e-01 8.754206010675e-01 8.798477596179e-01 8.741617047345e-01 8.778478403067e-01 8.798232938465e-01 8.612123922828e-01 8.297196431964e-01 8.226333310344e-01 8.627561703389e-01 9.177697489854e-01 9.303103001716e-01 8.641155301253e-01 7.629764960335e-01 7.189261007994e-01 7.543000133808e-01 8.061216149869e-01 8.268024765639e-01 7.983325212456e-01 7.442773964756e-01 7.208496197919e-01 7.644061353152e-01 8.401127837781e-01 8.805223252390e-01 8.431419048284e-01 7.324587130160e-01 6.086999122460e-01 5.718897877757e-01 6.464995075494e-01 7.398523564001e-01 7.784101987129e-01 7.583304262799e-01 7.354289307667e-01 7.762007812692e-01 8.749757494148e-01 9.630711125261e-01 9.863658894804e-01 9.423133261432e-01 8.827860854709e-01 8.807301854851e-01 9.509930159983e-01 1.030886713695e+00 1.054952769855e+00 1.005143087927e+00 9.180968537342e-01 8.643457506378e-01 8.850807131859e-01 9.434469747592e-01 9.765108730151e-01 9.586512463216e-01 9.127430423392e-01 8.852225338204e-01 8.971500402137e-01 9.200288605092e-01 9.193955948008e-01 8.865697414890e-01 8.793355084426e-01 8.963031073227e-01 9.067527743641e-01 8.687599754047e-01 7.483000161098e-01 6.330109081224e-01 6.730902185635e-01 8.402741292698e-01 9.817947420242e-01 1.020618349537e+00 9.745931972298e-01 9.358394236773e-01 9.903219780495e-01 1.107118602310e+00 1.188278105043e+00 1.181690311832e+00 1.119755801092e+00 1.099747275536e+00 1.183527379022e+00 1.309981546358e+00 1.373011625915e+00 1.320396190486e+00 1.186019332858e+00 1.083832469217e+00 1.118625177776e+00 1.245593146330e+00 1.335577073619e+00 1.313038625890e+00 1.189163415150e+00 1.049146067220e+00 9.961254603690e-01 1.038951632999e+00 1.088263167701e+00 1.078664791636e+00 1.022040913669e+00 9.830770938731e-01 1.005154205744e+00 1.056216080019e+00 1.080389284444e+00 1.069688091954e+00 1.072845891838e+00 1.135972311656e+00 1.233793043376e+00 1.294453234685e+00 1.304411007192e+00 1.295092280276e+00 1.278313500514e+00 1.271554169676e+00 1.242706814818e+00 1.219556034333e+00 1.258508618864e+00 1.357752890681e+00 1.453724663747e+00 1.485015716354e+00 1.438006036583e+00 1.356090017019e+00 1.314278387575e+00 1.352905692079e+00 1.433155059222e+00 1.484302676461e+00 1.468773504375e+00 1.403515341015e+00 1.345171307152e+00 1.342975200727e+00 1.389284836691e+00 1.432270178976e+00 1.431988475904e+00 1.393206756692e+00 1.359831999804e+00 1.375263386642e+00 1.435910585219e+00 1.495077662767e+00 1.510201365845e+00 1.476601797023e+00 1.429381643339e+00 1.415093017618e+00 1.447755223616e+00 1.497248472068e+00 1.527500915507e+00 1.535263250921e+00 1.552597454190e+00 1.610292844209e+00 1.695131185479e+00 1.754479071122e+00 1.742092787524e+00 1.658682509387e+00 1.565142699929e+00 1.548516686517e+00 1.629320061133e+00 1.790458879190e+00 1.908841885676e+00 1.892388073726e+00 1.685838213131e+00 1.334764244416e+00 1.089338503208e+00 1.240819754013e+00 1.561630263920e+00 1.728988303692e+00 1.630993432534e+00 1.330949403665e+00 1.076426474556e+00 1.163370673581e+00 1.444456127201e+00 1.607660243539e+00 1.532227050800e+00 1.277549551604e+00 1.082823053652e+00 1.198702856079e+00 1.470669930584e+00 1.621918690862e+00 1.545601287501e+00 1.305162225766e+00 1.133013210214e+00 1.251694076087e+00 1.508962991173e+00 1.643129030567e+00 1.547423798178e+00 1.278704584115e+00 1.069246330673e+00 1.173977929181e+00 1.444045498276e+00 1.595841656151e+00 1.511126987759e+00 1.232342308814e+00 9.766001390615e-01 1.042014277523e+00 1.317372625721e+00 1.496154582855e+00 1.449040238503e+00 1.210704454590e+00 9.817882092827e-01 1.039378765614e+00 1.301293348776e+00 1.507847353243e+00 1.572487094587e+00 1.478366643847e+00 1.279901060058e+00 1.082281292485e+00 1.057499681748e+00 1.238317416066e+00 1.432410289117e+00 1.492737836993e+00 1.394090294006e+00 1.223636415774e+00 1.146341327719e+00 1.243456929657e+00 1.394088520208e+00 1.449186191288e+00 1.355965445979e+00 1.172435303559e+00 1.056882991391e+00 1.137556071464e+00 1.322020268752e+00 1.442063053904e+00 1.417604181198e+00 1.274438844015e+00 1.136724768420e+00 1.153094093838e+00 1.309808306801e+00 1.453230653777e+00 1.472638199396e+00 1.357210963533e+00 1.199115864841e+00 1.157385189811e+00 1.288116542109e+00 1.458620281297e+00 1.525863864105e+00 1.441058026814e+00 1.265976574503e+00 1.167344420919e+00 1.278162379926e+00 1.499560098665e+00 1.648967317013e+00 1.628528460397e+00 1.449068251657e+00 1.235145494326e+00 1.185983140734e+00 1.349008481900e+00 1.576704315218e+00 1.721828391441e+00 1.736600130898e+00 1.544738006444e+00 1.244457945100e+00 1.118339527421e+00 1.313249394750e+00 1.576469502672e+00 1.674116524466e+00 1.544741153944e+00 1.277848213500e+00 1.106538090747e+00 1.216152697865e+00 1.441822256899e+00 1.552540167767e+00 1.470555590050e+00 1.264922237553e+00 1.127185388113e+00 1.208527570671e+00 1.392316365414e+00 1.488742943489e+00 1.429101020645e+00 1.276862054763e+00 1.189397420164e+00 1.264829344825e+00 1.401998927141e+00 1.452978154812e+00 1.368885157913e+00 1.221561651319e+00 1.162962567733e+00 1.259188260570e+00 1.388784445025e+00 1.411848656141e+00 1.290774427388e+00 1.111882467653e+00 1.056026333947e+00 1.193396307296e+00 1.364196727733e+00 1.408030982363e+00 1.278080011598e+00 1.051632925053e+00 9.343035721231e-01 1.073304726274e+00 1.303107991966e+00 1.455723686686e+00 1.484731403086e+00 1.378837648920e+00 1.150929742589e+00 9.154730725671e-01 9.304970835366e-01 1.165696278527e+00 1.356891017404e+00 1.360570729078e+00 1.168893013676e+00 9.043471204657e-01 8.291584697627e-01 1.032056824681e+00 1.255220225228e+00 1.317250452190e+00 1.183011021127e+00 9.415427351516e-01 8.165906903095e-01 9.586441342935e-01 1.168851110864e+00 1.242270314960e+00 1.112632446552e+00 8.319247075148e-01 6.129272373806e-01 7.417858710356e-01 1.015103251441e+00 1.167342520283e+00 1.116849013914e+00 8.980486593838e-01 6.726665253982e-01 7.013171234194e-01 9.187912074735e-01 1.066148766054e+00 1.035299138306e+00 8.417312453483e-01 6.240250344564e-01 6.296556066038e-01 8.227531815650e-01 9.523188647791e-01 9.071344615845e-01 6.985034630876e-01 4.773422137741e-01 5.616300756871e-01 8.404959819479e-01 1.034714417146e+00 1.080050667839e+00 9.821375865288e-01 7.682259134284e-01 5.532229021420e-01 6.563411359671e-01 8.850921157634e-01 1.006350402216e+00 9.518230891576e-01 7.685501686703e-01 6.378412531641e-01 7.494867186671e-01 9.558275451141e-01 1.050752130466e+00 9.543033421309e-01 6.852236265853e-01 3.824833417776e-01 4.294786470408e-01 6.927670219069e-01 8.373518410333e-01 7.907633415205e-01 5.904062143092e-01 4.060456961664e-01 4.995199198854e-01 6.938189508003e-01 7.653682005342e-01 6.645541407456e-01 4.710858800011e-01 4.604015893678e-01 7.020054778103e-01 9.108116442058e-01 9.480209374399e-01 7.944709092272e-01 5.582832446882e-01 5.586754625859e-01 8.442110249919e-01 1.093395515726e+00 1.154973331491e+00 1.001969058413e+00 7.149941640105e-01 5.508195651679e-01 7.382136528294e-01 9.848316456866e-01 1.072718415066e+00 9.555350850502e-01 6.915490817012e-01 4.987710619878e-01 5.930715745155e-01 7.660681466600e-01 8.355570166169e-01 7.141402530159e-01 4.678234955735e-01 3.813444828616e-01 6.157841505010e-01 8.253306056898e-01 8.611513001541e-01 7.189706938177e-01 5.312692238168e-01 5.790043183272e-01 8.146476694910e-01 9.683776826124e-01 9.227621838401e-01 6.778014456126e-01 3.803915226965e-01 4.816780893290e-01 8.006759292864e-01 9.761719116790e-01 9.163008219880e-01 6.469451187225e-01 3.867248155126e-01 5.999821459630e-01 9.392015227318e-01 1.093928307549e+00 9.811729662325e-01 6.307853100339e-01 3.126156631680e-01 6.657016728297e-01 1.088933521228e+00 1.285045922312e+00 1.179544542862e+00 8.026496001680e-01 3.617891413348e-01 6.002525157384e-01 1.059800526420e+00 1.297490574598e+00 1.222720427693e+00 8.613875279197e-01 4.049522795210e-01 5.749522103189e-01 1.039310719608e+00 1.316949458513e+00 1.324075041170e+00 1.105697250939e+00 7.264404053236e-01 5.440517142572e-01 8.754066153428e-01 1.207683888339e+00 1.290777588364e+00 1.086653434439e+00 7.162033806606e-01 6.173404414627e-01 9.902459938338e-01 1.329615550907e+00 1.409066298225e+00 1.187326190558e+00 7.609403413992e-01 5.225571789061e-01 8.698312544109e-01 1.237302604707e+00 1.353008390850e+00 1.170429382305e+00 7.783103827398e-01 5.239701974855e-01 8.202027134836e-01 1.178790000831e+00 1.316944947517e+00 1.189759465415e+00 8.942490325903e-01 7.200266717958e-01 9.162935290190e-01 1.195832101291e+00 1.312130642300e+00 1.219196027942e+00 1.019108664686e+00 9.402597411174e-01 1.093764024169e+00 1.286225552649e+00 1.338402216339e+00 1.216249270684e+00 1.026671805856e+00 9.817251347940e-01 1.144924087570e+00 1.324617327731e+00 1.366053901053e+00 1.299889790243e+00 1.194784425034e+00 1.127030226423e+00 1.123279863783e+00 1.158893102425e+00 1.206204515124e+00 1.244058059233e+00 1.266320980593e+00 1.266094982592e+00 1.230277575290e+00 1.157027728597e+00 1.079310241207e+00 1.058323996420e+00 1.118103624031e+00 1.200190247243e+00 1.222422430473e+00 1.151148974657e+00 1.035218989414e+00 9.953357884882e-01 1.096342367258e+00 1.239576611877e+00 1.291970109519e+00 1.198406530240e+00 1.013885070462e+00 9.150681186452e-01 1.039218533312e+00 1.246855781406e+00 1.343353253152e+00 1.246278766647e+00 9.975764254214e-01 7.986341555272e-01 9.060067975501e-01 1.172745489485e+00 1.330591994266e+00 1.274628814935e+00 1.042711614830e+00 8.397311855399e-01 9.434798502829e-01 1.226934700945e+00 1.409787841807e+00 1.377545204091e+00 1.166643024436e+00 9.763563083404e-01 1.069282910855e+00 1.363517407364e+00 1.594838858995e+00 1.665173134863e+00 1.507006912116e+00 1.180850735372e+00 9.160686870224e-01 1.053105422468e+00 1.372765347655e+00 1.536409561182e+00 1.432759834787e+00 1.127812375396e+00 8.960051572244e-01 1.056954545253e+00 1.381459968137e+00 1.551580826820e+00 1.468041898350e+00 1.206898441460e+00 1.030984200144e+00 1.185775265704e+00 1.468995022597e+00 1.600215238473e+00 1.483031489208e+00 1.200187800048e+00 1.041829281781e+00 1.253887710456e+00 1.586073918270e+00 1.747857572693e+00 1.638814611112e+00 1.328728996928e+00 1.092570898261e+00 1.248725058480e+00 1.604304523090e+00 1.825875913738e+00 1.779126866533e+00 1.498756747044e+00 1.193256515935e+00 1.187974795968e+00 1.460511075065e+00 1.682070094064e+00 1.672785461293e+00 1.434830215452e+00 1.146251214916e+00 1.127507384541e+00 1.407906391605e+00 1.696636486062e+00 1.826467505047e+00 1.791024391860e+00 1.591381217515e+00 1.329648796347e+00 1.216953058614e+00 1.361270158265e+00 1.565970857702e+00 1.634097317486e+00 1.514180962390e+00 1.292844882724e+00 1.169102421845e+00 1.272348686595e+00 1.462991215253e+00 1.550179207762e+00 1.460024200513e+00 1.243440696591e+00 1.070322480036e+00 1.118402264406e+00 1.314092101557e+00 1.457182492890e+00 1.444471798839e+00 1.289261761596e+00 1.109821081258e+00 1.075872267746e+00 1.212391096425e+00 1.365973261875e+00 1.414161326624e+00 1.337770656206e+00 1.210831402953e+00 1.157847564296e+00 1.231549987186e+00 1.345262965292e+00 1.390803889278e+00 1.332211261076e+00 1.219008745539e+00 1.156921414317e+00 1.208514106977e+00 1.311459955649e+00 1.361468130887e+00 1.311170577733e+00 1.196480893386e+00 1.121100705861e+00 1.167606998998e+00 1.303525243338e+00 1.435251033979e+00 1.506243182870e+00 1.460048920176e+00 1.242175092450e+00 1.003996354300e+00 9.918403116821e-01 1.196829603387e+00 1.370155755967e+00 1.369380463536e+00 1.197864384990e+00 9.900242749584e-01 9.558870919266e-01 1.108792902842e+00 1.246268146084e+00 1.245038071163e+00 1.125860953032e+00 1.031341689041e+00 1.098884883768e+00 1.256277940245e+00 1.335855145786e+00 1.258956649261e+00 1.080046371990e+00 9.878177762904e-01 1.122513355088e+00 1.336447187452e+00 1.429087602470e+00 1.319365735625e+00 1.058433832227e+00 8.568094579035e-01 9.574397004167e-01 1.205835810851e+00 1.337845113486e+00 1.253367836692e+00 9.973254459212e-01 7.821627231062e-01 8.823364005900e-01 1.140695019828e+00 1.275971527177e+00 1.182827127353e+00 8.978335312097e-01 6.367388600355e-01 7.556277822035e-01 1.068923600596e+00 1.275377726099e+00 1.296344885331e+00 1.130130300052e+00 8.347602163252e-01 5.499260268750e-01 6.535656378796e-01 9.332138976579e-01 1.071274586452e+00 9.847870409397e-01 7.190116103397e-01 4.960427219965e-01 6.534630245869e-01 9.336317911189e-01 1.061099227842e+00 9.639902172890e-01 6.917547960160e-01 4.805315050420e-01 6.665148127327e-01 9.572042683980e-01 1.088595720258e+00 9.952354140289e-01 7.305264535855e-01 5.228548618423e-01 6.805669995946e-01 9.455000535688e-01 1.050648168931e+00 9.208867923362e-01 5.976640182890e-01 3.448624608588e-01 6.259506131385e-01 9.670022728404e-01 1.109280337192e+00 9.941548821374e-01 6.655587800773e-01 3.755801662807e-01 6.472379139724e-01 1.035214142937e+00 1.239520341422e+00 1.190517085100e+00 9.234087896110e-01 6.143133017597e-01 6.470935812293e-01 9.526477413919e-01 1.168606267781e+00 1.171904492045e+00 9.611951373491e-01 6.952208839112e-01 6.467681249324e-01 8.461123339358e-01 1.004734065526e+00 9.880265280757e-01 8.109990243598e-01 6.133575725881e-01 6.289619179870e-01 8.143981553885e-01 9.407964433760e-01 9.159510505058e-01 7.706140122701e-01 6.454237639351e-01 6.923269192454e-01 8.268262973804e-01 8.842496054542e-01 8.106100478460e-01 6.755248166788e-01 6.581736038039e-01 8.175426861558e-01 9.852904787807e-01 1.035176934873e+00 9.542991254750e-01 8.429012859118e-01 8.659800124858e-01 1.033309136581e+00 1.185714502552e+00 1.208505165098e+00 1.089609909192e+00 9.212792025785e-01 8.670108150578e-01 9.716960894699e-01 1.087628671379e+00 1.095545057909e+00 9.934419859201e-01 8.901343173096e-01 9.178266494964e-01 1.039734136062e+00 1.105197547589e+00 1.031783786971e+00 8.633933219880e-01 7.902958365289e-01 9.578763769879e-01 1.184470978170e+00 1.335307688321e+00 1.336627940353e+00 1.172084451963e+00 8.670136496415e-01 6.962663500876e-01 9.518027598989e-01 1.314214044413e+00 1.498806702531e+00 1.411734504818e+00 1.092409371103e+00 7.704338864150e-01 8.830499930499e-01 1.275969462715e+00 1.552311136182e+00 1.569032180404e+00 1.340956615082e+00 1.041665694212e+00 1.006379923212e+00 1.287614594972e+00 1.559738740308e+00 1.628778488594e+00 1.474380952809e+00 1.224654992430e+00 1.133962165268e+00 1.313080307123e+00 1.546879365942e+00 1.638096014975e+00 1.541106402126e+00 1.346006871446e+00 1.242053532540e+00 1.341127802821e+00 1.517859338958e+00 1.604517172887e+00 1.544533142464e+00 1.399914224525e+00 1.313040938827e+00 1.378174090323e+00 1.521829282386e+00 1.613042439377e+00 1.591256016554e+00 1.485084411437e+00 1.384238602057e+00 1.370895876477e+00 1.441694981356e+00 1.540797737690e+00 1.626190339264e+00 1.712100114859e+00 1.737631769558e+00 1.617017217478e+00 1.466729041401e+00 1.437762629425e+00 1.561750786227e+00 1.703133981229e+00 1.726096051749e+00 1.594835206308e+00 1.393220345265e+00 1.299923789022e+00 1.412240390145e+00 1.594189763740e+00 1.666036481517e+00 1.553957257776e+00 1.313502708604e+00 1.137037428721e+00 1.219657448182e+00 1.455254065510e+00 1.612630634082e+00 1.580732066488e+00 1.387859549089e+00 1.200449943132e+00 1.233583678797e+00 1.454339424720e+00 1.638233385010e+00 1.646183270444e+00 1.477434844177e+00 1.269252943436e+00 1.243287158555e+00 1.436822899229e+00 1.642983371118e+00 1.695964085446e+00 1.564487392148e+00 1.349400047681e+00 1.252577662427e+00 1.377406699055e+00 1.571172247569e+00 1.654832279674e+00 1.571604662932e+00 1.392412831627e+00 1.285236654175e+00 1.404411644071e+00 1.638428970515e+00 1.790870339206e+00 1.778291345873e+00 1.560736733691e+00 1.297458846577e+00 1.326316102177e+00 1.629033322728e+00 1.873407322251e+00 1.868809665877e+00 1.627393566661e+00 1.369822049397e+00 1.425025533149e+00 1.746865058576e+00 2.001208596268e+00 2.002199243587e+00 1.769584783729e+00 1.534333461294e+00 1.616658374373e+00 1.963253737737e+00 2.244258264627e+00 2.262012661406e+00 2.015334975963e+00 1.705597345788e+00 1.672207955501e+00 1.969815714469e+00 2.276676236417e+00 2.348452564749e+00 2.142789967958e+00 1.812828254129e+00 1.670177010454e+00 1.866055166064e+00 2.145266511919e+00 2.236766768236e+00 2.065102899874e+00 1.756972956440e+00 1.612990736597e+00 1.808998622748e+00 2.108057179049e+00 2.229656979260e+00 2.079423924859e+00 1.761597756596e+00 1.574091785742e+00 1.753386261409e+00 2.078318457221e+00 2.321839419009e+00 2.360386023443e+00 2.150113272464e+00 1.716431271624e+00 1.445071130694e+00 1.728806404893e+00 2.227827057586e+00 2.498978198066e+00 2.377536343449e+00 1.933989096077e+00 1.517860157749e+00 1.639869445693e+00 2.122087204427e+00 2.444034892217e+00 2.372985957123e+00 1.930539727077e+00 1.419908624891e+00 1.449750078597e+00 1.975792918965e+00 2.390961920344e+00 2.412002958658e+00 2.026049764802e+00 1.484678002326e+00 1.390642515114e+00 1.890724605525e+00 2.365429838791e+00 2.469294775877e+00 2.149536784834e+00 1.608068349258e+00 1.398065043996e+00 1.834117155724e+00 2.347270482409e+00 2.522672055997e+00 2.254762955717e+00 1.676861729240e+00 1.269841798699e+00 1.597824508704e+00 2.173797352289e+00 2.472499327771e+00 2.338331261338e+00 1.851406652085e+00 1.364333260429e+00 1.456266852348e+00 1.961214589115e+00 2.364475848431e+00 2.478609505063e+00 2.258004072144e+00 1.766718777958e+00 1.265089450922e+00 1.356589608291e+00 1.849396037829e+00 2.153165912153e+00 2.049580685715e+00 1.579578925421e+00 1.075458150694e+00 1.200624213584e+00 1.728697491594e+00 2.048491319178e+00 1.956330621646e+00 1.497638186515e+00 1.028162354342e+00 1.244135574524e+00 1.841635257773e+00 2.226786837710e+00 2.208765836527e+00 1.830597945130e+00 1.390063922162e+00 1.422772541495e+00 1.881396200708e+00 2.241473043979e+00 2.255713524797e+00 1.933433333305e+00 1.525677894019e+00 1.487064174466e+00 1.853067352145e+00 2.172768354581e+00 2.178805727770e+00 1.850068500921e+00 1.398194530209e+00 1.287642299205e+00 1.640709772085e+00 1.986388651627e+00 2.035200976080e+00 1.749827578366e+00 1.308226931277e+00 1.144421500745e+00 1.453895414390e+00 1.794095354172e+00 1.915961722198e+00 1.807966468908e+00 1.522530994861e+00 1.197797861777e+00 1.092471247992e+00 1.331595185993e+00 1.563932004023e+00 1.586820529888e+00 1.384854395602e+00 1.104473606825e+00 1.031543537903e+00 1.245216140727e+00 1.476639572266e+00 1.536476612028e+00 1.400050220131e+00 1.180423451627e+00 1.091976858736e+00 1.226394449242e+00 1.409576322802e+00 1.472866871258e+00 1.377596334251e+00 1.205570460354e+00 1.121614011619e+00 1.214000434402e+00 1.368116425058e+00 1.436898991533e+00 1.364907623833e+00 1.193584567488e+00 1.042485362795e+00 1.028425555580e+00 1.118921050318e+00 1.181922609496e+00 1.135774305251e+00 9.859473687970e-01 8.225800562556e-01 7.858057126185e-01 8.990682354965e-01 1.030627525506e+00 1.076661761686e+00 1.015539095234e+00 8.993031380401e-01 8.336068196604e-01 8.851776902498e-01 9.895056558149e-01 1.045366812385e+00 1.005051543485e+00 9.229952123459e-01 8.836194017027e-01 9.019398271229e-01 9.506572607312e-01 9.899554033331e-01 9.850375675003e-01 9.397383990190e-01 9.045987115538e-01 9.340241347730e-01 1.010827199729e+00 1.055886775298e+00 1.005207190771e+00 8.591717489131e-01 7.121000993671e-01 7.213337911496e-01 8.731034026508e-01 9.912711715018e-01 9.613729708421e-01 7.674652747921e-01 5.150451956257e-01 5.105726325744e-01 7.661658609946e-01 9.599306872242e-01 9.549712442783e-01 7.352450721504e-01 4.148160163000e-01 4.573940700052e-01 8.235553422893e-01 1.080023478697e+00 1.097212654091e+00 8.555160647091e-01 4.343525784307e-01 3.184956660230e-01 7.548536416443e-01 1.073540496893e+00 1.134759774299e+00 9.195493339233e-01 5.157673473263e-01 3.649205825109e-01 7.736237055693e-01 1.105957175495e+00 1.183934810671e+00 1.010931755942e+00 6.844464418561e-01 3.523896123871e-01 4.464784045159e-01 7.592738362404e-01 9.341665297982e-01 8.754820000486e-01 6.166294531396e-01 3.485572048631e-01 4.970535148353e-01 7.758384477422e-01 8.907119059025e-01 7.815823491005e-01 4.993777741385e-01 3.210831489291e-01 5.890223446991e-01 8.636892879333e-01 9.460582523609e-01 8.011351790187e-01 5.017929774508e-01 3.738798981895e-01 6.654314556231e-01 9.354777081832e-01 1.008031810743e+00 8.569051747704e-01 5.585958209453e-01 3.854801228553e-01 5.955608006286e-01 8.119598781907e-01 8.461015566983e-01 6.900594649726e-01 4.826857772418e-01 5.401282839328e-01 7.926095017815e-01 9.518685307462e-01 9.168186436687e-01 7.192260977870e-01 5.589868055177e-01 6.980468430216e-01 9.426221993813e-01 1.045179982797e+00 9.268547878067e-01 6.471882413518e-01 5.131495376412e-01 7.948247068974e-01 1.126967257852e+00 1.311021080511e+00 1.291738776811e+00 1.047232197252e+00 6.769514890198e-01 6.566798885293e-01 1.060811316999e+00 1.386081080691e+00 1.436254133645e+00 1.188510090279e+00 7.784307086613e-01 6.605588032840e-01 1.036176057886e+00 1.376980425057e+00 1.450284503932e+00 1.224458505568e+00 8.166790821185e-01 6.117286406999e-01 9.054845453694e-01 1.214290839066e+00 1.285128342750e+00 1.097773977453e+00 7.999408882264e-01 7.390859761292e-01 9.859803423355e-01 1.181587252210e+00 1.148105527830e+00 9.085422520505e-01 7.172345199806e-01 9.141188594131e-01 1.249474476094e+00 1.403881971474e+00 1.266031708343e+00 8.908262020122e-01 6.368379978834e-01 9.826676091659e-01 1.440896372740e+00 1.653903152275e+00 1.517425220519e+00 1.080370325441e+00 6.549768906823e-01 9.258075599984e-01 1.458170177224e+00 1.763824253765e+00 1.733067542812e+00 1.457583495806e+00 1.026093513968e+00 7.214134366552e-01 9.234593503826e-01 1.301864629518e+00 1.508052366340e+00 1.450152260263e+00 1.175988520138e+00 8.756242768379e-01 8.568620560247e-01 1.089709980748e+00 1.270492063549e+00 1.269755377570e+00 1.118113907660e+00 9.700543153545e-01 1.000761136314e+00 1.162192821033e+00 1.275273423109e+00 1.252351397731e+00 1.127561869117e+00 1.033365881763e+00 1.088333630018e+00 1.234249835539e+00 1.331611245008e+00 1.311629059569e+00 1.203307452030e+00 1.114161740299e+00 1.145599572962e+00 1.269959455188e+00 1.377691553240e+00 1.398868929360e+00 1.335484400854e+00 1.246210182357e+00 1.204874443107e+00 1.236629443744e+00 1.298427249507e+00 1.331825922727e+00 1.307535613958e+00 1.233101061028e+00 1.146112035510e+00 1.098889516321e+00 1.123692009952e+00 1.200881461854e+00 1.273099950558e+00 1.351625888862e+00 1.373243193503e+00 1.306143913916e+00 1.166804401445e+00 1.059166737342e+00 1.121859098980e+00 1.290172625715e+00 1.391738303423e+00 1.329458128553e+00 1.128021138807e+00 9.608427234119e-01 1.055403611325e+00 1.328698159955e+00 1.535382777931e+00 1.543956779389e+00 1.349723225458e+00 1.081523573210e+00 1.002153125330e+00 1.207676573032e+00 1.450510206369e+00 1.533010913480e+00 1.409881064161e+00 1.171088557920e+00 1.036541849467e+00 1.160074774896e+00 1.372342301123e+00 1.460601801425e+00 1.352175225020e+00 1.118199897406e+00 9.842778420663e-01 1.140540840389e+00 1.415403106541e+00 1.577128047530e+00 1.534448217847e+00 1.325803928564e+00 1.119895365565e+00 1.137918951756e+00 1.350947092994e+00 1.534903706365e+00 1.557851557104e+00 1.422255663040e+00 1.252116200858e+00 1.232186405535e+00 1.393353306854e+00 1.570829298374e+00 1.656837491934e+00 1.613533165502e+00 1.479479166055e+00 1.364508931642e+00 1.379284863906e+00 1.513425926982e+00 1.651167754557e+00 1.691946860275e+00 1.600576873547e+00 1.410157907324e+00 1.217927406869e+00 1.151083587258e+00 1.246734901609e+00 1.403528695462e+00 1.508762830958e+00 1.508014123874e+00 1.403897297125e+00 1.250030317622e+00 1.143756561140e+00 1.173076860777e+00 1.319959041926e+00 1.481845606907e+00 1.567714548913e+00 1.534880800185e+00 1.398375977539e+00 1.243314153614e+00 1.209880069137e+00 1.360307919470e+00 1.584983177156e+00 1.736131586839e+00 1.724832619476e+00 1.538188125257e+00 1.256423484379e+00 1.083768485377e+00 1.213943734831e+00 1.511929222261e+00 1.736495846688e+00 1.757552120376e+00 1.549019399613e+00 1.188990174575e+00 9.156773817211e-01 1.040346326196e+00 1.388885183085e+00 1.640320538950e+00 1.654414008600e+00 1.411676804436e+00 1.002947391775e+00 7.239858845913e-01 9.530166454612e-01 1.359029982618e+00 1.613607508873e+00 1.611881793854e+00 1.362614064043e+00 9.864592966785e-01 7.860456790276e-01 1.000788824823e+00 1.314662362877e+00 1.466054836927e+00 1.382728869608e+00 1.114851602281e+00 8.563229144871e-01 9.036853740420e-01 1.179100419829e+00 1.380596291060e+00 1.361674713362e+00 1.106002044043e+00 7.307025455469e-01 6.361044595609e-01 1.006109497099e+00 1.382767547379e+00 1.544671461804e+00 1.428648906853e+00 1.074787418585e+00 6.849290879701e-01 7.622063673766e-01 1.200606644231e+00 1.541562740754e+00 1.621696952463e+00 1.409846005534e+00 9.819465997450e-01 6.258116279550e-01 8.613893234767e-01 1.318690943494e+00 1.606207345701e+00 1.608885653945e+00 1.327769839395e+00 8.785584539615e-01 6.361130741888e-01 9.647061301635e-01 1.375400343105e+00 1.578165297373e+00 1.499037934915e+00 1.174502677348e+00 7.774069418316e-01 7.310202542888e-01 1.085531180793e+00 1.397824508716e+00 1.479121315393e+00 1.294785578625e+00 9.163061236017e-01 5.924213739747e-01 7.541093063643e-01 1.116966266161e+00 1.329426439556e+00 1.292715406660e+00 1.025925895455e+00 6.824607346759e-01 6.649805542198e-01 1.015149011268e+00 1.323327061697e+00 1.414836733075e+00 1.251873861541e+00 8.961575603695e-01 5.824947100334e-01 7.450324482944e-01 1.125278036282e+00 1.371831219562e+00 1.375966935983e+00 1.133192478557e+00 7.258267875333e-01 4.242118838803e-01 6.581341755997e-01 9.883109151560e-01 1.135903000583e+00 1.044210399395e+00 7.459684119639e-01 3.916127814188e-01 4.671244765288e-01 8.202701259092e-01 1.050518263716e+00 1.062375076478e+00 8.536302878109e-01 5.062558218704e-01 3.507849201116e-01 6.644249790854e-01 9.657277880614e-01 1.084058417499e+00 9.870664617929e-01 7.268707584592e-01 5.001153202452e-01 6.337330084666e-01 9.286477227736e-01 1.110980604553e+00 1.091669110058e+00 8.787750810235e-01 5.933983618208e-01 5.699181506964e-01 8.699257233357e-01 1.148455615305e+00 1.247716486437e+00 1.127951506669e+00 8.328044260354e-01 5.359190417298e-01 6.087137803561e-01 9.226184461879e-01 1.145695510275e+00 1.170558847044e+00 9.980903280983e-01 7.335699219514e-01 6.467747439438e-01 8.778973762099e-01 1.150565385917e+00 1.276167524435e+00 1.199497051456e+00 9.605659818491e-01 7.267924705291e-01 7.831744483139e-01 1.071835046569e+00 1.318460555177e+00 1.391947574194e+00 1.268206776182e+00 1.011130142283e+00 7.978401025079e-01 8.551937380129e-01 1.097324923049e+00 1.293290433989e+00 1.337332204005e+00 1.224698912931e+00 1.030207286540e+00 8.972016819724e-01 9.367886512735e-01 1.074498812565e+00 1.174434465253e+00 1.178117180345e+00 1.106673236880e+00 1.032290346678e+00 1.019921419593e+00 1.057879534232e+00 1.077772374199e+00 1.033276802566e+00 9.411942943750e-01 8.811875189124e-01 9.297419982710e-01 1.056651455375e+00 1.164745208459e+00 1.186175026717e+00 1.110891139880e+00 9.870116957627e-01 9.056647090944e-01 9.322814589148e-01 1.028650853396e+00 1.110952444632e+00 1.134457568861e+00 1.107250530025e+00 1.069732908271e+00 1.056154893796e+00 1.061130349227e+00 1.051094313767e+00 1.006546801439e+00 9.495069008313e-01 9.344592541135e-01 9.924775755856e-01 1.087186054784e+00 1.154426470903e+00 1.157712774549e+00 1.108941889301e+00 1.062794035276e+00 1.076951038554e+00 1.151806813449e+00 1.232305258371e+00 1.269025520737e+00 1.256954743754e+00 1.236075569521e+00 1.257070747051e+00 1.327142279053e+00 1.399648047270e+00 1.422130658720e+00 1.381503125741e+00 1.319224611246e+00 1.308699745411e+00 1.385041031992e+00 1.499828260659e+00 1.572719814280e+00 1.558541676823e+00 1.475095198089e+00 1.399049091482e+00 1.412692848511e+00 1.513866255733e+00 1.615177373764e+00 1.633621072875e+00 1.549197040932e+00 1.420522118445e+00 1.361030280240e+00 1.435299158612e+00 1.571398371579e+00 1.646258196344e+00 1.592812753102e+00 1.439134457040e+00 1.318026519779e+00 1.385273756111e+00 1.614793039761e+00 1.830621038849e+00 1.892565988371e+00 1.754406413848e+00 1.478218147365e+00 1.260380908244e+00 1.337694815313e+00 1.640665320809e+00 1.908253880578e+00 1.977220611540e+00 1.803663429900e+00 1.453849794117e+00 1.132924700125e+00 1.140545017282e+00 1.429454126514e+00 1.685831062343e+00 1.738111918026e+00 1.559206489609e+00 1.245952730032e+00 1.044506949483e+00 1.183890123466e+00 1.484632122007e+00 1.679266659130e+00 1.652053316333e+00 1.412006711881e+00 1.096285207638e+00 9.930964880653e-01 1.228800406722e+00 1.528974114002e+00 1.671131341847e+00 1.581846519499e+00 1.299964615357e+00 9.905734337432e-01 9.442781881749e-01 1.190517189416e+00 1.434570158174e+00 1.497441676484e+00 1.341238642222e+00 1.042416503193e+00 8.275945796423e-01 9.525337149858e-01 1.242139220425e+00 1.427010484883e+00 1.397869975124e+00 1.161184043266e+00 8.477386091095e-01 7.748563523455e-01 1.058034209972e+00 1.370344496441e+00 1.505977503266e+00 1.401005460802e+00 1.089628918648e+00 7.413719642853e-01 7.511291982277e-01 1.115232445469e+00 1.443732105111e+00 1.566986187757e+00 1.445445570438e+00 1.135017408026e+00 8.304637651805e-01 8.800820829574e-01 1.224873059742e+00 1.529210701855e+00 1.638052895332e+00 1.520906265400e+00 1.246528738123e+00 1.010578723735e+00 1.071031901837e+00 1.359580475783e+00 1.609667459315e+00 1.671783527916e+00 1.508547341255e+00 1.179253496869e+00 8.827155706788e-01 9.445781012094e-01 1.286805082447e+00 1.586808082712e+00 1.686442934065e+00 1.541223217081e+00 1.190148784529e+00 7.861324163875e-01 7.149091367525e-01 1.062866627843e+00 1.411576258806e+00 1.567149553412e+00 1.476530442733e+00 1.170712864987e+00 7.873740668086e-01 6.844762745471e-01 1.003592931460e+00 1.348001651443e+00 1.512869654593e+00 1.443016787315e+00 1.175291602320e+00 8.647988315513e-01 8.288976489816e-01 1.119523256324e+00 1.415434245477e+00 1.528961982679e+00 1.403487404805e+00 1.077088986977e+00 7.242667148712e-01 7.469001797196e-01 1.113864150247e+00 1.428895364000e+00 1.524355497991e+00 1.357682149223e+00 9.765208304912e-01 5.837084063483e-01 7.018903154190e-01 1.145330380255e+00 1.476308435870e+00 1.558770376199e+00 1.365925222425e+00 9.561406341992e-01 5.418288956811e-01 6.735239238274e-01 1.107624953357e+00 1.402203207425e+00 1.435510842660e+00 1.191859351600e+00 7.401114744296e-01 3.711610357330e-01 7.268812404041e-01 1.197241874831e+00 1.472957443459e+00 1.481045778096e+00 1.233416139469e+00 8.386478067321e-01 6.172159700260e-01 8.857966387706e-01 1.252628838708e+00 1.451052179824e+00 1.409005711727e+00 1.152399503375e+00 8.115140353412e-01 6.840187795977e-01 9.079297573330e-01 1.160382926168e+00 1.260620059154e+00
 1.058035065486e+00 1.058875683496e+00 1.009012354373e+00 9.820708137952e-01 1.004133695057e+00 1.055314134669e+00 1.088494564089e+00 1.073702800604e+00 1.023610643346e+00 9.863967769633e-01 1.003555551486e+00 1.062419222007e+00 1.110853329105e+00 1.108504155929e+00 1.052657463498e+00 9.765362102147e-01 9.270101384360e-01 9.255654094245e-01 9.497265578295e-01 9.619554555108e-01 9.425084865145e-01 8.957158491889e-01 8.397911688086e-01 7.931215492319e-01 7.654667170979e-01 7.571170312744e-01 7.607038733892e-01 7.619160585641e-01 7.433035630491e-01 6.943967232898e-01 6.241402412143e-01 5.669694594768e-01 5.626127156453e-01 6.064515394569e-01 6.488343896018e-01 6.459700339644e-01 5.868842428262e-01 4.984968366103e-01 4.386626479806e-01 4.465295377042e-01 4.839240084411e-01 4.894491833759e-01 4.395194606144e-01 3.645820028675e-01 3.007276642829e-01 3.004540178295e-01 3.244055980943e-01 3.089645469156e-01 2.575591261263e-01 2.427257512158e-01 3.199989508165e-01 4.180927709042e-01 4.671942102134e-01 4.478537342190e-01 3.993280310392e-01 4.191581927570e-01 5.399383650488e-01 6.741103965761e-01 7.421062033841e-01 7.126226460556e-01 6.077683331144e-01 5.143679424735e-01 5.405887935825e-01 6.534533916968e-01 7.349826643892e-01 7.213798850826e-01 6.164832475897e-01 4.950192759056e-01 4.847577059194e-01 5.908853555177e-01 6.839656619904e-01 6.836365478431e-01 5.803446637300e-01 4.286356544544e-01 3.566152353523e-01 4.301355662371e-01 5.153599928179e-01 5.167905072937e-01 4.256431785225e-01 3.117413980362e-01 3.248400417073e-01 4.495049618121e-01 5.399170616634e-01 5.344839306258e-01 4.416440489903e-01 3.532978020986e-01 4.146974429794e-01 5.542875639054e-01 6.720717825755e-01 7.254988472789e-01 7.041301845925e-01 6.389839617564e-01 6.164078589889e-01 6.913947921055e-01 8.033093327361e-01 8.593278879429e-01 8.162927969953e-01 6.939940562928e-01 5.781233534223e-01 5.759572482017e-01 6.652194482611e-01 7.301954215565e-01 7.068552328604e-01 6.021900255231e-01 4.879734877180e-01 4.675740609736e-01 5.343869004635e-01 5.794153635450e-01 5.375581088028e-01 4.084877468879e-01 2.590894468141e-01 2.561982998036e-01 3.827403039585e-01 4.754495434637e-01 4.894870022167e-01 4.472256611219e-01 4.158591654725e-01 4.482751467193e-01 5.080196584432e-01 5.286983258910e-01 4.811124760709e-01 3.837317712489e-01 3.071357404960e-01 3.300996800318e-01 4.066814377120e-01 4.549107742500e-01 4.499532435175e-01 4.121243381287e-01 3.849192189597e-01 3.922160059997e-01 4.104719583990e-01 4.175211031793e-01 3.989561027488e-01 3.735049234142e-01 3.847496989121e-01 3.996557333534e-01 3.798892365173e-01 3.241040989371e-01 2.816124410817e-01 3.197595194473e-01 4.101929660317e-01 4.777128805222e-01 4.799214144537e-01 4.102928748307e-01 3.010214926472e-01 2.445552907674e-01 3.161866741196e-01 4.234089674048e-01 4.915513506248e-01 5.047528411348e-01 4.802366572160e-01 4.522513919382e-01 4.474818957105e-01 4.645637421749e-01 4.884997866195e-01 5.161254780248e-01 5.559301868342e-01 6.099811886897e-01 6.658002962646e-01 7.074654870753e-01 7.285936493518e-01 7.342415582030e-01 7.320257527143e-01 7.220608520352e-01 6.981526530940e-01 6.610329082338e-01 6.300597045278e-01 6.343170769331e-01 6.789017908239e-01 7.317994629367e-01 7.542593646009e-01 7.305845869934e-01 6.792090039588e-01 6.457816065781e-01 6.715788471173e-01 7.375085427966e-01 8.057412473646e-01 8.465814588965e-01 8.489118585800e-01 8.027310355025e-01 7.628247663916e-01 7.810265755690e-01 8.392190011480e-01 8.725306584692e-01 8.349203948309e-01 7.319582800190e-01 6.260079747446e-01 6.037006817142e-01 6.689580261429e-01 7.364016616411e-01 7.438526830644e-01 6.861826286849e-01 6.033093074914e-01 5.502515387152e-01 5.431082082855e-01 5.452945836419e-01 5.264218477706e-01 4.987576957060e-01 4.968801031914e-01 5.220525636874e-01 5.301389025100e-01 4.803648839873e-01 3.720080685025e-01 2.712139030616e-01 2.993524228220e-01 4.029059267705e-01 4.551791366630e-01 4.072246591138e-01 2.740156766955e-01 2.046985874348e-01 3.752815094662e-01 5.770979135551e-01 7.003657938113e-01 7.126652054765e-01 6.301217810398e-01 5.243155789892e-01 5.078488712633e-01 6.034803785663e-01 7.150508031542e-01 7.754723972684e-01 7.692110653782e-01 7.409006631481e-01 7.489435473900e-01 7.594315824422e-01 6.959232808057e-01 5.915213424662e-01 5.504080621114e-01 6.476074687396e-01 7.955577653457e-01 8.824916207612e-01 8.605011904932e-01 7.497274663344e-01 6.440762336917e-01 6.651303490985e-01 7.943053100596e-01 9.095694372875e-01 9.418870001648e-01 8.987759870050e-01 8.479939757155e-01 8.637131427511e-01 9.397089310926e-01 1.002289461771e+00 9.980292420398e-01 9.333630346490e-01 8.704670343159e-01 8.778968242243e-01 9.503985756619e-01 1.021176974159e+00 1.043302385747e+00 1.022132279647e+00 9.989400221407e-01 1.004754539908e+00 1.023858698821e+00 1.016976291191e+00 9.722757189242e-01 9.289799544479e-01 9.478066911004e-01 1.034718760509e+00 1.126759569657e+00 1.161901079438e+00 1.126909562120e+00 1.063736497089e+00 1.039527727021e+00 1.087040602339e+00 1.208454694932e+00 1.305010859983e+00 1.319078642313e+00 1.246905078865e+00 1.104366154401e+00 1.007766948571e+00 1.074391451660e+00 1.227461072554e+00 1.319063358760e+00 1.285838326548e+00 1.171811353055e+00 1.102282227196e+00 1.167005392098e+00 1.298501445714e+00 1.375408540713e+00 1.349952014138e+00 1.270388622916e+00 1.240658021230e+00 1.308891373811e+00 1.403130617972e+00 1.426345269159e+00 1.350917722752e+00 1.240067768201e+00 1.204269719613e+00 1.275877589686e+00 1.360645112206e+00 1.358874626682e+00 1.257292847426e+00 1.145604526299e+00 1.152743621251e+00 1.279196952971e+00 1.388399037050e+00 1.370363648056e+00 1.216508309830e+00 1.036372003212e+00 1.013127757503e+00 1.168529908447e+00 1.320429307604e+00 1.331807756819e+00 1.190488611491e+00 1.017676592086e+00 1.022425145342e+00 1.227267423905e+00 1.434067593134e+00 1.535264107789e+00 1.531471270596e+00 1.466128603704e+00 1.384649804091e+00 1.318718691166e+00 1.320839788142e+00 1.372125928774e+00 1.416188738351e+00 1.404927301261e+00 1.335697949616e+00 1.254369136831e+00 1.223128423800e+00 1.259660220550e+00 1.317934273181e+00 1.342432856819e+00 1.317876199479e+00 1.276651769253e+00 1.269400771308e+00 1.313693953179e+00 1.376452190497e+00 1.414437138936e+00 1.415682536584e+00 1.404831176819e+00 1.414958291172e+00 1.449725998363e+00 1.479045461110e+00 1.474267987490e+00 1.441345486127e+00 1.421564129595e+00 1.452013006075e+00 1.518698473078e+00 1.565391349853e+00 1.546174711770e+00 1.464319642192e+00 1.378283357476e+00 1.361670856017e+00 1.424355582282e+00 1.496190417097e+00 1.501886801369e+00 1.421125319195e+00 1.303072176219e+00 1.239574110357e+00 1.279209698218e+00 1.366789793914e+00 1.416700467540e+00 1.436303825684e+00 1.412713580008e+00 1.354193646769e+00 1.275980413864e+00 1.206781287372e+00 1.145919529109e+00 1.117137253571e+00 1.112950402603e+00 1.108523060438e+00 1.094184479422e+00 1.080937679274e+00 1.077164157643e+00 1.067392250568e+00 1.022861499477e+00 9.337474246234e-01 8.354776429278e-01 8.023028158439e-01 8.691692879338e-01 9.735254379033e-01 1.030534169234e+00 1.000354545423e+00 9.028910042107e-01 8.139556467965e-01 8.169847953048e-01 9.029735106368e-01 9.860021851144e-01 1.004920414443e+00 9.580990089223e-01 8.950788795222e-01 8.788664424678e-01 9.208803419860e-01 9.709451197774e-01 9.802960765420e-01 9.431432123140e-01 8.951370386506e-01 8.789632732238e-01 8.955144416875e-01 9.019953820896e-01 8.609788080784e-01 7.782604773545e-01 7.098462907778e-01 7.191578063157e-01 7.918398577979e-01 8.528455474069e-01 8.634692969933e-01 8.524025633457e-01 8.396499348493e-01 8.386005125141e-01 8.335496762594e-01 8.297977659168e-01 8.109682194622e-01 7.879168074636e-01 7.692916809396e-01 7.592221532673e-01 7.660626706085e-01 8.026079156882e-01 8.669299076359e-01 9.298103329457e-01 9.509192059804e-01 9.069514305364e-01 8.156346627794e-01 7.486155260633e-01 7.875296264300e-01 9.127767853729e-01 1.025530670401e+00 1.050182157200e+00 9.668980276577e-01 8.171337886147e-01 7.038487635222e-01 7.230368153358e-01 8.256578362720e-01 8.948785873994e-01 8.724938046519e-01 7.716166490715e-01 6.664665911827e-01 6.509002950159e-01 7.279682997863e-01 8.142105604641e-01 8.545353229739e-01 8.496403562661e-01 8.317187419479e-01 8.265258660140e-01 8.289173406260e-01 8.203332568618e-01 8.020297282409e-01 7.996196550022e-01 8.287262795428e-01 8.640625242630e-01 8.625021749434e-01 8.009507051165e-01 7.229858808816e-01 7.075139493920e-01 7.416411277751e-01 7.733363827530e-01 7.694521424698e-01 7.241143789583e-01 6.662269706324e-01 6.485624052424e-01 6.951959860182e-01 7.643733285922e-01 7.943927460609e-01 7.512621569746e-01 6.447205574770e-01 5.360773420263e-01 5.180974011828e-01 5.993654905039e-01 6.906386715785e-01 7.326826167298e-01 7.288511057162e-01 7.278389102242e-01 7.743566235657e-01 8.533061096101e-01 9.102135678863e-01 9.097721054446e-01 8.653607816830e-01 8.367763265569e-01 8.795921898430e-01 9.742863995882e-01 1.049547276400e+00 1.053374381591e+00 9.837532607224e-01 8.903369859409e-01 8.476418656551e-01 8.830646981664e-01 9.443364074157e-01 9.698845767317e-01 9.446654091752e-01 9.021801927016e-01 8.909083395248e-01 9.204162221197e-01 9.506413917352e-01 9.509983800359e-01 9.273293421351e-01 9.355288591335e-01 9.621925884582e-01 9.772954983857e-01 9.318278359349e-01 8.144729827231e-01 7.057070068043e-01 7.393267749679e-01 8.902803787765e-01 1.020337180288e+00 1.056862625731e+00 1.018428107152e+00 9.892571309841e-01 1.038512643201e+00 1.132423791053e+00 1.185147964433e+00 1.157190241827e+00 1.092260726062e+00 1.090417733472e+00 1.194249182536e+00 1.322601849555e+00 1.369380239506e+00 1.291335311591e+00 1.133939024978e+00 1.025727007914e+00 1.074576630150e+00 1.213748308843e+00 1.301477473443e+00 1.265542978574e+00 1.125652880401e+00 9.793060673984e-01 9.399401719631e-01 1.005240147007e+00 1.069203030489e+00 1.065078888409e+00 1.010246459670e+00 9.747758250611e-01 1.003060835933e+00 1.059982366634e+00 1.087702794141e+00 1.077543668123e+00 1.076749236329e+00 1.130855743407e+00 1.217859201771e+00 1.272088502832e+00 1.281408211465e+00 1.281887179748e+00 1.277201331399e+00 1.281217953542e+00 1.257363640075e+00 1.242309260147e+00 1.288736792369e+00 1.387024215282e+00 1.471594725774e+00 1.486642552385e+00 1.428547298252e+00 1.351493485613e+00 1.332645179175e+00 1.396816809541e+00 1.487404002149e+00 1.530696613798e+00 1.496704966399e+00 1.414512584528e+00 1.353502396727e+00 1.366862637791e+00 1.436184459789e+00 1.496235237653e+00 1.500972116503e+00 1.455023308044e+00 1.406502378992e+00 1.407309411005e+00 1.461962370782e+00 1.525112718864e+00 1.550302026138e+00 1.527838040377e+00 1.488348916248e+00 1.476220132218e+00 1.508032851776e+00 1.558914623930e+00 1.595228777420e+00 1.611082292275e+00 1.632187469763e+00 1.684495622874e+00 1.757106090590e+00 1.804640368471e+00 1.786988404351e+00 1.707138948887e+00 1.622628688996e+00 1.609292681607e+00 1.689652124573e+00 1.850123781011e+00 1.960512690943e+00 1.930371637915e+00 1.719498381302e+00 1.360215419102e+00 1.148601333739e+00 1.335802808328e+00 1.656041651100e+00 1.802001596278e+00 1.675754412484e+00 1.355744312832e+00 1.108654360794e+00 1.218954399241e+00 1.503694912799e+00 1.652410286655e+00 1.554014192123e+00 1.279202908422e+00 1.082158252781e+00 1.211246018809e+00 1.486096702773e+00 1.627511793133e+00 1.537687147959e+00 1.291753436041e+00 1.131216660569e+00 1.260568313485e+00 1.506066411968e+00 1.614249496246e+00 1.493524873588e+00 1.221505193764e+00 1.055930010730e+00 1.214030884024e+00 1.486906817624e+00 1.606281070307e+00 1.476193168092e+00 1.160510077081e+00 9.148959834461e-01 1.044380957844e+00 1.348151439508e+00 1.513018129616e+00 1.431430637442e+00 1.158666376231e+00 9.282913797397e-01 1.032218540496e+00 1.319654877203e+00 1.522464629823e+00 1.570353764624e+00 1.448059004910e+00 1.222591841625e+00 1.024824450744e+00 1.042677947144e+00 1.262562142312e+00 1.457116022565e+00 1.491447418648e+00 1.361896446366e+00 1.181329987359e+00 1.130735580376e+00 1.258739309746e+00 1.409089120984e+00 1.439196058802e+00 1.318729800349e+00 1.134282741281e+00 1.063369769930e+00 1.192481299895e+00 1.382150234713e+00 1.475593742128e+00 1.419586700920e+00 1.267607020881e+00 1.162502361977e+00 1.224849988131e+00 1.390259886016e+00 1.506960555947e+00 1.491054497317e+00 1.359772572015e+00 1.226433840303e+00 1.232336112473e+00 1.376261294425e+00 1.515517744579e+00 1.536105459254e+00 1.423525276641e+00 1.274622916333e+00 1.259136643285e+00 1.430984551067e+00 1.643981380899e+00 1.742295571035e+00 1.664936602998e+00 1.461943785333e+00 1.298091039271e+00 1.350753923030e+00 1.566540742778e+00 1.792954900235e+00 1.910803052052e+00 1.879311662358e+00 1.626391338352e+00 1.303884380622e+00 1.221558352337e+00 1.468077315494e+00 1.741028636002e+00 1.814994087071e+00 1.645939592833e+00 1.348672564354e+00 1.186632731095e+00 1.330171330278e+00 1.570138174585e+00 1.668085721566e+00 1.553986173522e+00 1.312057847368e+00 1.157917095114e+00 1.251963457755e+00 1.449397611624e+00 1.542746002400e+00 1.464188949304e+00 1.286847041623e+00 1.183471623127e+00 1.257868718019e+00 1.393000775525e+00 1.431067926195e+00 1.328846972530e+00 1.176037139181e+00 1.141972830242e+00 1.270902386950e+00 1.407546459207e+00 1.408313641778e+00 1.247262953472e+00 1.035740614329e+00 9.952916082007e-01 1.179718547292e+00 1.374107452716e+00 1.409315590835e+00 1.250111752547e+00 9.957984895324e-01 8.910556749292e-01 1.073677565009e+00 1.324264908229e+00 1.468964704484e+00 1.471280470378e+00 1.328460664335e+00 1.066945435677e+00 8.502934236767e-01 9.336217842138e-01 1.189162856826e+00 1.349519456579e+00 1.304829958184e+00 1.079145309295e+00 8.355595574654e-01 8.445192744281e-01 1.077665952171e+00 1.263462436400e+00 1.266074265742e+00 1.088038870472e+00 8.622372629363e-01 8.333550871111e-01 1.031926584263e+00 1.214674805037e+00 1.226043202160e+00 1.041071575567e+00 7.585079001865e-01 6.527613160495e-01 8.723962970497e-01 1.127214161845e+00 1.224655412690e+00 1.124049942371e+00 8.956434199222e-01 7.364057902978e-01 8.337934677113e-01 1.035225882649e+00 1.130078662797e+00 1.044934356081e+00 8.210552256501e-01 6.306092247994e-01 7.001604601637e-01 9.057872486245e-01 1.016579312124e+00 9.470629793905e-01 7.223820741658e-01 4.984813020368e-01 5.768049989738e-01 8.359305613129e-01 1.004683018002e+00 1.038161978033e+00 9.431222558123e-01 7.287621186405e-01 5.360942384289e-01 6.234062055387e-01 8.067630980406e-01 8.911069908002e-01 8.195521112527e-01 6.441718652661e-01 5.446342286039e-01 6.694128116411e-01 8.479645329666e-01 9.073889807810e-01 7.913244639689e-01 5.309527178453e-01 2.889417415712e-01 4.187835711974e-01 6.473916528877e-01 7.375438329798e-01 6.512632799579e-01 4.443715653460e-01 3.285340444971e-01 4.925176432895e-01 6.650190130975e-01 6.937218893565e-01 5.684733407281e-01 4.168637357690e-01 5.128536144933e-01 7.622958503892e-01 9.263266622143e-01 9.116350259317e-01 7.310451968350e-01 5.492644340355e-01 6.700650887616e-01 9.708374954931e-01 1.180309972434e+00 1.186917006046e+00 9.871943267019e-01 6.960772126334e-01 6.169557980544e-01 8.598850070528e-01 1.097479216884e+00 1.152691320944e+00 9.996324855755e-01 7.254786780739e-01 5.671656191822e-01 6.889047575903e-01 8.613286035234e-01 9.167393664430e-01 7.796033921631e-01 5.358973623862e-01 4.630142639465e-01 6.779758458296e-01 8.708731782403e-01 8.917567325042e-01 7.340813675058e-01 5.235260320601e-01 5.436958283661e-01 7.669674437739e-01 9.137826328258e-01 8.667602911333e-01 6.281760834344e-01 3.424869420761e-01 4.487115162682e-01 7.458284268526e-01 8.973657676956e-01 8.253925772729e-01 5.651920812648e-01 3.565434203350e-01 5.931393397928e-01 8.934725092965e-01 1.005053498764e+00 8.660304359271e-01 5.308108421130e-01 3.681105080927e-01 7.518154603023e-01 1.117514462775e+00 1.250947234762e+00 1.095966091326e+00 7.010691665070e-01 3.467099718311e-01 6.781156158942e-01 1.092169877635e+00 1.267848057071e+00 1.137522659951e+00 7.464436972640e-01 3.565715438529e-01 6.654019552641e-01 1.099547422012e+00 1.320721673933e+00 1.296669909146e+00 1.041818387802e+00 6.492054188988e-01 5.498471670994e-01 9.202786725602e-01 1.225439837067e+00 1.267485633390e+00 1.034578226885e+00 6.855969793564e-01 6.833030744984e-01 1.061437710959e+00 1.353539140146e+00 1.373729394253e+00 1.102157094972e+00 6.707665453157e-01 5.719131894313e-01 9.812475306784e-01 1.319775817302e+00 1.384502535757e+00 1.154411146191e+00 7.515282817514e-01 5.906756911076e-01 9.326585631636e-01 1.266697178061e+00 1.361424907644e+00 1.192181361090e+00 8.826721016377e-01 7.569982040599e-01 9.937694299145e-01 1.262050442337e+00 1.342214791720e+00 1.206984652004e+00 9.808047933038e-01 9.207635798416e-01 1.110566634194e+00 1.313120677606e+00 1.353342532539e+00 1.212069774225e+00 1.013714486596e+00 9.820775655934e-01 1.157306079050e+00 1.328440942786e+00 1.374696090836e+00 1.305333490471e+00 1.200691582954e+00 1.138965420431e+00 1.150390706534e+00 1.199963163803e+00 1.248885197967e+00 1.272933050360e+00 1.272170440337e+00 1.253958905619e+00 1.219052515428e+00 1.169320390449e+00 1.125622434791e+00 1.123132385545e+00 1.170519290313e+00 1.225807228445e+00 1.233445670230e+00 1.176637393733e+00 1.103353347922e+00 1.099772865904e+00 1.188722285956e+00 1.285662668612e+00 1.293073438136e+00 1.181551858027e+00 1.023865626089e+00 9.822532031315e-01 1.122640072016e+00 1.294754912092e+00 1.339957532732e+00 1.201892513101e+00 9.464105076086e-01 8.000207315109e-01 9.614620578340e-01 1.223155697748e+00 1.350435761337e+00 1.265625932635e+00 1.027004189714e+00 8.544282159183e-01 9.844757265259e-01 1.252629873976e+00 1.405151494230e+00 1.349784291244e+00 1.140786538881e+00 9.855931711399e-01 1.105514097442e+00 1.374375616907e+00 1.573705316628e+00 1.605571922274e+00 1.422438019162e+00 1.083067481869e+00 8.844752491222e-01 1.091054692223e+00 1.394884491231e+00 1.505713899993e+00 1.352609232169e+00 1.042406955653e+00 9.008741685267e-01 1.147846626617e+00 1.462846663696e+00 1.580935238368e+00 1.443078731992e+00 1.164953290605e+00 1.050609983274e+00 1.276383084791e+00 1.565233596819e+00 1.664417043264e+00 1.510854772964e+00 1.222105845778e+00 1.112335127621e+00 1.359795962172e+00 1.677119040086e+00 1.801146725043e+00 1.658033397645e+00 1.349431650410e+00 1.175361997222e+00 1.377724821386e+00 1.710889605841e+00 1.877249119376e+00 1.769852787442e+00 1.450561791572e+00 1.167071538351e+00 1.238009395803e+00 1.540978480869e+00 1.741618027344e+00 1.691683571585e+00 1.422679242955e+00 1.148618352375e+00 1.190563631422e+00 1.496510176663e+00 1.789544395794e+00 1.896115146997e+00 1.833566008755e+00 1.606579041039e+00 1.333182082480e+00 1.251495012591e+00 1.434087265112e+00 1.649791529775e+00 1.708265793991e+00 1.572288370819e+00 1.341848549225e+00 1.220638036295e+00 1.323334008714e+00 1.500909895856e+00 1.567422371434e+00 1.456850964296e+00 1.228591339129e+00 1.057622153786e+00 1.109064081716e+00 1.291227552672e+00 1.408195810404e+00 1.369106254094e+00 1.200918169543e+00 1.035906132592e+00 1.037087814206e+00 1.187270660059e+00 1.321377680607e+00 1.334328606249e+00 1.226616107043e+00 1.092547479068e+00 1.066647298392e+00 1.172536851996e+00 1.291686827398e+00 1.318511189190e+00 1.234312809253e+00 1.110216494473e+00 1.069729883536e+00 1.160437118027e+00 1.287405735563e+00 1.340473038994e+00 1.283420218616e+00 1.165754313924e+00 1.099478737479e+00 1.158259025171e+00 1.286641481664e+00 1.416359316299e+00 1.473735278786e+00 1.412710123160e+00 1.189631931631e+00 9.768888458905e-01 1.002599234912e+00 1.210017259694e+00 1.360761430461e+00 1.336979935363e+00 1.161153774828e+00 9.825560046638e-01 9.918708147059e-01 1.153959656333e+00 1.274270780069e+00 1.254769366700e+00 1.133806096779e+00 1.057463953257e+00 1.137239261047e+00 1.283141499763e+00 1.341971658012e+00 1.256255589737e+00 1.100412122189e+00 1.057481548683e+00 1.209235357446e+00 1.394766230731e+00 1.442335010268e+00 1.296092366199e+00 1.035733479166e+00 8.991098878052e-01 1.059919184204e+00 1.302521408168e+00 1.395415470488e+00 1.263802859298e+00 9.727383901181e-01 7.641919802527e-01 9.036883308446e-01 1.169968434787e+00 1.286645084052e+00 1.164672016174e+00 8.538004918048e-01 5.928097409678e-01 7.483889519437e-01 1.065305435439e+00 1.259782319506e+00 1.264572408881e+00 1.084708160082e+00 7.784413082403e-01 5.057531328042e-01 6.492434050180e-01 9.216922190494e-01 1.034158399935e+00 9.210438713626e-01 6.386780150578e-01 4.361574444360e-01 6.381545263727e-01 9.109930939933e-01 1.012186323464e+00 8.902713274620e-01 6.075717541160e-01 4.264724793666e-01 6.459091410621e-01 9.127011069106e-01 1.003174413037e+00 8.738236326531e-01 5.969546035041e-01 4.515873553279e-01 6.798021096044e-01 9.265358902461e-01 9.828310668369e-01 8.021489727270e-01 4.417590686166e-01 2.792465289279e-01 6.637886545276e-01 9.782491508985e-01 1.064309155752e+00 8.909514886952e-01 5.237034629895e-01 3.288815128380e-01 7.163887575629e-01 1.080330226468e+00 1.224672047676e+00 1.108121081477e+00 7.883897060797e-01 4.993613208877e-01 6.684234822216e-01 1.006312541348e+00 1.189031971426e+00 1.139114707265e+00 8.938139470314e-01 6.429537774288e-01 6.708067177788e-01 8.943115323048e-01 1.026779921509e+00 9.699400079467e-01 7.655713051332e-01 5.975218503905e-01 6.929962941681e-01 9.051451929143e-01 1.013049610482e+00 9.490649631727e-01 7.645838243830e-01 6.339364016951e-01 7.210889834214e-01 8.868159342606e-01 9.506035289937e-01 8.660414904538e-01 7.132349135731e-01 6.860432360945e-01 8.499454729292e-01 1.023708313302e+00 1.072455843104e+00 9.803179271162e-01 8.465220037213e-01 8.454250208973e-01 1.002064843022e+00 1.151740105115e+00 1.171889966685e+00 1.046384353046e+00 8.641427196026e-01 7.932796410607e-01 8.905468706079e-01 1.004831000160e+00 1.014295803260e+00 9.178534050523e-01 8.228144424078e-01 8.535425120619e-01 9.668788530531e-01 1.019975551277e+00 9.434083762848e-01 7.939556030003e-01 7.603468691928e-01 9.375722787208e-01 1.149529846809e+00 1.271039345743e+00 1.241624998172e+00 1.052410484232e+00 7.678356071073e-01 7.061614344285e-01 1.017971206198e+00 1.340441287165e+00 1.451913072569e+00 1.291945854430e+00 9.368330850875e-01 7.057225938352e-01 9.760589687650e-01 1.379676549612e+00 1.593869821084e+00 1.525042300947e+00 1.224128368446e+00 9.254937038783e-01 1.007743457574e+00 1.356911620505e+00 1.608407002297e+00 1.612487078776e+00 1.387216583655e+00 1.112087752078e+00 1.093434170499e+00 1.352599107955e+00 1.593260567398e+00 1.637868136901e+00 1.476959308746e+00 1.248896279539e+00 1.193067197744e+00 1.373249191532e+00 1.577313141687e+00 1.631373854873e+00 1.506564743796e+00 1.309457770407e+00 1.237948759789e+00 1.374101531349e+00 1.563296183201e+00 1.642801271268e+00 1.565978099314e+00 1.399745994962e+00 1.290155701796e+00 1.340212241181e+00 1.482507237703e+00 1.620410284987e+00 1.687823526667e+00 1.722368617848e+00 1.669423549174e+00 1.512085965628e+00 1.401838075888e+00 1.458709487756e+00 1.621721855450e+00 1.732320377869e+00 1.693884345883e+00 1.519527510364e+00 1.336533971513e+00 1.320429860554e+00 1.480472379346e+00 1.639826875289e+00 1.653684847952e+00 1.493085685000e+00 1.255712643820e+00 1.151519713612e+00 1.293228959770e+00 1.509249298987e+00 1.605724643784e+00 1.517353266360e+00 1.311177059888e+00 1.177326110917e+00 1.275426605498e+00 1.492488427917e+00 1.624106621282e+00 1.576721022938e+00 1.389024224727e+00 1.226641627723e+00 1.274184642367e+00 1.478742615985e+00 1.637146786390e+00 1.631419069347e+00 1.473897889238e+00 1.300689280478e+00 1.295286526205e+00 1.461917728746e+00 1.621620967767e+00 1.641065847782e+00 1.509963195513e+00 1.338544517786e+00 1.302271971003e+00 1.480709872010e+00 1.714013859163e+00 1.834748433668e+00 1.760855498904e+00 1.503820592504e+00 1.278789459910e+00 1.393012600211e+00 1.713288575373e+00 1.915075650085e+00 1.855651595159e+00 1.594468587903e+00 1.395370774639e+00 1.534270714444e+00 1.859509490243e+00 2.059676749296e+00 2.000453891515e+00 1.752991583502e+00 1.589967294297e+00 1.763628663848e+00 2.112366224076e+00 2.329350831127e+00 2.270417969516e+00 1.988515580353e+00 1.737915207246e+00 1.818477722263e+00 2.145776871693e+00 2.392957450072e+00 2.373131013887e+00 2.100621165962e+00 1.788795594210e+00 1.755929566167e+00 2.020791777986e+00 2.270615447988e+00 2.282673890230e+00 2.040896954661e+00 1.736283935690e+00 1.693039455997e+00 1.967711907579e+00 2.254162648481e+00 2.314199722709e+00 2.111642507076e+00 1.812473343054e+00 1.732044979837e+00 1.983918955888e+00 2.303023962748e+00 2.504235956275e+00 2.493752763906e+00 2.238166153562e+00 1.837936908960e+00 1.687097433519e+00 2.013494962701e+00 2.449061996657e+00 2.625151939129e+00 2.423590183984e+00 1.968014059937e+00 1.663500381143e+00 1.900029480684e+00 2.367966845920e+00 2.614994116401e+00 2.462949859892e+00 1.981666632529e+00 1.535286510907e+00 1.667845139507e+00 2.183830758304e+00 2.535273394093e+00 2.485970474484e+00 2.060331321801e+00 1.557389269599e+00 1.550518953815e+00 2.038335017568e+00 2.443894302595e+00 2.468095079824e+00 2.087546130118e+00 1.541649911572e+00 1.411690085047e+00 1.882867896474e+00 2.354408431327e+00 2.463758458977e+00 2.141390316477e+00 1.559437871852e+00 1.254601799248e+00 1.663519150114e+00 2.206761771740e+00 2.434403355794e+00 2.232326596219e+00 1.712400631984e+00 1.274119747003e+00 1.467688122123e+00 1.974802942058e+00 2.344247268178e+00 2.408787097203e+00 2.148613838351e+00 1.634699810549e+00 1.181618105789e+00 1.372406870560e+00 1.866438122837e+00 2.119652778398e+00 1.963315580613e+00 1.477286946885e+00 1.057828038833e+00 1.299279755026e+00 1.811014252523e+00 2.065964618114e+00 1.908578030246e+00 1.425324733246e+00 1.049950020994e+00 1.386203801372e+00 1.971104188963e+00 2.297080404878e+00 2.216358601508e+00 1.810486924256e+00 1.431766078238e+00 1.573063986630e+00 2.043733077901e+00 2.355063343209e+00 2.303197538177e+00 1.930845175282e+00 1.533100460017e+00 1.568491752556e+00 1.965743709223e+00 2.259044029526e+00 2.210261499431e+00 1.824353869406e+00 1.350319264638e+00 1.296017998127e+00 1.697998984108e+00 2.038508787336e+00 2.053467868185e+00 1.733479016604e+00 1.298114025819e+00 1.217185531306e+00 1.580190431143e+00 1.912138057152e+00 2.010096988792e+00 1.865994515174e+00 1.540375519232e+00 1.174503598967e+00 1.114449810235e+00 1.399180180375e+00 1.640883611543e+00 1.641420170659e+00 1.393131741416e+00 1.057581420670e+00 9.687142380287e-01 1.214299481859e+00 1.463200764761e+00 1.511540352039e+00 1.339949623040e+00 1.077766502205e+00 9.821936088220e-01 1.152748668244e+00 1.357430517215e+00 1.410430248742e+00 1.281248963866e+00 1.074255856769e+00 9.989327537154e-01 1.145539372502e+00 1.338819028061e+00 1.411105086331e+00 1.313937406881e+00 1.103961812024e+00 9.283414485890e-01 9.301631898777e-01 1.047651999585e+00 1.116259569592e+00 1.056457510008e+00 8.910393429559e-01 7.377535222487e-01 7.492103914972e-01 8.967585344505e-01 1.024738554875e+00 1.048143987349e+00 9.685394089081e-01 8.580070096279e-01 8.233371225633e-01 8.953392799065e-01 9.875401468075e-01 1.013245684186e+00 9.674268771413e-01 8.978651423514e-01 8.797805533837e-01 9.001552770055e-01 9.319822516323e-01 9.550901417745e-01 9.557147213478e-01 9.404538588744e-01 9.345484665283e-01 9.554169709259e-01 9.845098520793e-01 9.787293233555e-01 9.109381636608e-01 8.051786206567e-01 7.470255282973e-01 8.053791164112e-01 9.166345838212e-01 9.625553180370e-01 8.752094972895e-01 6.668703805416e-01 4.789377522174e-01 5.680671542339e-01 8.045792725202e-01 9.432535911441e-01 8.908379323777e-01 6.554445901503e-01 3.975869059303e-01 5.374103810551e-01 8.698589710741e-01 1.071175260063e+00 1.039729572314e+00 7.705813079371e-01 3.654236383869e-01 3.810746509161e-01 7.973867142646e-01 1.072836309757e+00 1.097801060513e+00 8.693522633254e-01 5.020118845109e-01 4.459994227098e-01 8.116211354233e-01 1.088166041334e+00 1.118492999150e+00 9.258985100126e-01 6.065429210192e-01 3.576645569337e-01 5.245447022992e-01 8.106578519020e-01 9.370410434229e-01 8.336442375563e-01 5.435812429307e-01 2.930605609511e-01 5.152944995989e-01 7.916826957864e-01 8.820322678488e-01 7.448633638308e-01 4.380736985483e-01 2.784107518955e-01 5.884251526026e-01 8.567808416235e-01 9.212314531791e-01 7.596988982178e-01 4.566999825047e-01 3.757992229627e-01 6.880007752728e-01 9.475329491271e-01 1.004546012206e+00 8.412775442557e-01 5.388586089482e-01 3.748187995492e-01 5.875450378743e-01 7.946130763232e-01 8.212542815099e-01 6.662497180549e-01 4.697323390021e-01 5.263879201812e-01 7.564990107497e-01 8.921457317238e-01 8.451057210897e-01 6.622486201925e-01 5.603971990263e-01 7.321887243873e-01 9.550825543829e-01 1.022797822838e+00 8.777899925485e-01 6.040466004064e-01 5.453521293815e-01 8.538433671111e-01 1.169958492300e+00 1.333630912981e+00 1.286586494452e+00 1.021901564353e+00 6.581731452826e-01 7.044456822071e-01 1.118872114948e+00 1.420084537786e+00 1.435418020785e+00 1.156409177309e+00 7.430748865243e-01 6.924584200958e-01 1.095861608726e+00 1.421493142830e+00 1.464921756613e+00 1.207282896946e+00 7.800802212899e-01 6.065421148337e-01 9.350957830858e-01 1.241641199543e+00 1.296932749933e+00 1.092935801064e+00 7.879120966137e-01 7.369952133292e-01 9.872521214037e-01 1.174866089771e+00 1.134711230285e+00 9.045912319031e-01 7.488187336221e-01 9.543105665574e-01 1.262744850728e+00 1.383605826052e+00 1.221666638400e+00 8.553204100529e-01 6.816108272079e-01 1.050202197121e+00 1.466764619243e+00 1.622771891345e+00 1.433111007407e+00 9.717769718229e-01 6.362552917220e-01 1.021436880123e+00 1.531875240056e+00 1.767118326258e+00 1.683120350944e+00 1.357229856417e+00 9.091291897614e-01 7.048577149390e-01 1.039291140967e+00 1.428460650539e+00 1.587905698672e+00 1.457412058632e+00 1.111643334299e+00 7.952464270351e-01 8.695028544150e-01 1.163232547291e+00 1.334646695094e+00 1.283197841469e+00 1.071230718293e+00 9.085274995139e-01 1.003626347956e+00 1.225221907165e+00 1.349356664212e+00 1.297879191028e+00 1.133473015283e+00 1.037320536383e+00 1.146345794448e+00 1.344494069910e+00 1.453992229162e+00 1.404015070781e+00 1.241767912393e+00 1.117775044273e+00 1.174084840137e+00 1.350943419008e+00 1.486718810257e+00 1.493046376941e+00 1.379880032368e+00 1.238581263207e+00 1.190751026572e+00 1.269540075723e+00 1.384389627210e+00 1.438128779250e+00 1.395953134602e+00 1.286122176470e+00 1.182473265843e+00 1.161780336567e+00 1.233615854900e+00 1.334266727354e+00 1.412462796700e+00 1.467949473491e+00 1.465022665848e+00 1.378899054424e+00 1.229735500207e+00 1.136277107245e+00 1.219428802914e+00 1.392933642802e+00 1.486622093325e+00 1.413125153942e+00 1.209631155913e+00 1.058077754408e+00 1.163680577024e+00 1.428633372765e+00 1.617263371164e+00 1.604861458356e+00 1.396842023070e+00 1.138561635978e+00 1.091819385858e+00 1.309374117668e+00 1.537758941751e+00 1.591476733054e+00 1.436889382455e+00 1.183589634828e+00 1.075663691727e+00 1.241323343746e+00 1.468926316451e+00 1.545763847746e+00 1.409996471940e+00 1.150294862075e+00 1.021289936354e+00 1.211221970788e+00 1.509068821093e+00 1.673125382187e+00 1.616245204166e+00 1.386556327839e+00 1.167431843936e+00 1.187951097196e+00 1.403968930017e+00 1.578471828485e+00 1.579969542377e+00 1.421417524759e+00 1.246970065200e+00 1.252543174584e+00 1.437385341826e+00 1.611264671042e+00 1.672408942217e+00 1.595117253773e+00 1.442862923860e+00 1.353644188817e+00 1.430728000580e+00 1.611864562766e+00 1.753967845348e+00 1.762608607302e+00 1.622024014083e+00 1.393835788201e+00 1.210022021428e+00 1.201899696259e+00 1.344392101261e+00 1.495779766353e+00 1.555490294406e+00 1.498702272719e+00 1.362722016366e+00 1.231107240470e+00 1.194888357738e+00 1.275050298025e+00 1.404212686457e+00 1.501519113345e+00 1.520754594937e+00 1.457263099012e+00 1.349085331701e+00 1.274166346799e+00 1.309959183106e+00 1.452806871876e+00 1.614636735786e+00 1.699526476412e+00 1.651701737499e+00 1.475144900553e+00 1.254042487579e+00 1.158379894910e+00 1.297336113301e+00 1.545559011764e+00 1.718478033489e+00 1.710926476653e+00 1.506190860551e+00 1.186492461759e+00 9.751048095310e-01 1.105672042546e+00 1.414279790238e+00 1.631867879466e+00 1.631275319117e+00 1.395817704722e+00 1.016573839275e+00 7.714278977124e-01 9.771541962427e-01 1.350129846812e+00 1.588268430804e+00 1.587115234066e+00 1.352837813085e+00 9.983654990990e-01 7.986082585815e-01 9.794591989234e-01 1.269792197575e+00 1.416409270774e+00 1.344263601134e+00 1.096889773260e+00 8.494707264997e-01 8.727539808452e-01 1.117743944243e+00 1.307003540771e+00 1.298023816100e+00 1.075851553431e+00 7.550212865163e-01 6.738127274933e-01 9.790916610947e-01 1.303571780766e+00 1.437790935820e+00 1.321841394069e+00 1.001362476982e+00 6.877914482822e-01 8.002427318503e-01 1.187800542838e+00 1.473870228848e+00 1.514676606295e+00 1.288704064516e+00 8.864580122964e-01 6.347409925521e-01 9.272071769510e-01 1.348810671799e+00 1.588255883067e+00 1.550316962605e+00 1.245922007267e+00 8.025134764620e-01 6.236964560218e-01 9.785921803556e-01 1.360654060517e+00 1.523731068216e+00 1.409604676758e+00 1.065742545161e+00 6.879778725671e-01 7.271701357197e-01 1.105388050507e+00 1.394248848631e+00 1.440928165786e+00 1.226863041410e+00 8.388142565689e-01 5.662705867205e-01 7.958639489785e-01 1.150948551827e+00 1.329802485730e+00 1.253515004675e+00 9.527710628446e-01 6.032904078125e-01 6.548523050942e-01 1.033853428624e+00 1.322888023388e+00 1.374665322218e+00 1.163921386683e+00 7.634093283494e-01 4.714907382581e-01 7.689385793334e-01 1.186805031249e+00 1.421546599699e+00 1.391138275994e+00 1.102202421071e+00 6.434877203383e-01 3.434390576383e-01 6.876409240797e-01 1.046049048850e+00 1.188528558047e+00 1.074550157092e+00 7.445805156028e-01 3.601086150174e-01 4.788150336928e-01 8.610149856436e-01 1.097585803232e+00 1.102072490176e+00 8.764831872097e-01 5.066029546962e-01 3.448646977516e-01 6.812758385955e-01 9.928889180808e-01 1.111677958109e+00 1.006791845954e+00 7.301109328580e-01 4.759455449645e-01 6.025380990244e-01 9.028448171315e-01 1.084548464978e+00 1.060125933087e+00 8.419277784575e-01 5.628743745931e-01 5.769820969284e-01 8.941161451730e-01 1.168632887177e+00 1.255951893007e+00 1.123186749331e+00 8.231150353193e-01 5.510975447272e-01 6.624296973406e-01 9.774119159535e-01 1.188754276110e+00 1.197944297565e+00 1.012333041621e+00 7.470491100664e-01 6.759337513962e-01 9.089283593778e-01 1.167306346162e+00 1.270337529240e+00 1.169178574037e+00 9.155100832399e-01 7.057028168557e-01 8.243878898789e-01 1.137752551448e+00 1.376397886665e+00 1.424678548919e+00 1.268463016425e+00 9.851282837271e-01 7.811993235641e-01 8.909614390404e-01 1.166929920558e+00 1.369187138214e+00 1.401836493809e+00 1.268235775009e+00 1.052420654496e+00 9.106086172791e-01 9.594011705866e-01 1.109703025628e+00 1.216333387336e+00 1.221880156704e+00 1.151741074962e+00 1.081152258134e+00 1.073091516917e+00 1.112028336728e+00 1.130421566808e+00 1.087372551224e+00 1.007084707251e+00 9.702315385358e-01 1.037197461381e+00 1.164571981172e+00 1.258789788582e+00 1.260113065664e+00 1.168544222628e+00 1.044981042812e+00 9.869250626590e-01 1.041579965783e+00 1.147443374503e+00 1.218084685621e+00 1.217206097255e+00 1.166452840501e+00 1.122104641305e+00 1.125069338057e+00 1.158054946218e+00 1.169364631580e+00 1.129373246034e+00 1.060449208568e+00 1.028458275914e+00 1.081973517326e+00 1.189499401452e+00 1.275947025669e+00 1.291788613381e+00 1.240146124894e+00 1.173916544759e+00 1.161442587541e+00 1.221347670054e+00 1.304153008966e+00 1.352023764307e+00 1.349381665376e+00 1.329829532489e+00 1.345530540850e+00 1.412295927263e+00 1.489169781216e+00 1.520563554708e+00 1.485048365905e+00 1.415853102282e+00 1.386106574760e+00 1.445786815920e+00 1.562624554230e+00 1.656743574064e+00 1.671714865145e+00 1.608212657904e+00 1.523466131707e+00 1.494663815549e+00 1.547106028859e+00 1.626334474187e+00 1.659696669313e+00 1.620208390290e+00 1.545170961755e+00 1.510364695157e+00 1.556960793648e+00 1.639065164889e+00 1.672153283621e+00 1.611361099206e+00 1.492494674930e+00 1.429905966893e+00 1.521991694629e+00 1.718039433144e+00 1.873459783857e+00 1.878338735202e+00 1.708184937989e+00 1.447350290156e+00 1.303479223207e+00 1.447958622232e+00 1.748047711973e+00 1.969730249866e+00 1.980764785969e+00 1.760069608396e+00 1.401003647284e+00 1.145723159475e+00 1.253021737634e+00 1.569187173519e+00 1.800126916442e+00 1.808320797807e+00 1.589509955475e+00 1.265325364131e+00 1.102506350475e+00 1.281051338494e+00 1.577372932906e+00 1.741695625848e+00 1.677587742120e+00 1.414860967679e+00 1.119997384798e+00 1.082974542388e+00 1.344601396228e+00 1.619182497512e+00 1.711888902707e+00 1.569539191120e+00 1.256146116327e+00 9.796942409652e-01 1.029262379118e+00 1.314668366916e+00 1.534280095374e+00 1.540840464964e+00 1.320672271359e+00 9.849680135821e-01 8.270726760581e-01 1.055512136854e+00 1.375298961272e+00 1.534125022021e+00 1.447505625427e+00 1.145389326974e+00 8.049789348529e-01 8.192519837419e-01 1.183189192487e+00 1.507719004122e+00 1.610453496042e+00 1.445525373742e+00 1.069461618756e+00 7.062517336946e-01 8.195426996300e-01 1.241725187835e+00 1.562770617824e+00 1.637657322848e+00 1.445755188340e+00 1.073594460516e+00 7.948298435427e-01 9.853964464179e-01 1.395039564187e+00 1.684160482344e+00 1.726701216902e+00 1.514124918946e+00 1.150356331261e+00 9.203079430660e-01 1.123938546076e+00 1.512519991521e+00 1.777498447791e+00 1.791762645390e+00 1.539095769168e+00 1.105168728087e+00 7.665252458087e-01 9.598295993439e-01 1.406817300321e+00 1.730702718317e+00 1.797992927381e+00 1.583966340345e+00 1.148470750652e+00 6.882120384469e-01 7.204026552729e-01 1.164866255372e+00 1.527559846972e+00 1.649775999302e+00 1.498361653739e+00 1.123331391150e+00 6.979681324633e-01 6.795441207644e-01 1.077920326263e+00 1.425791243953e+00 1.554119778361e+00 1.428717135303e+00 1.108177739740e+00 7.912265079935e-01 8.446396518739e-01 1.193634968494e+00 1.483019988178e+00 1.554258921030e+00 1.371088578438e+00 9.937029215808e-01 6.530565163879e-01 8.022291866207e-01 1.219087805142e+00 1.518630677819e+00 1.567008113157e+00 1.339334522556e+00 9.007256528830e-01 5.097564496486e-01 7.559844078708e-01 1.231141900936e+00 1.538954994036e+00 1.571284262277e+00 1.316664783013e+00 8.499834352923e-01 4.510919756674e-01 7.434930837987e-01 1.209362449545e+00 1.478994097553e+00 1.461470472785e+00 1.157295924634e+00 6.534542602066e-01 3.565683534110e-01 8.308455774201e-01 1.300791556619e+00 1.539359397670e+00 1.490700053626e+00 1.182140528571e+00 7.493860579030e-01 6.031178174632e-01 9.629512113561e-01 1.330420416181e+00 1.485534131561e+00 1.378460314289e+00 1.055760694908e+00 6.927897169720e-01 6.845163683464e-01 1.009867887883e+00 1.269974701178e+00 1.327280973063e+00
 1.148744777667e+00 1.125109588421e+00 1.052364447927e+00 9.959652159768e-01 1.016371016362e+00 1.096829724634e+00 1.166706871978e+00 1.175127606202e+00 1.123033736821e+00 1.058121814684e+00 1.039717135807e+00 1.081372308517e+00 1.139261873022e+00 1.164285547958e+00 1.141110444132e+00 1.090385787429e+00 1.048169220107e+00 1.034517986341e+00 1.037469059891e+00 1.030381076049e+00 9.978385930964e-01 9.442297049469e-01 8.863833563777e-01 8.408548552961e-01 8.154302815366e-01 8.088477125068e-01 8.131385484379e-01 8.140450072826e-01 7.936938448939e-01 7.395976646297e-01 6.568842824523e-01 5.770115009346e-01 5.467179089974e-01 5.776344228501e-01 6.236689992596e-01 6.330967146489e-01 5.852641887332e-01 4.958063240276e-01 4.121140164801e-01 3.842781989363e-01 4.007894340747e-01 4.033237691914e-01 3.591135774827e-01 2.747762709093e-01 2.066787511176e-01 2.437375924357e-01 2.873940277438e-01 2.891358783105e-01 2.537206559612e-01 2.378759049916e-01 2.969562562173e-01 3.868299658084e-01 4.461236725827e-01 4.533266160969e-01 4.319694264587e-01 4.424125221704e-01 5.163650838961e-01 6.085229835682e-01 6.587364864928e-01 6.402579664313e-01 5.723962118929e-01 5.208322031774e-01 5.471198712410e-01 6.195096855558e-01 6.581870901128e-01 6.188693750417e-01 5.147837045761e-01 4.290143421605e-01 4.677325823420e-01 5.844145924583e-01 6.619624727979e-01 6.421512534284e-01 5.246487060500e-01 3.662828405684e-01 3.013401574831e-01 3.857003137798e-01 4.679586635477e-01 4.632568099495e-01 3.719484488314e-01 2.747315523709e-01 3.195145179144e-01 4.515525336980e-01 5.375041939763e-01 5.298685446555e-01 4.438950271421e-01 3.758530439012e-01 4.380437891902e-01 5.536260984341e-01 6.476973310310e-01 6.799514152797e-01 6.331613415596e-01 5.621735714977e-01 5.519545626781e-01 6.480519599152e-01 7.663205349771e-01 8.139767472617e-01 7.545459625891e-01 6.121589468540e-01 4.801717510431e-01 4.850629982182e-01 5.910014241145e-01 6.643801455545e-01 6.455318287292e-01 5.478543827811e-01 4.467629985886e-01 4.391677766931e-01 5.037342151164e-01 5.356603039513e-01 4.796764752031e-01 3.423534037773e-01 2.050280009177e-01 2.514860691138e-01 3.857840457031e-01 4.614212270553e-01 4.504134468853e-01 3.836324784520e-01 3.447699589610e-01 3.964562759421e-01 4.783256478170e-01 5.150738041978e-01 4.836678907123e-01 4.098780469281e-01 3.592705955151e-01 3.797188519010e-01 4.282633067826e-01 4.439670729184e-01 4.115384659677e-01 3.619010999789e-01 3.491276581128e-01 3.833987521562e-01 4.156996490485e-01 4.193828112080e-01 3.876448822249e-01 3.501827053851e-01 3.445791536284e-01 3.551105523632e-01 3.466356955540e-01 3.076687355235e-01 2.741943566114e-01 2.999135505255e-01 3.693914421984e-01 4.204688658165e-01 4.138911005915e-01 3.453368233602e-01 2.550173963574e-01 2.461845560972e-01 3.445028040144e-01 4.483806781283e-01 5.028060863334e-01 4.994537371453e-01 4.616527435898e-01 4.323048365262e-01 4.424862194651e-01 4.820974060229e-01 5.250436105886e-01 5.635147719814e-01 6.068937630795e-01 6.614246542895e-01 7.174099840109e-01 7.570236881838e-01 7.692840086607e-01 7.571915156979e-01 7.342752302993e-01 7.146410417889e-01 7.050900979498e-01 7.067167551907e-01 7.208171355758e-01 7.474033149087e-01 7.778641663953e-01 7.950789991395e-01 7.850708460778e-01 7.509299039892e-01 7.179753120472e-01 7.183936816682e-01 7.615819022965e-01 8.200124722730e-01 8.742485458828e-01 9.008483671091e-01 8.902719192624e-01 8.287325497654e-01 7.790212944336e-01 7.904052981843e-01 8.427027601148e-01 8.698221923663e-01 8.285286169738e-01 7.303568317373e-01 6.432217655018e-01 6.442378576895e-01 7.165748614784e-01 7.742165240760e-01 7.633045591495e-01 6.866442186483e-01 5.935665063217e-01 5.466458289748e-01 5.538550193597e-01 5.616155346596e-01 5.315290390508e-01 4.772198553889e-01 4.482253579148e-01 4.658702055184e-01 4.846958102598e-01 4.524238295989e-01 3.600378618348e-01 2.642181702956e-01 2.805623712545e-01 3.758404759268e-01 4.298629669872e-01 3.965652281775e-01 3.014316014523e-01 2.796556215909e-01 4.222142907465e-01 5.884105835665e-01 6.810075100017e-01 6.683396928471e-01 5.715036399624e-01 4.754697239559e-01 4.993244364301e-01 6.270168399065e-01 7.474206573957e-01 8.041287143316e-01 7.928054818246e-01 7.669301303409e-01 7.802811730660e-01 7.909780603269e-01 7.330810051546e-01 6.476720215053e-01 6.352778621455e-01 7.449291765201e-01 8.889794074390e-01 9.667824274828e-01 9.360662892896e-01 8.218857893925e-01 7.202808057850e-01 7.427106591745e-01 8.642615970802e-01 9.667337134503e-01 9.816048427261e-01 9.174389202811e-01 8.478538627767e-01 8.566593237472e-01 9.369787778700e-01 1.003865898767e+00 9.958761701565e-01 9.175148158288e-01 8.371240061373e-01 8.380163369310e-01 9.190684183771e-01 1.000601020772e+00 1.023874259139e+00 9.894055759931e-01 9.435455962472e-01 9.330998680201e-01 9.543157469663e-01 9.648086012252e-01 9.421003519995e-01 9.140060680654e-01 9.338295422584e-01 1.011559106438e+00 1.093599002093e+00 1.121786321622e+00 1.082225988901e+00 1.016306734450e+00 9.943564822436e-01 1.059370162583e+00 1.190139301662e+00 1.286568403174e+00 1.294542972202e+00 1.206302023108e+00 1.047470214135e+00 9.602970669184e-01 1.055409970671e+00 1.224525683809e+00 1.311045783962e+00 1.257879791771e+00 1.120625124291e+00 1.045125423524e+00 1.131679791632e+00 1.290576257424e+00 1.382468034901e+00 1.355465976435e+00 1.259502837665e+00 1.209230654136e+00 1.270857328851e+00 1.377336190066e+00 1.424307499748e+00 1.375724956317e+00 1.283354994357e+00 1.243165335935e+00 1.289194357305e+00 1.347516522509e+00 1.332718470735e+00 1.235871506266e+00 1.141884270214e+00 1.160141377518e+00 1.276032601607e+00 1.362511196870e+00 1.324801660297e+00 1.167342322036e+00 1.010863602465e+00 1.026815100226e+00 1.198212274962e+00 1.342556648877e+00 1.342162720248e+00 1.201809243518e+00 1.054541237719e+00 1.091048320950e+00 1.298984837326e+00 1.492234394927e+00 1.582610558350e+00 1.565403873294e+00 1.491992736125e+00 1.403794451148e+00 1.339045664783e+00 1.335446931202e+00 1.373265172429e+00 1.405323587113e+00 1.391080309552e+00 1.330542620477e+00 1.266160038829e+00 1.250170928900e+00 1.291734960738e+00 1.347458279046e+00 1.370408947412e+00 1.351264675859e+00 1.322034783057e+00 1.326226430051e+00 1.374148622853e+00 1.433358843579e+00 1.466129665074e+00 1.464089079528e+00 1.450853456482e+00 1.455544986690e+00 1.480189196564e+00 1.498034026972e+00 1.485672599840e+00 1.452069514367e+00 1.436459549395e+00 1.469381783373e+00 1.532231911461e+00 1.570310986774e+00 1.541886478335e+00 1.452870716183e+00 1.361055591214e+00 1.337262910597e+00 1.390914204553e+00 1.455561416517e+00 1.460724447257e+00 1.389107342311e+00 1.288306003508e+00 1.240514669076e+00 1.282549410368e+00 1.361035151796e+00 1.408307126957e+00 1.430494029282e+00 1.411550531646e+00 1.358601231016e+00 1.281443366803e+00 1.209941504731e+00 1.152099291572e+00 1.133517649286e+00 1.134913934610e+00 1.122388864142e+00 1.089109428297e+00 1.060236714907e+00 1.059005739120e+00 1.070033446471e+00 1.049935446058e+00 9.710944725253e-01 8.544100608737e-01 7.742094040573e-01 7.978929279672e-01 8.885195495528e-01 9.527481476992e-01 9.368295945061e-01 8.509505559962e-01 7.636550197061e-01 7.563779069134e-01 8.261560955263e-01 8.926803498360e-01 8.984859855494e-01 8.473480213966e-01 7.958229809563e-01 8.052541427705e-01 8.686147485650e-01 9.224370665898e-01 9.206908173795e-01 8.676202156556e-01 8.109477365304e-01 7.997370278531e-01 8.261466673456e-01 8.350039530778e-01 7.871837117886e-01 6.966917142563e-01 6.337398688137e-01 6.644518168549e-01 7.520719457588e-01 8.071570775711e-01 8.140833045889e-01 7.964841315276e-01 7.772535746045e-01 7.722862434733e-01 7.831578140520e-01 7.887034847407e-01 7.753984251911e-01 7.486497373658e-01 7.228547850103e-01 7.145331988537e-01 7.365924437049e-01 7.898537214351e-01 8.562212260978e-01 9.042532567248e-01 9.054344317068e-01 8.529345384928e-01 7.784411960845e-01 7.520393568612e-01 8.210153162314e-01 9.401664770315e-01 1.024382804411e+00 1.018059624749e+00 9.159081975962e-01 7.709247006294e-01 6.903919165839e-01 7.434333470795e-01 8.539649242794e-01 9.154030765720e-01 8.839967718772e-01 7.809853734521e-01 6.816703791483e-01 6.694885642737e-01 7.371816997988e-01 8.049045619536e-01 8.229186315320e-01 7.958743975637e-01 7.618501287530e-01 7.532769560773e-01 7.651979436346e-01 7.716919245931e-01 7.638539647192e-01 7.582651157054e-01 7.703172730753e-01 7.857618498822e-01 7.730127601716e-01 7.269712101011e-01 6.797982438048e-01 6.854380104207e-01 7.116921946780e-01 7.230625305870e-01 7.022974001826e-01 6.541720928981e-01 6.081641643519e-01 6.037971730668e-01 6.482194011205e-01 7.012704857057e-01 7.150338617612e-01 6.667059654512e-01 5.713798807870e-01 4.884095161248e-01 4.922299936226e-01 5.732247022351e-01 6.558451008349e-01 6.976496422680e-01 7.069301852743e-01 7.223301157769e-01 7.691379311101e-01 8.270724622156e-01 8.551440472384e-01 8.357213343212e-01 7.973631797197e-01 8.026418622042e-01 8.820674079173e-01 9.889378626731e-01 1.052657728291e+00 1.035148480863e+00 9.489578502711e-01 8.559842504043e-01 8.320532569657e-01 8.862214170392e-01 9.517247066280e-01 9.707519330747e-01 9.389933829062e-01 8.993835057660e-01 9.009864594384e-01 9.429911790400e-01 9.775335084784e-01 9.778375493492e-01 9.669346297969e-01 9.892042980943e-01 1.026777454140e+00 1.045396631606e+00 1.003920558364e+00 8.936738056972e-01 7.959240944846e-01 8.244766080346e-01 9.541420816191e-01 1.063783401806e+00 1.088108897421e+00 1.048556009233e+00 1.025604906443e+00 1.075642599658e+00 1.157706133769e+00 1.190684830589e+00 1.143319379682e+00 1.067691437416e+00 1.068014605065e+00 1.177780495224e+00 1.304400586053e+00 1.341444969685e+00 1.251336207939e+00 1.086755558397e+00 9.825071934090e-01 1.040450602050e+00 1.178518831927e+00 1.254020074693e+00 1.202545639221e+00 1.053547905400e+00 9.157910448058e-01 9.033132434491e-01 9.908052306890e-01 1.060915079088e+00 1.054059983658e+00 9.975970840154e-01 9.679848215442e-01 1.006505266188e+00 1.069687660604e+00 1.096335956305e+00 1.078443139851e+00 1.065365201541e+00 1.106758592764e+00 1.184726894722e+00 1.236293599620e+00 1.253706378305e+00 1.266110092765e+00 1.277038426567e+00 1.286805836993e+00 1.265376021293e+00 1.252513089287e+00 1.300213885380e+00 1.394363325864e+00 1.468541304982e+00 1.471782544287e+00 1.408990215480e+00 1.342670606691e+00 1.348322128149e+00 1.434442331292e+00 1.531281033536e+00 1.565415630263e+00 1.514314721013e+00 1.417765178520e+00 1.356622491831e+00 1.387168637566e+00 1.480169747961e+00 1.558062372294e+00 1.568883821934e+00 1.515813837708e+00 1.449720174326e+00 1.431819780072e+00 1.478298885336e+00 1.547370761226e+00 1.587390085243e+00 1.580705293264e+00 1.550929533223e+00 1.539753107193e+00 1.568055081338e+00 1.617952306451e+00 1.657728425362e+00 1.676654263388e+00 1.693232445686e+00 1.731307841591e+00 1.786933081114e+00 1.824770866331e+00 1.810045266687e+00 1.743703153657e+00 1.673385615172e+00 1.660266625970e+00 1.739450594853e+00 1.893673386688e+00 1.993433165621e+00 1.954837499368e+00 1.735405481916e+00 1.382722184244e+00 1.218639553350e+00 1.437109443135e+00 1.746120863049e+00 1.861446994538e+00 1.701719979571e+00 1.363292782276e+00 1.135086181229e+00 1.279807730945e+00 1.570450283116e+00 1.703227930049e+00 1.580583028445e+00 1.287008886849e+00 1.092549251708e+00 1.237220083833e+00 1.513815332821e+00 1.643934098036e+00 1.539223406427e+00 1.285561519542e+00 1.131553598396e+00 1.265723911893e+00 1.498071688192e+00 1.582716594374e+00 1.441990027962e+00 1.173410946535e+00 1.053523960204e+00 1.251631267592e+00 1.517575363334e+00 1.602982005204e+00 1.432403967871e+00 1.091743250261e+00 8.765422291150e-01 1.069850466982e+00 1.386444314085e+00 1.527485435333e+00 1.408219952779e+00 1.104942754354e+00 8.864479734692e-01 1.042691294045e+00 1.347228913616e+00 1.542698773954e+00 1.568508303215e+00 1.418937589503e+00 1.163253947627e+00 9.723788944790e-01 1.047241789261e+00 1.301068505966e+00 1.486389475705e+00 1.487826392977e+00 1.325442499461e+00 1.140405166093e+00 1.126089340528e+00 1.286554581070e+00 1.434924216716e+00 1.441214830161e+00 1.299694971763e+00 1.125534985980e+00 1.103439325482e+00 1.267563703292e+00 1.450755250318e+00 1.515367813118e+00 1.434314118987e+00 1.286010468451e+00 1.219620788432e+00 1.314114215730e+00 1.470685249883e+00 1.552203175790e+00 1.502962066197e+00 1.367477783155e+00 1.272093939241e+00 1.323026473890e+00 1.468190433475e+00 1.569555130970e+00 1.545079789474e+00 1.415385488209e+00 1.306657389757e+00 1.366684899810e+00 1.573265691336e+00 1.763041589553e+00 1.809503346371e+00 1.686190777753e+00 1.481410120396e+00 1.386307610377e+00 1.525445471633e+00 1.767304054621e+00 1.970799276285e+00 2.061454576740e+00 1.983927222819e+00 1.685364031521e+00 1.363714237103e+00 1.341203686106e+00 1.628063548049e+00 1.894130078149e+00 1.931416807246e+00 1.716282703381e+00 1.393209994339e+00 1.258776826166e+00 1.450614472143e+00 1.707063860271e+00 1.788394186948e+00 1.636266806364e+00 1.352655857834e+00 1.181357299681e+00 1.292790827484e+00 1.507100075373e+00 1.597360451632e+00 1.497202224224e+00 1.290585523513e+00 1.169767220964e+00 1.247851146986e+00 1.387169140685e+00 1.415509310904e+00 1.292610783292e+00 1.125041752134e+00 1.105537033541e+00 1.263936845481e+00 1.412049105753e+00 1.399622834206e+00 1.207643665557e+00 9.668588388461e-01 9.390812466206e-01 1.162851407426e+00 1.375003288367e+00 1.402414777810e+00 1.220112796632e+00 9.466580868363e-01 8.613462971825e-01 1.081653375518e+00 1.341200463615e+00 1.479460357583e+00 1.455611324457e+00 1.277558165958e+00 9.860103474309e-01 7.992542957039e-01 9.536315632603e-01 1.223113114671e+00 1.351316978916e+00 1.259296476478e+00 1.002724878330e+00 7.902807584156e-01 8.800539793555e-01 1.128901192165e+00 1.273211279351e+00 1.215722882243e+00 9.956629931601e-01 7.981508672990e-01 8.693899449162e-01 1.107086635339e+00 1.257334340965e+00 1.208155293585e+00 9.750731863416e-01 7.171230314158e-01 7.436840816695e-01 1.019842716530e+00 1.243504206334e+00 1.279515446329e+00 1.124535160592e+00 8.914191162209e-01 8.099647313814e-01 9.717394944505e-01 1.160596237883e+00 1.203787470927e+00 1.059909688101e+00 8.016409149580e-01 6.461494504273e-01 7.838932738680e-01 1.004928217232e+00 1.098846807588e+00 1.003141237334e+00 7.579093472774e-01 5.269066375966e-01 5.994261256023e-01 8.341571667865e-01 9.793169261674e-01 1.000767130674e+00 9.017396312910e-01 6.834267949731e-01 5.189487023348e-01 5.967331490719e-01 7.458171988841e-01 7.998157684880e-01 7.114395779131e-01 5.332964534620e-01 4.409464333037e-01 5.635792026017e-01 7.158662434871e-01 7.488321577015e-01 6.265114381594e-01 3.973890895582e-01 2.695585779221e-01 4.442651269284e-01 6.156734217613e-01 6.437136367659e-01 5.130865611248e-01 2.976194843517e-01 2.825667655940e-01 4.982856687449e-01 6.435661815783e-01 6.364652552757e-01 5.045814448135e-01 4.246232769919e-01 5.912130900813e-01 8.224803272802e-01 9.383248430783e-01 8.776048763876e-01 6.849274669167e-01 5.751600085159e-01 7.732359449308e-01 1.064814195921e+00 1.229580860667e+00 1.185043864843e+00 9.521736802924e-01 6.866813613708e-01 7.052593492529e-01 9.774430562640e-01 1.189264172994e+00 1.201411681952e+00 1.007665799161e+00 7.345992821255e-01 6.358043033190e-01 7.998638303737e-01 9.814805436163e-01 1.012858840231e+00 8.535724989764e-01 6.068537225458e-01 5.444500625266e-01 7.466539790129e-01 9.238013283813e-01 9.271001430061e-01 7.482081794789e-01 5.059745464315e-01 4.969089329359e-01 7.182478170415e-01 8.674502724705e-01 8.264856303122e-01 6.010210733980e-01 3.334266877833e-01 4.283731721348e-01 6.981911644850e-01 8.287080512319e-01 7.491553373831e-01 4.999556407611e-01 3.298172487407e-01 5.695498548907e-01 8.344385928389e-01 9.137638601626e-01 7.644742707879e-01 4.704144886808e-01 4.410378572172e-01 8.059386447325e-01 1.109636996153e+00 1.183709709321e+00 9.884431562575e-01 5.915911337452e-01 3.614062329798e-01 7.421698734048e-01 1.102950719305e+00 1.215933996337e+00 1.035941930386e+00 6.305772451123e-01 3.627384453342e-01 7.556843829487e-01 1.142437834904e+00 1.307161345165e+00 1.241747926873e+00 9.584365985012e-01 5.626502476719e-01 5.710262555286e-01 9.661121461314e-01 1.236671838488e+00 1.235080628492e+00 9.763649353360e-01 6.599917484327e-01 7.426594917044e-01 1.111963434320e+00 1.352051604895e+00 1.313482951422e+00 1.001749127736e+00 6.030306130890e-01 6.718305337672e-01 1.102886280333e+00 1.396104540040e+00 1.401910655152e+00 1.126381486796e+00 7.362013956092e-01 6.931040606025e-01 1.060203952158e+00 1.355819431923e+00 1.395134680151e+00 1.175992920141e+00 8.554042478231e-01 7.953857189584e-01 1.076276038228e+00 1.330455660230e+00 1.368452781064e+00 1.183306950128e+00 9.252527772943e-01 8.894270895540e-01 1.121823178221e+00 1.335992350700e+00 1.364716559980e+00 1.205140016487e+00 9.997608446439e-01 9.827830196148e-01 1.169570902902e+00 1.334801388652e+00 1.380273309427e+00 1.312919545341e+00 1.214870620333e+00 1.155718465676e+00 1.180207276029e+00 1.236652373844e+00 1.278179009756e+00 1.282343556157e+00 1.258912096012e+00 1.229605300316e+00 1.205028673365e+00 1.183771472296e+00 1.169980194804e+00 1.178067748739e+00 1.210944791121e+00 1.243179414368e+00 1.240774766386e+00 1.198434273901e+00 1.157741056286e+00 1.175911221219e+00 1.252162145881e+00 1.314618046386e+00 1.291841327852e+00 1.175249158628e+00 1.047741367389e+00 1.045743769091e+00 1.184255824694e+00 1.318624942180e+00 1.319640177029e+00 1.154377554056e+00 9.137296824996e-01 8.359729749212e-01 1.036358185387e+00 1.280658506225e+00 1.373328729307e+00 1.261624203704e+00 1.023693773275e+00 8.875341464937e-01 1.036617950185e+00 1.282569882822e+00 1.401231345541e+00 1.321980765699e+00 1.116521711066e+00 9.972605680593e-01 1.141405872487e+00 1.388721857451e+00 1.549938288935e+00 1.540310382848e+00 1.325146866725e+00 9.796657776731e-01 8.654223414400e-01 1.137710729084e+00 1.422131554825e+00 1.480789097672e+00 1.282431308870e+00 9.808323184736e-01 9.415642948128e-01 1.250966766207e+00 1.545180863401e+00 1.608795945849e+00 1.418180252934e+00 1.130652545098e+00 1.085795752021e+00 1.372002313079e+00 1.660591973000e+00 1.728601324564e+00 1.543389846071e+00 1.254913874630e+00 1.189127397801e+00 1.457766551823e+00 1.754205574546e+00 1.840927485911e+00 1.669799968368e+00 1.373633716326e+00 1.263337501421e+00 1.497271016431e+00 1.799449438263e+00 1.906707287143e+00 1.739271491183e+00 1.389244668296e+00 1.147300359471e+00 1.299903915225e+00 1.623616364910e+00 1.797197923399e+00 1.706020584826e+00 1.412627425362e+00 1.166532340023e+00 1.268579788833e+00 1.590493398591e+00 1.862651347873e+00 1.943750785113e+00 1.851343752589e+00 1.607965294286e+00 1.333533426038e+00 1.295738787367e+00 1.514690691569e+00 1.732979338996e+00 1.774699065357e+00 1.619808069292e+00 1.383255315400e+00 1.271909096647e+00 1.379212144428e+00 1.544507534469e+00 1.589751574283e+00 1.459446462072e+00 1.222683996111e+00 1.057853155873e+00 1.112570601199e+00 1.279078138691e+00 1.369496585431e+00 1.305593969214e+00 1.126394131756e+00 9.740255667287e-01 9.989150480723e-01 1.149240309739e+00 1.258252859723e+00 1.237814976832e+00 1.105875596346e+00 9.751932825942e-01 9.832853351167e-01 1.115755643269e+00 1.231458159789e+00 1.235666609108e+00 1.128163454575e+00 1.001155261458e+00 9.914194313489e-01 1.120223246255e+00 1.263629075493e+00 1.315012133599e+00 1.251999650983e+00 1.135868457215e+00 1.080761402421e+00 1.144453457095e+00 1.266523775612e+00 1.384301380790e+00 1.423236471774e+00 1.342871384503e+00 1.124246504283e+00 9.550095831372e-01 1.026231257352e+00 1.229678414646e+00 1.349022931590e+00 1.295685813766e+00 1.115488436022e+00 9.755877665627e-01 1.036837463659e+00 1.210093642544e+00 1.311077516302e+00 1.267074294641e+00 1.134990374497e+00 1.067864592661e+00 1.158285941278e+00 1.299001661461e+00 1.345701073854e+00 1.258906602872e+00 1.128755195627e+00 1.124486740128e+00 1.280758255167e+00 1.434368371959e+00 1.438258102069e+00 1.261016262037e+00 1.014259372010e+00 9.548500128126e-01 1.168932396789e+00 1.402048436694e+00 1.454658247099e+00 1.274900800010e+00 9.486297233025e-01 7.520118662670e-01 9.345040566192e-01 1.209465614553e+00 1.309294101191e+00 1.160480907596e+00 8.258528302328e-01 5.679495166885e-01 7.552630464110e-01 1.072271181371e+00 1.255052333358e+00 1.245078105080e+00 1.052049388961e+00 7.304989816246e-01 4.754224000866e-01 6.505883612678e-01 9.135875438335e-01 1.003413507753e+00 8.677458218722e-01 5.705598744948e-01 3.849050405656e-01 6.197866024592e-01 8.819445060539e-01 9.599044319747e-01 8.181561155459e-01 5.287382250421e-01 3.786403117686e-01 6.205599685697e-01 8.600843301289e-01 9.115190228954e-01 7.490112884525e-01 4.615495491834e-01 3.958601035707e-01 6.790348831807e-01 9.017589098170e-01 9.133810010788e-01 6.903761030316e-01 3.028067011993e-01 2.952157680767e-01 7.134501895491e-01 9.867412522121e-01 1.016900646448e+00 7.924677286746e-01 4.004720874138e-01 3.513202162380e-01 7.837152112663e-01 1.105407091195e+00 1.185677115270e+00 1.004049838561e+00 6.398514272687e-01 4.175755616755e-01 7.236866812174e-01 1.064897621842e+00 1.203915494424e+00 1.097493733448e+00 8.210755986135e-01 6.096064735724e-01 7.160651926817e-01 9.515093932024e-01 1.051781048724e+00 9.553742524504e-01 7.293052903582e-01 6.021908993382e-01 7.644192322808e-01 9.892834866362e-01 1.075092721684e+00 9.736232585877e-01 7.553886597099e-01 6.292947910390e-01 7.593633724630e-01 9.502219799493e-01 1.015749081850e+00 9.182741280849e-01 7.474813305259e-01 7.102204271905e-01 8.773977290130e-01 1.055461919653e+00 1.101463019583e+00 9.961953486908e-01 8.363396769682e-01 8.056524020630e-01 9.491307753805e-01 1.095880831078e+00 1.114399333778e+00 9.853054255413e-01 7.959212574143e-01 7.196510144006e-01 8.183889742910e-01 9.326844399740e-01 9.399278136834e-01 8.411576844119e-01 7.453431590430e-01 7.780826288229e-01 8.912821353942e-01 9.433722494155e-01 8.729997041582e-01 7.432117981298e-01 7.320051218612e-01 8.994848332166e-01 1.089902645256e+00 1.191193261403e+00 1.143268211252e+00 9.386483285793e-01 6.927393062965e-01 7.341590237177e-01 1.058680681253e+00 1.326146982159e+00 1.364639297696e+00 1.142474745677e+00 7.787075017387e-01 6.939291407035e-01 1.077492598614e+00 1.458699255766e+00 1.600543056539e+00 1.448425211295e+00 1.088877027495e+00 8.305085163204e-01 1.045484647595e+00 1.430804631216e+00 1.642862864400e+00 1.577039175189e+00 1.287684666037e+00 1.010295936219e+00 1.085571756072e+00 1.405100502096e+00 1.631712576826e+00 1.621020189585e+00 1.399051219070e+00 1.154040686891e+00 1.165888667893e+00 1.415332612238e+00 1.624819045535e+00 1.634256726923e+00 1.444430409794e+00 1.206858445850e+00 1.172661071007e+00 1.380496469224e+00 1.595255731081e+00 1.646668572236e+00 1.511060475482e+00 1.297134089675e+00 1.210022610692e+00 1.346239535633e+00 1.549089386768e+00 1.691992305775e+00 1.737747769676e+00 1.718269935001e+00 1.586015991520e+00 1.405919697360e+00 1.355065027673e+00 1.494078529522e+00 1.678738336562e+00 1.751432674246e+00 1.655970956015e+00 1.452121251519e+00 1.305829533193e+00 1.365012948082e+00 1.551853979858e+00 1.677046724833e+00 1.633552976752e+00 1.434874741031e+00 1.219182530917e+00 1.192961950818e+00 1.373022040819e+00 1.555929420133e+00 1.589186761663e+00 1.450080144712e+00 1.244518355625e+00 1.175242149618e+00 1.325137017366e+00 1.524507981860e+00 1.600064219489e+00 1.501926647077e+00 1.308974568317e+00 1.207752336758e+00 1.320067336312e+00 1.518481547062e+00 1.621022931966e+00 1.556688645736e+00 1.383252772204e+00 1.269494413323e+00 1.353193210538e+00 1.543937309505e+00 1.660895348855e+00 1.615073075908e+00 1.441749356633e+00 1.291312880030e+00 1.339441100753e+00 1.564385779321e+00 1.786277418529e+00 1.869186822285e+00 1.741356497223e+00 1.444553096089e+00 1.269194591682e+00 1.463589688782e+00 1.790636538043e+00 1.946772528698e+00 1.835544554797e+00 1.564944001758e+00 1.434988172703e+00 1.646263353925e+00 1.965444306446e+00 2.111980787658e+00 2.000044922501e+00 1.751446732742e+00 1.665285620462e+00 1.906066145672e+00 2.238239392851e+00 2.386656763333e+00 2.257417589482e+00 1.959672146043e+00 1.792006483773e+00 1.976629314356e+00 2.311870717453e+00 2.488735143112e+00 2.375605910593e+00 2.046253143318e+00 1.778137196008e+00 1.865099309917e+00 2.182137664566e+00 2.391704241772e+00 2.322365301679e+00 2.017743753785e+00 1.735380999552e+00 1.797367805522e+00 2.129132305481e+00 2.389161040512e+00 2.385758093701e+00 2.140594905018e+00 1.878999404802e+00 1.903790007737e+00 2.198817281102e+00 2.511061934794e+00 2.667504645635e+00 2.609612542175e+00 2.325752817417e+00 1.969641951312e+00 1.925840734936e+00 2.277371860265e+00 2.647430043729e+00 2.729063764035e+00 2.454915957161e+00 2.009433234811e+00 1.833748790925e+00 2.164393504619e+00 2.607353603211e+00 2.775226846822e+00 2.543873126562e+00 2.037694644915e+00 1.676718649350e+00 1.902597933773e+00 2.400165811204e+00 2.681407343392e+00 2.557202095927e+00 2.093055759670e+00 1.634651529391e+00 1.706548438255e+00 2.178735570188e+00 2.514576941337e+00 2.459476484759e+00 2.022695221228e+00 1.485482060745e+00 1.441974691729e+00 1.933740840795e+00 2.355343966096e+00 2.397197191694e+00 2.026587622399e+00 1.458320402644e+00 1.269117518459e+00 1.727525120524e+00 2.217550344021e+00 2.363892666560e+00 2.091431378709e+00 1.546352465274e+00 1.184625285954e+00 1.484203980610e+00 1.989423205801e+00 2.313607850025e+00 2.324027784720e+00 2.025810119949e+00 1.499847235313e+00 1.129229446818e+00 1.417901918929e+00 1.895463673264e+00 2.090643952871e+00 1.884336934213e+00 1.400655673729e+00 1.096970487558e+00 1.427066491821e+00 1.903376521126e+00 2.088806351832e+00 1.872074089548e+00 1.385310999205e+00 1.126064243160e+00 1.537895937037e+00 2.084550431948e+00 2.339186630063e+00 2.192645644414e+00 1.768322360617e+00 1.473077887759e+00 1.720490292446e+00 2.193678080551e+00 2.448059262080e+00 2.321961814885e+00 1.893235029428e+00 1.507271348941e+00 1.625324195341e+00 2.059471961215e+00 2.331526223164e+00 2.233336356678e+00 1.797085934317e+00 1.310754668506e+00 1.316665036532e+00 1.756108074256e+00 2.084336989977e+00 2.064070513050e+00 1.713034085590e+00 1.292962856146e+00 1.294456571973e+00 1.698926206530e+00 2.021507443463e+00 2.100234580654e+00 1.924373325523e+00 1.564424969665e+00 1.155413339557e+00 1.137384359163e+00 1.461303484638e+00 1.712491045699e+00 1.695925333177e+00 1.410268722492e+00 1.026846730052e+00 9.192437003311e-01 1.188918162070e+00 1.450441029005e+00 1.488463122451e+00 1.286617318093e+00 9.843785166522e-01 8.803143660825e-01 1.085704592526e+00 1.310342981023e+00 1.356862004709e+00 1.201336561224e+00 9.632078586592e-01 8.919058148258e-01 1.079461065359e+00 1.297025905915e+00 1.366814946697e+00 1.247750221616e+00 1.007041680995e+00 8.140406114858e-01 8.358970497314e-01 9.764833477523e-01 1.046269343447e+00 9.737100351597e-01 7.990902216290e-01 6.665190970681e-01 7.269430046187e-01 8.950170350783e-01 1.009750450468e+00 1.007376949679e+00 9.106624106186e-01 8.104915644022e-01 8.099904623480e-01 9.017515301206e-01 9.847465276983e-01 9.850675103330e-01 9.330310645420e-01 8.837892991536e-01 8.867509921798e-01 9.023914512779e-01 9.171361604999e-01 9.285330224263e-01 9.382568442854e-01 9.484129387372e-01 9.586377283275e-01 9.624239825126e-01 9.467461096661e-01 9.007741383959e-01 8.330537230406e-01 7.843517780522e-01 8.041289971511e-01 8.836763641281e-01 9.497730232285e-01 9.296372370001e-01 7.952295095786e-01 5.930977902209e-01 4.984794446442e-01 6.504994185713e-01 8.537711858623e-01 9.370095306701e-01 8.413449321286e-01 6.000083407147e-01 4.182771926400e-01 6.103070837096e-01 9.030448218468e-01 1.052095046310e+00 9.784460738889e-01 6.932587778728e-01 3.382476103256e-01 4.650811445951e-01 8.443377183400e-01 1.073712977714e+00 1.063526623339e+00 8.254431880630e-01 4.987599068826e-01 5.078950864595e-01 8.339485925788e-01 1.058912784031e+00 1.046565991709e+00 8.407308552761e-01 5.382730877556e-01 3.822374457695e-01 5.894935053436e-01 8.450609888558e-01 9.263192519462e-01 7.810873204720e-01 4.630349447595e-01 2.502541848091e-01 5.412712554418e-01 8.078018922964e-01 8.721086426036e-01 7.083168238968e-01 3.808863155265e-01 2.579088663467e-01 5.994070996397e-01 8.570451595820e-01 9.033673984216e-01 7.268026914841e-01 4.215212385573e-01 3.780086335317e-01 6.982877158066e-01 9.447293911616e-01 9.869739519979e-01 8.151636917761e-01 5.173917030256e-01 3.796883136333e-01 5.949814292572e-01 7.890270938937e-01 8.054616253594e-01 6.492197595646e-01 4.606037098846e-01 5.139496421395e-01 7.233294020637e-01 8.386164771501e-01 7.832688421233e-01 6.185574464197e-01 5.687967763255e-01 7.589973608294e-01 9.603722620774e-01 9.997379775121e-01 8.388076984885e-01 5.883184901637e-01 6.013292546528e-01 9.162761586298e-01 1.210692827840e+00 1.352044765286e+00 1.282950353849e+00 9.978491171825e-01 6.507155886785e-01 7.510641371012e-01 1.163206844158e+00 1.436911458282e+00 1.418936292823e+00 1.114844426728e+00 7.115673593547e-01 7.326218301582e-01 1.150218937496e+00 1.453548693141e+00 1.464562174778e+00 1.177819094061e+00 7.435538990851e-01 6.246596017684e-01 9.812052061926e-01 1.276150288146e+00 1.308546385746e+00 1.082617112872e+00 7.696349514303e-01 7.376889940000e-01 9.989768009256e-01 1.181640866748e+00 1.134177205149e+00 9.061343592573e-01 7.657505666186e-01 9.692492755193e-01 1.256557795120e+00 1.354593035984e+00 1.182101943241e+00 8.399584383494e-01 7.368669728231e-01 1.102327107766e+00 1.471061290880e+00 1.571731404797e+00 1.335818999611e+00 8.625173750878e-01 6.369674050436e-01 1.098220328445e+00 1.575991394497e+00 1.741456738909e+00 1.610256086544e+00 1.244521590848e+00 8.027850813182e-01 7.290337341791e-01 1.154639599703e+00 1.530940107807e+00 1.635448509163e+00 1.433731394752e+00 1.026684278716e+00 7.248930100772e-01 9.102620446987e-01 1.242734517294e+00 1.389491558032e+00 1.281790103233e+00 1.013157044155e+00 8.545993734566e-01 1.027399105371e+00 1.296373351416e+00 1.417436105480e+00 1.330517140383e+00 1.128764904972e+00 1.042630354912e+00 1.210423411413e+00 1.450355238713e+00 1.560789888411e+00 1.476321810388e+00 1.264145564648e+00 1.117155366380e+00 1.208902573288e+00 1.433553975094e+00 1.586369803000e+00 1.571803728646e+00 1.411440921234e+00 1.227871721088e+00 1.186351620883e+00 1.315008393962e+00 1.472385417157e+00 1.536217761439e+00 1.475258177943e+00 1.338584647871e+00 1.230276763992e+00 1.240253648441e+00 1.349951254020e+00 1.464227085413e+00 1.541140911703e+00 1.584194769710e+00 1.566459562938e+00 1.463119290653e+00 1.300377344318e+00 1.212463301766e+00 1.311377978355e+00 1.495285707455e+00 1.591042498036e+00 1.515035924172e+00 1.310961502833e+00 1.162360303298e+00 1.262419985357e+00 1.515604991492e+00 1.692205223360e+00 1.668652936418e+00 1.455794007924e+00 1.208415327041e+00 1.180876034375e+00 1.400225328905e+00 1.615600429906e+00 1.648804416276e+00 1.473728547323e+00 1.214453668094e+00 1.129206468077e+00 1.322336626042e+00 1.558656584332e+00 1.627504702795e+00 1.473976588473e+00 1.198160021581e+00 1.070197320221e+00 1.274011375153e+00 1.580102162862e+00 1.741476464254e+00 1.673136631664e+00 1.430549125924e+00 1.207756654885e+00 1.234096247391e+00 1.449742252596e+00 1.611379683438e+00 1.590494242347e+00 1.409821170964e+00 1.231690481208e+00 1.260540068309e+00 1.464729270489e+00 1.638030059236e+00 1.677526799525e+00 1.572512639617e+00 1.408707909459e+00 1.347806323305e+00 1.478010214561e+00 1.692176094177e+00 1.832155718278e+00 1.811522763322e+00 1.631685318554e+00 1.380611972133e+00 1.220792612179e+00 1.271486256730e+00 1.446058600865e+00 1.581891229734e+00 1.593419558928e+00 1.482426181100e+00 1.321119702267e+00 1.222946125415e+00 1.258515724625e+00 1.379169448642e+00 1.486324102990e+00 1.519701872931e+00 1.472884032374e+00 1.382606263319e+00 1.312193833776e+00 1.319134477045e+00 1.411049225992e+00 1.539808937232e+00 1.639946850147e+00 1.660578229262e+00 1.580842195975e+00 1.423432954414e+00 1.269349460939e+00 1.239073612408e+00 1.374030001137e+00 1.569699684302e+00 1.692256227381e+00 1.662320167236e+00 1.473168715079e+00 1.207396524207e+00 1.057288907987e+00 1.180421849024e+00 1.439235098186e+00 1.617724124139e+00 1.603396137537e+00 1.382686295527e+00 1.045962652010e+00 8.432236422665e-01 1.018626473312e+00 1.345284918286e+00 1.556809588430e+00 1.550104474974e+00 1.328720311063e+00 9.993756514149e-01 8.143713080156e-01 9.744213188966e-01 1.242932751840e+00 1.382269864924e+00 1.316494443820e+00 1.082488550794e+00 8.387936553133e-01 8.396404089146e-01 1.063592789468e+00 1.251135635399e+00 1.261059336984e+00 1.076605369941e+00 8.001537491377e-01 7.045965120932e-01 9.350746061988e-01 1.210135553579e+00 1.326712148337e+00 1.224291095810e+00 9.497516433153e-01 7.057434557251e-01 8.181417610908e-01 1.144274339567e+00 1.376179021211e+00 1.385450604301e+00 1.159197153713e+00 8.037360281772e-01 6.643329249432e-01 9.803572673803e-01 1.355469254606e+00 1.544146078408e+00 1.468452424469e+00 1.148768117462e+00 7.262933496365e-01 6.259497837899e-01 9.931690491971e-01 1.338651172334e+00 1.459142741450e+00 1.311110442340e+00 9.527799316711e-01 6.081385414179e-01 7.363821864294e-01 1.124191985851e+00 1.384633751555e+00 1.396585320917e+00 1.155900008932e+00 7.646175385978e-01 5.537281858420e-01 8.354490790275e-01 1.176392327190e+00 1.322405222023e+00 1.211083489629e+00 8.828992934746e-01 5.341686966136e-01 6.488404534396e-01 1.039669652366e+00 1.304082746293e+00 1.317941146422e+00 1.066722194078e+00 6.330598244421e-01 4.045046229195e-01 8.179013893375e-01 1.244807404421e+00 1.455469741809e+00 1.387272687804e+00 1.056232627818e+00 5.578143480177e-01 3.104289090607e-01 7.471400121179e-01 1.113926313961e+00 1.242367399646e+00 1.104098510245e+00 7.473698807375e-01 3.488695952951e-01 5.051947384949e-01 8.999792194241e-01 1.134292619953e+00 1.127737881904e+00 8.866042793893e-01 5.019495304119e-01 3.477826429335e-01 6.982117647559e-01 1.009725286821e+00 1.120662790121e+00 1.002777887315e+00 7.094328935427e-01 4.396280709212e-01 5.805133505547e-01 8.884475233133e-01 1.065602172688e+00 1.031847522658e+00 8.065617106850e-01 5.394518131043e-01 5.989196649642e-01 9.303266203578e-01 1.198342659711e+00 1.272052065985e+00 1.125725874996e+00 8.216844734438e-01 5.743881887076e-01 7.137051609529e-01 1.025700167519e+00 1.224311460358e+00 1.218167955016e+00 1.020108726197e+00 7.523674667724e-01 6.897504456472e-01 9.202106010133e-01 1.163727862935e+00 1.246924503593e+00 1.128694189466e+00 8.747528835711e-01 7.086525634310e-01 8.812799320187e-01 1.200325693263e+00 1.418852252916e+00 1.436765239397e+00 1.251177512169e+00 9.564860109630e-01 7.891010804894e-01 9.549462562167e-01 1.247171960367e+00 1.438532540681e+00 1.447270131102e+00 1.287411846706e+00 1.055833465068e+00 9.230038961657e-01 9.959145761761e-01 1.158505529843e+00 1.262512344868e+00 1.258039392068e+00 1.179488279201e+00 1.109794249411e+00 1.111782108047e+00 1.161778273170e+00 1.188118814312e+00 1.153502675886e+00 1.088020801289e+00 1.070308175760e+00 1.146522588769e+00 1.266468504941e+00 1.342287734072e+00 1.323265021076e+00 1.221168775680e+00 1.109979696370e+00 1.086093175034e+00 1.168756430538e+00 1.276407147146e+00 1.325980669702e+00 1.293737462946e+00 1.219189218012e+00 1.177021603163e+00 1.209129345686e+00 1.276113487282e+00 1.305441492818e+00 1.260975627935e+00 1.170897439686e+00 1.118242509064e+00 1.171188260298e+00 1.297551865702e+00 1.404725919959e+00 1.428151939301e+00 1.364195325830e+00 1.269114488632e+00 1.228188302324e+00 1.280359723081e+00 1.376374775256e+00 1.442782304249e+00 1.449814073749e+00 1.425388046820e+00 1.427934995985e+00 1.487877193327e+00 1.571899155010e+00 1.618445305787e+00 1.593848615720e+00 1.520483948134e+00 1.470181222338e+00 1.509263389068e+00 1.625598449923e+00 1.740674573307e+00 1.784180110397e+00 1.737843649640e+00 1.641181343153e+00 1.568429753891e+00 1.571719616456e+00 1.631725229255e+00 1.685991524360e+00 1.693982197945e+00 1.665303326915e+00 1.643031961627e+00 1.656852902576e+00 1.687342735530e+00 1.686651552408e+00 1.631476648376e+00 1.558181952265e+00 1.549620569665e+00 1.652033634702e+00 1.805393052856e+00 1.896992110515e+00 1.847443274933e+00 1.655705079055e+00 1.427154861183e+00 1.362930040316e+00 1.555838541641e+00 1.838071661549e+00 2.008244676326e+00 1.963204903006e+00 1.705177029322e+00 1.356396351377e+00 1.185214578547e+00 1.373887988714e+00 1.696672260838e+00 1.893885439519e+00 1.858253354462e+00 1.607235220244e+00 1.285605022108e+00 1.167327708145e+00 1.371677331275e+00 1.650470152442e+00 1.777438370666e+00 1.676880217884e+00 1.401641249742e+00 1.146977384202e+00 1.180826556468e+00 1.455975566050e+00 1.693002195038e+00 1.726903612194e+00 1.527477803966e+00 1.190243012702e+00 9.758203396626e-01 1.133720888393e+00 1.448745617114e+00 1.635323876621e+00 1.577687522149e+00 1.287080579838e+00 9.167503948057e-01 8.423377411337e-01 1.174655575534e+00 1.518689147616e+00 1.649834705616e+00 1.505708156059e+00 1.138790137791e+00 7.770927464127e-01 8.820669710486e-01 1.310772362105e+00 1.642298797383e+00 1.713642615836e+00 1.493893482504e+00 1.060686463668e+00 6.953635743268e-01 9.015601088232e-01 1.361785136551e+00 1.669878796124e+00 1.697931714084e+00 1.441096961609e+00 1.016490433272e+00 7.872592909477e-01 1.105090995207e+00 1.557863509194e+00 1.827379148489e+00 1.807606015234e+00 1.506120386475e+00 1.056509345838e+00 8.474748504536e-01 1.192666559921e+00 1.656252913833e+00 1.927120649600e+00 1.898243097462e+00 1.568958844095e+00 1.043362437951e+00 6.729773925144e-01 9.950785736239e-01 1.514308084437e+00 1.847333497523e+00 1.882226994326e+00 1.609259738859e+00 1.104680534027e+00 6.073635578217e-01 7.542250025569e-01 1.261407512033e+00 1.623962097128e+00 1.711983514171e+00 1.507296908211e+00 1.075254411101e+00 6.236845456252e-01 6.991689303829e-01 1.149166539286e+00 1.490011907004e+00 1.582929279609e+00 1.409817277515e+00 1.047280858615e+00 7.357345669603e-01 8.698362176529e-01 1.252980376287e+00 1.528187912825e+00 1.561019982563e+00 1.331406688508e+00 9.192640035003e-01 6.146862279821e-01 8.676189094124e-01 1.304078993547e+00 1.579504046039e+00 1.583595999343e+00 1.305063672594e+00 8.231967404488e-01 4.569228884621e-01 8.083850189292e-01 1.290152824538e+00 1.566103083973e+00 1.548617614982e+00 1.239157541734e+00 7.277975720172e-01 3.969459700492e-01 8.352796454008e-01 1.307783231983e+00 1.543916870074e+00 1.475228248242e+00 1.116800817247e+00 5.765884398503e-01 4.040311396979e-01 9.420873222092e-01 1.397548947158e+00 1.595231957937e+00 1.491834688941e+00 1.128325462200e+00 6.679589199282e-01 6.126762514637e-01 1.033832388298e+00 1.387469288168e+00 1.494466788151e+00 1.322578949038e+00 9.371515652222e-01 5.736495168171e-01 7.251314588845e-01 1.125228414628e+00 1.378773101157e+00 1.388128344596e+00
 1.231846263055e+00 1.187671095484e+00 1.098253469433e+00 1.022275530336e+00 1.041048784022e+00 1.141700078805e+00 1.237278081286e+00 1.262539308317e+00 1.210602546614e+00 1.127410447523e+00 1.081285681934e+00 1.104907874968e+00 1.165500317771e+00 1.210388275404e+00 1.215204729358e+00 1.190104060323e+00 1.160248729233e+00 1.140019828045e+00 1.122268764333e+00 1.091348208722e+00 1.042099561905e+00 9.855321794039e-01 9.391768144062e-01 9.123439424199e-01 9.009996119081e-01 8.957203898356e-01 8.891586866763e-01 8.744310742318e-01 8.414201225244e-01 7.806631902916e-01 6.946130359736e-01 6.080393105619e-01 5.626716952207e-01 5.767041999465e-01 6.139484860615e-01 6.231527582122e-01 5.789250169629e-01 4.908859767273e-01 4.011553866532e-01 3.631515785455e-01 3.782284070192e-01 3.910250848530e-01 3.635471443383e-01 2.972318382032e-01 2.613360808683e-01 2.912417100612e-01 3.237718691167e-01 3.293771524491e-01 3.012108516870e-01 2.787133872597e-01 3.134035321181e-01 3.915845353162e-01 4.604564460884e-01 4.905539560063e-01 4.865585655109e-01 4.805856490504e-01 5.033591553294e-01 5.468292316087e-01 5.754074152062e-01 5.661776858203e-01 5.296095508024e-01 5.054501017334e-01 5.230195962648e-01 5.577998065706e-01 5.594649639544e-01 5.021369798312e-01 4.104764990860e-01 3.742539343748e-01 4.555722923948e-01 5.704727681945e-01 6.273297577562e-01 5.877073583426e-01 4.594054510808e-01 3.027221110984e-01 2.599209232166e-01 3.569942789055e-01 4.315374305052e-01 4.162144243761e-01 3.200197337351e-01 2.347238623445e-01 3.065412345364e-01 4.429753265452e-01 5.237364929204e-01 5.133305344405e-01 4.331187837781e-01 3.831027317806e-01 4.462590370022e-01 5.472195872322e-01 6.248946913423e-01 6.401401254183e-01 5.710743956972e-01 4.794337875240e-01 4.622745402529e-01 5.675444114385e-01 6.889556106514e-01 7.314252177080e-01 6.629972608940e-01 5.099505777838e-01 3.722272141669e-01 3.980136076621e-01 5.232988531682e-01 6.017196896653e-01 5.849655634152e-01 4.941053619425e-01 4.074954407986e-01 4.125220886609e-01 4.735324468909e-01 4.930387401953e-01 4.268519716451e-01 2.914112568332e-01 1.927715421334e-01 2.812497022222e-01 4.064669301704e-01 4.600252972561e-01 4.242200446356e-01 3.350121518009e-01 2.900641493518e-01 3.575498599493e-01 4.505368777730e-01 4.917248525962e-01 4.668182510470e-01 4.096889655530e-01 3.831579503358e-01 4.116385243788e-01 4.448810320865e-01 4.325136065437e-01 3.681468144000e-01 2.963960972969e-01 2.944979710180e-01 3.574324261933e-01 4.059529968017e-01 4.052456515124e-01 3.634565009138e-01 3.150072507789e-01 2.969904907720e-01 3.064275762068e-01 3.100164701548e-01 2.858607139827e-01 2.576477011810e-01 2.713361687078e-01 3.242801688206e-01 3.652466799015e-01 3.576729242217e-01 2.998622180149e-01 2.391271361626e-01 2.662507307132e-01 3.676371088285e-01 4.583554945366e-01 4.966454577375e-01 4.800261037827e-01 4.388325266711e-01 4.233641241767e-01 4.590218425795e-01 5.191548277162e-01 5.705011706640e-01 6.068446334530e-01 6.433772393657e-01 6.931988783470e-01 7.488450699261e-01 7.884713130449e-01 7.950558591071e-01 7.690788011511e-01 7.299514993649e-01 7.063827903636e-01 7.170142896053e-01 7.566524747644e-01 8.045759212515e-01 8.405479551813e-01 8.518596975974e-01 8.348922171603e-01 7.977472647127e-01 7.625555483703e-01 7.573694844736e-01 7.920293425479e-01 8.460217747841e-01 8.914255382711e-01 9.267657976529e-01 9.330696559690e-01 9.017156366784e-01 8.295160380664e-01 7.775870439116e-01 7.923640979200e-01 8.455122457073e-01 8.683626321875e-01 8.222614527195e-01 7.261090128206e-01 6.532130086783e-01 6.713027073359e-01 7.467969292323e-01 7.932558472496e-01 7.634789978206e-01 6.679603949673e-01 5.669436543536e-01 5.321467483485e-01 5.593374486438e-01 5.756304982767e-01 5.359376717361e-01 4.538144440054e-01 3.913790634493e-01 3.986340213040e-01 4.325157464161e-01 4.255909579626e-01 3.622551096276e-01 2.933539551517e-01 3.097502122138e-01 3.897243278755e-01 4.375357912127e-01 4.107975475473e-01 3.351587570594e-01 3.206107421167e-01 4.335176990619e-01 5.688018540056e-01 6.381486166377e-01 6.145939074743e-01 5.295718657263e-01 4.801910282645e-01 5.536609190275e-01 6.907587901583e-01 7.951738241283e-01 8.280634675315e-01 8.010671725762e-01 7.836250061707e-01 8.074047898265e-01 8.240493486647e-01 7.838355768992e-01 7.249063131803e-01 7.329945611240e-01 8.389636055864e-01 9.666521363167e-01 1.028344268068e+00 9.879559262613e-01 8.760147078321e-01 7.897333684770e-01 8.241666886344e-01 9.409669159919e-01 1.027079293380e+00 1.018538508858e+00 9.274159998130e-01 8.354149831300e-01 8.387257716858e-01 9.281388641600e-01 1.004029457050e+00 9.968710573840e-01 9.100732434492e-01 8.173416178512e-01 8.140492595570e-01 9.017226216582e-01 9.891565092359e-01 1.008186796360e+00 9.562974343426e-01 8.862943826583e-01 8.629759381711e-01 8.946356720016e-01 9.308868775415e-01 9.343287020862e-01 9.198736242979e-01 9.347238497217e-01 9.968849320257e-01 1.065753921524e+00 1.087938264582e+00 1.047986756901e+00 9.845014686764e-01 9.685526327214e-01 1.050332625354e+00 1.179170594275e+00 1.269023964880e+00 1.268701808803e+00 1.155933676230e+00 9.832592421241e-01 9.064620089246e-01 1.028330380330e+00 1.209506066302e+00 1.288298314664e+00 1.214413270226e+00 1.054239061848e+00 9.747656382119e-01 1.085280015542e+00 1.269069949054e+00 1.371209744549e+00 1.338909955275e+00 1.225723798928e+00 1.158191623377e+00 1.219337306673e+00 1.342239226568e+00 1.412515715859e+00 1.386341668012e+00 1.307184599232e+00 1.262372731469e+00 1.289236300666e+00 1.329277902563e+00 1.307791760719e+00 1.217997823329e+00 1.138142180434e+00 1.161142535254e+00 1.264959822002e+00 1.333459965346e+00 1.284814090788e+00 1.133396060089e+00 1.004070368927e+00 1.047687159278e+00 1.221482659237e+00 1.354220124937e+00 1.346585569204e+00 1.216713164444e+00 1.100235029070e+00 1.158412290761e+00 1.355346413989e+00 1.524469427429e+00 1.586409528478e+00 1.556967962822e+00 1.479659310255e+00 1.398757160627e+00 1.350244271065e+00 1.348869996414e+00 1.376223356549e+00 1.396659892181e+00 1.380191048789e+00 1.330459636392e+00 1.285033809387e+00 1.284381201488e+00 1.329635242653e+00 1.381493525951e+00 1.402117469597e+00 1.387514685476e+00 1.368011132941e+00 1.379660367654e+00 1.427106768971e+00 1.479909018194e+00 1.505920067246e+00 1.499920880880e+00 1.484379015287e+00 1.484950989472e+00 1.502369168015e+00 1.512481249436e+00 1.495177698927e+00 1.459703895788e+00 1.441515869309e+00 1.466954930011e+00 1.518437631778e+00 1.546842985176e+00 1.515326610201e+00 1.430335352686e+00 1.343934348998e+00 1.317452665880e+00 1.357949162078e+00 1.407959226334e+00 1.407664897414e+00 1.345549462402e+00 1.267029546554e+00 1.240851532618e+00 1.288096688061e+00 1.357776330954e+00 1.404254484348e+00 1.428783467444e+00 1.413907121811e+00 1.363452852954e+00 1.292146157382e+00 1.208138197591e+00 1.152190160918e+00 1.149570462494e+00 1.165490671966e+00 1.152289970647e+00 1.101546407783e+00 1.050484302318e+00 1.041598246839e+00 1.066709502339e+00 1.070907127752e+00 1.009573728481e+00 8.884214205253e-01 7.726200606685e-01 7.473851346539e-01 8.105927230937e-01 8.718705972540e-01 8.652857888133e-01 7.918530207491e-01 7.131804118079e-01 7.047665459480e-01 7.629320107771e-01 8.122072937804e-01 8.013245693319e-01 7.424786961644e-01 7.032299028653e-01 7.426096900135e-01 8.294560442135e-01 8.865698753552e-01 8.709427630131e-01 7.962574988164e-01 7.247707909708e-01 7.182739812043e-01 7.611299414612e-01 7.820489678640e-01 7.372291120944e-01 6.452766516687e-01 5.861787141885e-01 6.286304102588e-01 7.226831773613e-01 7.749917528375e-01 7.796159370591e-01 7.570185610121e-01 7.303305154805e-01 7.160640541073e-01 7.337631667851e-01 7.483950494539e-01 7.397123770838e-01 7.120712774933e-01 6.858198883794e-01 6.857712287709e-01 7.231658936598e-01 7.855532681491e-01 8.454243990051e-01 8.754023983309e-01 8.604554906860e-01 8.088666042489e-01 7.601178004378e-01 7.690900049380e-01 8.485761225111e-01 9.462049429205e-01 9.965838699459e-01 9.639661862113e-01 8.580037663392e-01 7.417522502172e-01 7.114797439044e-01 7.915689902876e-01 8.952663228614e-01 9.389378529812e-01 8.960945857004e-01 7.965851865593e-01 7.133111853755e-01 7.095753426234e-01 7.632232191188e-01 8.022964245431e-01 7.868208903743e-01 7.282743349653e-01 6.736060748339e-01 6.635358736288e-01 6.886905460247e-01 7.097520883388e-01 7.070451542601e-01 6.922528540105e-01 6.855744174310e-01 6.859625566292e-01 6.716771186742e-01 6.466690212657e-01 6.319036015362e-01 6.495112909649e-01 6.636509061608e-01 6.588031114484e-01 6.345273604615e-01 6.042957342488e-01 5.896925092596e-01 6.053796152297e-01 6.419668323760e-01 6.703927501596e-01 6.629515874892e-01 6.103582871629e-01 5.320662883376e-01 4.782147434488e-01 4.949824406351e-01 5.630865587281e-01 6.286902642059e-01 6.654529084254e-01 6.841433318453e-01 7.121709593911e-01 7.585249428468e-01 7.998858361291e-01 8.066945615228e-01 7.767493026015e-01 7.507730441832e-01 7.868168135514e-01 8.890212028481e-01 9.957194285345e-01 1.043010376743e+00 1.005559724391e+00 9.086814012778e-01 8.248528551952e-01 8.263856081537e-01 9.004328017385e-01 9.697879120023e-01 9.829283389578e-01 9.454083616533e-01 9.074678641371e-01 9.176145984123e-01 9.671594489734e-01 1.004115820719e+00 1.003288839070e+00 1.005623279652e+00 1.039156771343e+00 1.085043268522e+00 1.107245260817e+00 1.074847344198e+00 9.740605379620e-01 8.922424196071e-01 9.219721836747e-01 1.031302808391e+00 1.113901427015e+00 1.114783139655e+00 1.061959730496e+00 1.038416618545e+00 1.093171182039e+00 1.174651207294e+00 1.199139479568e+00 1.138054587218e+00 1.047285492445e+00 1.035529221658e+00 1.137842941384e+00 1.258546870639e+00 1.290932801111e+00 1.200834591983e+00 1.044755412148e+00 9.552941105342e-01 1.018662276847e+00 1.144891915909e+00 1.200803982374e+00 1.133619240296e+00 9.839085669135e-01 8.694480240309e-01 8.911854371522e-01 9.937957535686e-01 1.058765137640e+00 1.040418652756e+00 9.790742720797e-01 9.579033881173e-01 1.010434800066e+00 1.080105833687e+00 1.101827172362e+00 1.069854478592e+00 1.038739280846e+00 1.065981455127e+00 1.138275633671e+00 1.191781252462e+00 1.219983327181e+00 1.245458631922e+00 1.270352567902e+00 1.286615789186e+00 1.260874573139e+00 1.245481639408e+00 1.292274657684e+00 1.383320251739e+00 1.450836240147e+00 1.447628847750e+00 1.385490402401e+00 1.332496251897e+00 1.359833498667e+00 1.461922008699e+00 1.561322087292e+00 1.587131040127e+00 1.523315715595e+00 1.417831463779e+00 1.359801578590e+00 1.406530100182e+00 1.519553039336e+00 1.612368859100e+00 1.628633894882e+00 1.569616282891e+00 1.487458322285e+00 1.451500676889e+00 1.490258419509e+00 1.566609211095e+00 1.623213787962e+00 1.633141812870e+00 1.612310146779e+00 1.600237169447e+00 1.623176551298e+00 1.670552636206e+00 1.711458197917e+00 1.728703027289e+00 1.733446789053e+00 1.749835135884e+00 1.784560454224e+00 1.814625938782e+00 1.809456295783e+00 1.763723284535e+00 1.710639665218e+00 1.694467366487e+00 1.772722422545e+00 1.916943322413e+00 2.004220320232e+00 1.959371980411e+00 1.730812626959e+00 1.400705501508e+00 1.293195184090e+00 1.535643792601e+00 1.823859697486e+00 1.901318722400e+00 1.705557089111e+00 1.353884538964e+00 1.158824314355e+00 1.345713345613e+00 1.640699218944e+00 1.753987632158e+00 1.605327595094e+00 1.296131255383e+00 1.113396538249e+00 1.278648023622e+00 1.555596477983e+00 1.671415474584e+00 1.548822725285e+00 1.284837679708e+00 1.135080397065e+00 1.272894979933e+00 1.493319459033e+00 1.557438981581e+00 1.400767305013e+00 1.139209834603e+00 1.060010225728e+00 1.283133500925e+00 1.534828446963e+00 1.587040128122e+00 1.383454218479e+00 1.033927962005e+00 8.707996148636e-01 1.118578443249e+00 1.431659134253e+00 1.540133737372e+00 1.381490644297e+00 1.054261509859e+00 8.638322036431e-01 1.072848603945e+00 1.383489582118e+00 1.566715764739e+00 1.566138075413e+00 1.391007145996e+00 1.106051691939e+00 9.339881339559e-01 1.073066307663e+00 1.351888303809e+00 1.518713296306e+00 1.481670297648e+00 1.286565462368e+00 1.106109770086e+00 1.138639542636e+00 1.331199660204e+00 1.474944061805e+00 1.458131451962e+00 1.301231300762e+00 1.145946408983e+00 1.170050616980e+00 1.355029358722e+00 1.523026870207e+00 1.558587220901e+00 1.460012166592e+00 1.326891219018e+00 1.300963717968e+00 1.414112633476e+00 1.548769884782e+00 1.589404729030e+00 1.509874854175e+00 1.381472925817e+00 1.333465313530e+00 1.424431188791e+00 1.562637782013e+00 1.623763882051e+00 1.558489722338e+00 1.421785764156e+00 1.359072279333e+00 1.478006398397e+00 1.697545948962e+00 1.855981210373e+00 1.855598490762e+00 1.702105896989e+00 1.516351334226e+00 1.492147646529e+00 1.688256069466e+00 1.931074206319e+00 2.111714240009e+00 2.171366875138e+00 2.040956416313e+00 1.717835022017e+00 1.424325853110e+00 1.470574051588e+00 1.782636684812e+00 2.025580575377e+00 2.015072403319e+00 1.750552862718e+00 1.410495725725e+00 1.323450807102e+00 1.571980234204e+00 1.842182049969e+00 1.901240377965e+00 1.706050208690e+00 1.378853632248e+00 1.195465503354e+00 1.332464616984e+00 1.566093661013e+00 1.651542721323e+00 1.526174595338e+00 1.286611427463e+00 1.149186415181e+00 1.238675204148e+00 1.389913858768e+00 1.412706977649e+00 1.267586275805e+00 1.075330940562e+00 1.057743989792e+00 1.240496228345e+00 1.402824184536e+00 1.385326236627e+00 1.172578588045e+00 9.091797340472e-01 8.919694920817e-01 1.145305917842e+00 1.367920835046e+00 1.386691150467e+00 1.185882448633e+00 9.014704107731e-01 8.419842566741e-01 1.093113479994e+00 1.351996793228e+00 1.484436274375e+00 1.435650182495e+00 1.225610099746e+00 9.098053158970e-01 7.690764269545e-01 9.930845603896e-01 1.268941025362e+00 1.363338631181e+00 1.225171442670e+00 9.417004341989e-01 7.704365735037e-01 9.321611633756e-01 1.185632241689e+00 1.287170310793e+00 1.171226844794e+00 9.130714250775e-01 7.576750301991e-01 9.224648224469e-01 1.182200059588e+00 1.296529837094e+00 1.190366509764e+00 9.202890052777e-01 7.164548096676e-01 8.657314420146e-01 1.169127075064e+00 1.352760856703e+00 1.322969407156e+00 1.111631170779e+00 8.815302399796e-01 8.870819734935e-01 1.106492442467e+00 1.283367323525e+00 1.276583855409e+00 1.074346356907e+00 7.858353460994e-01 6.797471995796e-01 8.822023904869e-01 1.112855630079e+00 1.185571937290e+00 1.059341319383e+00 7.922277497392e-01 5.639110642763e-01 6.426071597258e-01 8.528257390013e-01 9.743569707953e-01 9.766488677102e-01 8.609778326439e-01 6.355553006377e-01 4.949389146109e-01 5.733486490472e-01 7.060776164988e-01 7.408059721683e-01 6.388740775601e-01 4.507126167986e-01 3.443626456720e-01 4.548694804675e-01 5.851545818962e-01 6.009663707045e-01 4.846946638670e-01 3.106041664845e-01 3.044945984343e-01 4.731833528091e-01 5.841746767612e-01 5.542447564205e-01 3.839813726784e-01 1.721574975603e-01 2.929262364590e-01 5.167707795295e-01 6.258951762463e-01 5.870950467511e-01 4.642078320257e-01 4.648684686060e-01 6.695625622542e-01 8.749619202016e-01 9.460542151009e-01 8.480786451249e-01 6.567539915212e-01 6.162227483941e-01 8.525318193179e-01 1.120090846275e+00 1.238376334107e+00 1.149091933384e+00 8.989324398784e-01 6.861827997189e-01 7.940528438360e-01 1.072404532941e+00 1.246249196070e+00 1.210465482446e+00 9.819215551020e-01 7.276715503487e-01 7.104894754327e-01 9.185648467467e-01 1.105229229887e+00 1.106610150391e+00 9.180864648753e-01 6.616100412185e-01 6.103505124410e-01 8.099032426212e-01 9.747329765938e-01 9.604278279221e-01 7.603366760951e-01 4.909332421891e-01 4.628261820667e-01 6.888079052168e-01 8.428259154739e-01 8.087605868917e-01 5.969749012687e-01 3.483609941421e-01 4.217228076338e-01 6.621399299810e-01 7.748377723503e-01 6.910883724250e-01 4.532755591454e-01 3.079245416015e-01 5.376202624615e-01 7.719098218817e-01 8.291635802809e-01 6.826166112181e-01 4.439174298825e-01 4.968208904740e-01 8.233132277893e-01 1.066159629100e+00 1.087450713554e+00 8.628584156361e-01 4.828826128899e-01 4.005143852079e-01 7.917437016816e-01 1.094053180611e+00 1.145790651816e+00 9.234665192366e-01 5.217430076178e-01 4.077507934568e-01 8.284541219437e-01 1.165084241482e+00 1.276202727867e+00 1.166837052625e+00 8.544833595187e-01 4.795501792199e-01 6.142043874617e-01 1.013265661425e+00 1.240167987360e+00 1.191338820873e+00 9.087425057969e-01 6.351743333932e-01 7.927675235922e-01 1.144876762256e+00 1.331010014548e+00 1.236939987451e+00 8.991050692490e-01 5.808297906239e-01 7.984354734119e-01 1.219741308040e+00 1.455630991907e+00 1.397885239741e+00 1.083248713150e+00 7.367452241867e-01 8.200950923307e-01 1.195992511274e+00 1.442342825390e+00 1.415900304693e+00 1.139330282143e+00 8.108676179313e-01 8.322872623651e-01 1.157552667436e+00 1.395476405266e+00 1.388300651408e+00 1.150151980888e+00 8.599530400409e-01 8.578568800131e-01 1.134357168858e+00 1.356065708853e+00 1.369813409385e+00 1.190526703307e+00 9.801488283395e-01 9.823704526172e-01 1.182866725076e+00 1.345053533478e+00 1.381924912023e+00 1.317886088241e+00 1.227500841763e+00 1.171350920918e+00 1.205930564751e+00 1.263102982655e+00 1.292161034195e+00 1.274812140978e+00 1.231948173020e+00 1.198577964906e+00 1.190323366312e+00 1.196579822476e+00 1.204754778829e+00 1.216561976508e+00 1.235852866334e+00 1.251093263119e+00 1.242921472866e+00 1.211373499749e+00 1.189778338036e+00 1.216456774037e+00 1.280994653362e+00 1.322464008873e+00 1.286715738340e+00 1.177844049361e+00 1.078373861497e+00 1.095792079546e+00 1.217944634845e+00 1.315539732883e+00 1.284019011716e+00 1.111506337617e+00 9.108973052965e-01 9.044071270254e-01 1.120844551087e+00 1.335004841210e+00 1.389672045282e+00 1.255069510213e+00 1.028649912043e+00 9.370195008471e-01 1.100334153780e+00 1.318362884242e+00 1.398960198993e+00 1.293622245186e+00 1.091695150424e+00 1.008189307850e+00 1.177875694776e+00 1.404772117716e+00 1.529668584132e+00 1.478074422462e+00 1.218583997759e+00 8.801579445883e-01 8.676282868521e-01 1.194694744554e+00 1.455703641042e+00 1.464158052150e+00 1.226744667167e+00 9.482267767032e-01 1.009154931619e+00 1.357471823579e+00 1.623952484731e+00 1.634278723843e+00 1.396438381980e+00 1.110012593850e+00 1.136373311787e+00 1.467285413272e+00 1.747715960292e+00 1.784173969957e+00 1.571981009685e+00 1.290839960818e+00 1.266884270224e+00 1.547242997218e+00 1.817700628762e+00 1.866237186396e+00 1.670565184498e+00 1.393440039277e+00 1.344258036710e+00 1.599550348656e+00 1.866885235504e+00 1.915206549548e+00 1.692709531832e+00 1.325955265984e+00 1.148149052446e+00 1.378602641475e+00 1.709039864962e+00 1.847870300123e+00 1.714474492712e+00 1.403788080707e+00 1.197881944654e+00 1.356270213707e+00 1.683964743361e+00 1.919053756555e+00 1.972297246052e+00 1.851981258670e+00 1.588301290353e+00 1.331210551231e+00 1.348483310948e+00 1.597183363794e+00 1.807226330153e+00 1.823928317998e+00 1.647285121932e+00 1.409284877014e+00 1.317849283299e+00 1.436561903385e+00 1.590592817978e+00 1.613372205694e+00 1.463509527454e+00 1.222142104926e+00 1.069988380789e+00 1.130797188394e+00 1.280689852572e+00 1.343267921078e+00 1.254084577358e+00 1.063583841459e+00 9.209618201062e-01 9.609449269473e-01 1.103658781211e+00 1.185969989308e+00 1.135733116600e+00 9.866446729504e-01 8.677547820545e-01 9.106686179377e-01 1.059370421554e+00 1.162889470358e+00 1.142792486313e+00 1.017373013879e+00 8.987686739457e-01 9.279673082193e-01 1.088337835232e+00 1.237288244405e+00 1.280751681397e+00 1.211671049793e+00 1.101125621105e+00 1.060455086814e+00 1.126328180877e+00 1.243526130596e+00 1.341734428747e+00 1.357758073769e+00 1.256463857369e+00 1.051102695839e+00 9.395174198529e-01 1.056252148181e+00 1.248534520878e+00 1.329826685996e+00 1.242659599320e+00 1.059989367099e+00 9.681237236112e-01 1.084523030437e+00 1.267413129054e+00 1.346476135762e+00 1.273269396540e+00 1.124007638128e+00 1.062438635766e+00 1.165584355439e+00 1.306768027722e+00 1.346909099146e+00 1.261917445710e+00 1.153644738557e+00 1.175656538253e+00 1.328549899509e+00 1.451190717345e+00 1.417039733265e+00 1.218406400839e+00 1.000055079984e+00 1.020502839756e+00 1.273670754789e+00 1.491058187691e+00 1.502510048538e+00 1.277006443952e+00 9.226268870338e-01 7.528228804756e-01 9.802226453328e-01 1.259360891881e+00 1.339607540712e+00 1.163244937603e+00 8.073622296301e-01 5.614832636822e-01 7.789503392796e-01 1.094492842896e+00 1.263037847290e+00 1.237428729520e+00 1.029721589112e+00 6.893257426306e-01 4.525068710116e-01 6.541924257367e-01 9.087641544419e-01 9.799085205140e-01 8.261619868776e-01 5.170636112298e-01 3.450343657364e-01 6.007426982522e-01 8.492967100849e-01 9.061293163996e-01 7.479109368977e-01 4.534639534608e-01 3.351704955962e-01 5.925867059324e-01 8.042334573868e-01 8.196447662860e-01 6.269538389410e-01 3.292155474555e-01 3.654587215137e-01 6.809824140155e-01 8.746012453725e-01 8.453162840335e-01 5.880788634546e-01 1.880718701529e-01 3.613942349410e-01 7.657068424326e-01 9.927174588346e-01 9.707879200791e-01 7.041935861971e-01 3.068841509211e-01 4.106891178154e-01 8.392024792716e-01 1.110321779585e+00 1.127242285257e+00 8.863032001607e-01 4.893751779614e-01 3.987215131245e-01 7.992833286577e-01 1.119699880235e+00 1.207946378132e+00 1.047925264325e+00 7.479601582545e-01 5.939956854731e-01 7.718856248972e-01 1.009722071014e+00 1.078556015484e+00 9.456979434574e-01 7.042512393647e-01 6.217362385551e-01 8.326768357525e-01 1.060477099862e+00 1.123778440131e+00 9.900114746721e-01 7.477331488577e-01 6.372204109264e-01 8.056009369891e-01 1.011681393157e+00 1.072942526650e+00 9.602442509268e-01 7.715077368200e-01 7.248301861940e-01 8.944697197236e-01 1.074752593102e+00 1.116406575721e+00 9.978574247236e-01 8.129395114509e-01 7.532003819307e-01 8.840309044675e-01 1.027476141526e+00 1.043727037903e+00 9.120630448652e-01 7.209738789774e-01 6.512621011161e-01 7.606689012419e-01 8.759399972750e-01 8.770282458457e-01 7.687235583623e-01 6.648678357320e-01 7.007397641588e-01 8.219763296696e-01 8.815094332533e-01 8.217404912933e-01 7.058561194545e-01 6.983832000410e-01 8.465114517590e-01 1.013880615974e+00 1.102152277596e+00 1.048187546095e+00 8.349627381314e-01 6.422350056728e-01 7.569940540750e-01 1.065830015199e+00 1.273794328421e+00 1.246451034133e+00 9.782031956762e-01 6.418614651490e-01 7.308938249482e-01 1.167332440889e+00 1.502979553824e+00 1.568966201591e+00 1.342570782892e+00 9.481116511461e-01 7.806869655891e-01 1.113874896061e+00 1.500639279723e+00 1.658029027926e+00 1.521295348488e+00 1.179781544884e+00 9.305055430124e-01 1.109455508974e+00 1.462689268115e+00 1.657454863620e+00 1.586620748446e+00 1.310285057502e+00 1.068050101849e+00 1.159814972669e+00 1.458207691251e+00 1.653219396352e+00 1.610164908189e+00 1.359576173237e+00 1.099179427262e+00 1.124612194401e+00 1.394991740124e+00 1.613810879200e+00 1.624406339869e+00 1.431471379832e+00 1.189586445261e+00 1.159740606261e+00 1.388529381913e+00 1.629224140178e+00 1.755059291869e+00 1.770307230465e+00 1.691270579971e+00 1.491691877579e+00 1.309555860340e+00 1.335798748930e+00 1.543090005481e+00 1.729484435798e+00 1.757447134646e+00 1.610903837501e+00 1.393917293794e+00 1.300489140347e+00 1.425072231526e+00 1.618698048891e+00 1.701333587172e+00 1.603843885735e+00 1.380498858245e+00 1.204917249815e+00 1.253149128245e+00 1.450519941259e+00 1.590091870711e+00 1.560383614013e+00 1.379285548015e+00 1.191324763857e+00 1.194205135616e+00 1.381101684214e+00 1.552151179506e+00 1.570586343009e+00 1.428642201676e+00 1.245829455679e+00 1.215848983282e+00 1.378497729148e+00 1.556899243309e+00 1.599499975518e+00 1.479719412539e+00 1.302061259736e+00 1.259772430758e+00 1.419681761722e+00 1.617386026401e+00 1.686729681895e+00 1.579344083410e+00 1.375058373251e+00 1.262865377879e+00 1.394584938570e+00 1.649648754648e+00 1.850606657253e+00 1.886725865803e+00 1.711302911257e+00 1.383792056529e+00 1.270934765621e+00 1.537396294019e+00 1.860430792633e+00 1.967554154801e+00 1.807298440981e+00 1.537439508946e+00 1.484150796017e+00 1.756720638149e+00 2.063524810830e+00 2.158419758311e+00 2.001341081859e+00 1.762255432880e+00 1.749681307427e+00 2.035523273665e+00 2.338846379478e+00 2.418350275688e+00 2.228133731100e+00 1.934513612262e+00 1.864087043762e+00 2.134064619497e+00 2.458710838996e+00 2.559398948958e+00 2.356946157320e+00 1.987457332895e+00 1.790914704436e+00 1.996497558468e+00 2.345594291802e+00 2.505184719038e+00 2.355281927673e+00 1.999417261864e+00 1.759701921701e+00 1.923485951906e+00 2.290122766181e+00 2.511120521123e+00 2.442561084026e+00 2.164073360256e+00 1.955639624080e+00 2.080968442856e+00 2.405204912391e+00 2.689826405517e+00 2.805626293529e+00 2.699116039536e+00 2.404038690888e+00 2.095845153153e+00 2.143759232042e+00 2.510420744763e+00 2.817989266869e+00 2.812252641934e+00 2.479241244899e+00 2.066796478606e+00 2.021105200598e+00 2.418117756649e+00 2.823483218957e+00 2.909492266647e+00 2.605183573307e+00 2.094004511734e+00 1.837368517247e+00 2.143687813777e+00 2.612854958351e+00 2.816656167160e+00 2.613625185770e+00 2.114094118091e+00 1.708708991533e+00 1.854573399588e+00 2.308127546524e+00 2.573057898251e+00 2.439884693965e+00 1.955530186149e+00 1.449987455902e+00 1.502844447999e+00 1.999735615716e+00 2.360454973357e+00 2.329765872609e+00 1.913444692303e+00 1.373803384041e+00 1.304683833134e+00 1.786638827600e+00 2.209609752477e+00 2.267753343466e+00 1.924255866408e+00 1.364952463194e+00 1.114023960376e+00 1.515451031874e+00 2.004903462016e+00 2.275743881190e+00 2.229826323181e+00 1.894555636566e+00 1.373105099811e+00 1.119875296417e+00 1.491879433433e+00 1.936428076621e+00 2.068010408003e+00 1.816442061978e+00 1.355670268535e+00 1.183422801148e+00 1.570396083857e+00 1.999066646994e+00 2.113783643407e+00 1.846063676485e+00 1.377937759961e+00 1.240276507123e+00 1.690543842056e+00 2.181725090266e+00 2.356125010994e+00 2.141469073124e+00 1.706476052610e+00 1.508786635676e+00 1.852090511868e+00 2.319102815988e+00 2.511943513831e+00 2.308365754299e+00 1.821740837488e+00 1.454031335898e+00 1.662327791360e+00 2.132712195404e+00 2.384589339143e+00 2.241524533127e+00 1.763899844636e+00 1.280437973553e+00 1.352029121984e+00 1.817386265787e+00 2.126199596395e+00 2.069216177688e+00 1.690192626603e+00 1.290876463909e+00 1.365724639664e+00 1.795664078831e+00 2.119571617605e+00 2.174215906281e+00 1.968041258229e+00 1.572732406012e+00 1.145856688417e+00 1.162335448231e+00 1.516101549161e+00 1.772488708948e+00 1.740654974492e+00 1.425594427308e+00 1.006658256867e+00 8.868912739763e-01 1.174389543430e+00 1.441511161419e+00 1.467140149234e+00 1.237502679452e+00 8.984853512529e-01 7.892165344751e-01 1.031438074431e+00 1.275075894553e+00 1.318454559436e+00 1.143996280782e+00 8.792718639754e-01 8.036622212935e-01 1.014123266250e+00 1.240432764410e+00 1.300904846789e+00 1.161020319257e+00 8.956872667314e-01 6.951517954955e-01 7.483709343953e-01 9.116410143612e-01 9.793439939169e-01 8.939289506764e-01 7.136590283137e-01 6.079135880295e-01 7.117914555038e-01 8.880624803538e-01 9.832594367012e-01 9.539113979280e-01 8.424412054728e-01 7.581522123449e-01 7.946519487645e-01 9.048145293345e-01 9.812924531739e-01 9.655816143881e-01 9.094641417840e-01 8.832794414417e-01 9.002553195036e-01 9.091350002480e-01 9.083103524162e-01 9.114276651383e-01 9.304343090337e-01 9.586755446738e-01 9.745212887785e-01 9.582845586018e-01 9.057252786920e-01 8.346529903497e-01 7.849490659705e-01 7.973289258452e-01 8.687268866741e-01 9.454139819270e-01 9.649436883354e-01 8.896156066243e-01 7.270798343864e-01 5.624975240923e-01 5.673135337718e-01 7.424608850369e-01 9.017861474595e-01 9.300448648969e-01 7.971771435512e-01 5.635822259521e-01 4.640698910387e-01 6.783104392290e-01 9.277903043439e-01 1.026776844041e+00 9.175792983123e-01 6.313551256882e-01 3.662331125763e-01 5.610783434271e-01 8.936752598693e-01 1.073328202959e+00 1.026881300139e+00 7.797785411579e-01 4.940305413349e-01 5.540124653163e-01 8.470561109251e-01 1.025466576213e+00 9.763215784927e-01 7.614817265364e-01 4.833065532103e-01 4.105782335433e-01 6.377588653214e-01 8.618312764503e-01 9.021713387408e-01 7.210649840097e-01 3.812732262216e-01 2.347509622388e-01 5.716443744589e-01 8.206356424098e-01 8.578769919358e-01 6.701873981519e-01 3.302008751656e-01 2.668397644019e-01 6.217436354878e-01 8.639505795963e-01 8.915560976631e-01 7.012110750569e-01 3.942746589029e-01 3.767754736007e-01 6.959989378612e-01 9.271867997032e-01 9.551671099081e-01 7.780131049993e-01 4.938626915729e-01 3.988479014855e-01 6.172071388154e-01 7.959411629684e-01 8.003649157543e-01 6.418765156847e-01 4.611630688485e-01 5.108968014776e-01 7.009732505117e-01 7.987885072023e-01 7.378164464510e-01 5.910498619405e-01 5.800572892176e-01 7.762386689662e-01 9.579763167268e-01 9.771618753381e-01 8.128302611824e-01 6.005335248329e-01 6.693731649752e-01 9.755804188884e-01 1.248616183580e+00 1.365155242482e+00 1.276324951247e+00 9.755569151100e-01 6.525828001559e-01 7.931641019058e-01 1.193462534408e+00 1.437784267193e+00 1.389739397598e+00 1.069017302173e+00 6.914972868397e-01 7.801496166433e-01 1.196719198545e+00 1.470547300796e+00 1.447285318713e+00 1.135738443598e+00 7.107884281446e-01 6.666187258128e-01 1.040502304615e+00 1.314682265048e+00 1.317590734536e+00 1.066242066278e+00 7.486127473381e-01 7.475059940582e-01 1.024199492257e+00 1.201499671886e+00 1.142987873306e+00 9.074774211317e-01 7.662203698411e-01 9.640065412674e-01 1.237737476396e+00 1.323208707616e+00 1.151216649908e+00 8.412975669637e-01 7.899225096888e-01 1.136048087724e+00 1.455734465822e+00 1.505921976891e+00 1.232779184881e+00 7.618281895374e-01 6.568902912022e-01 1.158582364549e+00 1.594372247240e+00 1.700118781090e+00 1.527529500701e+00 1.135050596950e+00 7.223549814177e-01 7.874304506313e-01 1.256522456383e+00 1.601460428338e+00 1.646934524524e+00 1.380162148354e+00 9.295150256569e-01 6.857181709196e-01 9.800628644340e-01 1.325401149601e+00 1.434718914524e+00 1.268806585610e+00 9.521845196458e-01 8.210179188572e-01 1.072865311332e+00 1.370583434795e+00 1.475031301678e+00 1.347626542285e+00 1.112602365980e+00 1.048108625160e+00 1.274012293198e+00 1.543617469754e+00 1.645504877292e+00 1.525024242313e+00 1.271145774027e+00 1.117711690699e+00 1.253479198391e+00 1.516734845660e+00 1.674710601645e+00 1.634500511195e+00 1.432452023552e+00 1.221021696764e+00 1.199555814422e+00 1.374451167220e+00 1.559649436384e+00 1.623047493167e+00 1.543456212902e+00 1.390098323654e+00 1.289361715019e+00 1.330618800380e+00 1.466896990189e+00 1.587243846700e+00 1.654398584025e+00 1.694229962759e+00 1.678864594553e+00 1.554349945278e+00 1.375547437741e+00 1.285259463042e+00 1.395308889249e+00 1.593696734226e+00 1.699835731761e+00 1.628154911735e+00 1.423090608242e+00 1.265693653115e+00 1.347539153093e+00 1.587298969686e+00 1.758493764426e+00 1.733607519913e+00 1.523874576906e+00 1.286494796174e+00 1.266041040759e+00 1.479987240153e+00 1.685481374955e+00 1.707807524108e+00 1.524199262835e+00 1.266427822167e+00 1.195346999292e+00 1.399302429703e+00 1.637564007579e+00 1.701908187876e+00 1.540595018133e+00 1.258996137909e+00 1.128889804015e+00 1.328095620709e+00 1.628031042880e+00 1.780900510108e+00 1.702507857432e+00 1.453884495843e+00 1.236819538046e+00 1.274428686087e+00 1.489302627374e+00 1.636706039586e+00 1.593490369752e+00 1.391579118389e+00 1.209620358781e+00 1.259158871839e+00 1.480539878634e+00 1.653616159967e+00 1.677090256020e+00 1.551538009247e+00 1.381170254141e+00 1.345677157824e+00 1.515640191292e+00 1.750174398979e+00 1.884213891685e+00 1.839395769702e+00 1.632152252257e+00 1.373950803146e+00 1.249495973213e+00 1.351240263843e+00 1.542751822492e+00 1.655640592932e+00 1.619373078482e+00 1.459308149321e+00 1.281880141151e+00 1.226985276332e+00 1.330120185956e+00 1.479996621108e+00 1.562445649376e+00 1.535515590432e+00 1.427030286819e+00 1.316269959890e+00 1.291080018254e+00 1.374026449266e+00 1.506443215083e+00 1.615280119863e+00 1.656615207461e+00 1.618301583547e+00 1.514805823648e+00 1.387467843243e+00 1.303462047374e+00 1.324594867417e+00 1.444756148924e+00 1.585977109851e+00 1.660615558411e+00 1.616047718548e+00 1.455123783025e+00 1.253484070432e+00 1.157808316996e+00 1.261655312113e+00 1.462214766950e+00 1.596271547101e+00 1.568855896695e+00 1.370087553950e+00 1.086995878037e+00 9.318102711597e-01 1.075909716934e+00 1.346629721583e+00 1.521328275725e+00 1.501862908042e+00 1.290103253915e+00 9.884064684019e-01 8.307843897922e-01 9.842280929130e-01 1.234668262579e+00 1.365098081835e+00 1.301465945025e+00 1.075073041942e+00 8.305677623185e-01 8.114501287486e-01 1.021886595525e+00 1.215316828579e+00 1.249026011446e+00 1.101191364545e+00 8.562854673327e-01 7.302947243878e-01 8.802897691393e-01 1.108622244967e+00 1.216475815744e+00 1.138063715940e+00 9.154753100370e-01 7.262850372360e-01 8.158815243585e-01 1.076272988211e+00 1.257556051825e+00 1.244251045193e+00 1.030933871596e+00 7.384934738198e-01 6.981447782413e-01 1.011206136750e+00 1.334739293388e+00 1.474012694293e+00 1.366561928964e+00 1.042120077487e+00 6.588731810593e-01 6.440314433992e-01 1.007734366362e+00 1.310642078962e+00 1.387712563569e+00 1.208685379465e+00 8.423840322945e-01 5.466697791885e-01 7.556644631105e-01 1.139003308875e+00 1.367466821858e+00 1.345921084546e+00 1.082789635955e+00 6.952938955486e-01 5.521935897136e-01 8.693329149209e-01 1.191482275498e+00 1.306190818789e+00 1.164962524357e+00 8.166046650807e-01 4.770041109709e-01 6.466582189443e-01 1.036186278724e+00 1.273083889353e+00 1.252523299680e+00 9.694839113955e-01 5.169923696876e-01 3.944569913187e-01 8.758053796947e-01 1.290908949743e+00 1.470264304270e+00 1.364674264242e+00 9.983836916931e-01 4.757755635686e-01 3.347422275328e-01 8.201416829328e-01 1.179986839254e+00 1.288428774523e+00 1.126041035285e+00 7.485811084911e-01 3.502343967118e-01 5.345347761133e-01 9.291548271433e-01 1.154157179941e+00 1.134047019074e+00 8.798048011117e-01 4.895312121533e-01 3.593583745279e-01 7.151866179573e-01 1.016483505189e+00 1.111769717606e+00 9.766407352014e-01 6.678220948018e-01 3.984920181158e-01 5.755117970431e-01 8.894897398226e-01 1.057062131849e+00 1.009913246382e+00 7.767665379843e-01 5.284802456582e-01 6.347928822179e-01 9.750200640790e-01 1.233640586295e+00 1.292431915704e+00 1.132986173614e+00 8.274860416706e-01 6.055076706092e-01 7.633474157186e-01 1.067343493154e+00 1.250890953008e+00 1.228764446671e+00 1.018543028769e+00 7.475166665314e-01 6.897992212797e-01 9.154060991656e-01 1.143606704727e+00 1.209321250315e+00 1.080951397198e+00 8.405528620855e-01 7.313018818512e-01 9.438059150776e-01 1.253560624662e+00 1.443224325052e+00 1.428472552516e+00 1.219860595704e+00 9.332436470585e-01 8.273532351742e-01 1.041095056009e+00 1.330272652030e+00 1.494528915145e+00 1.468609501215e+00 1.280139612885e+00 1.043327322959e+00 9.417548449650e-01 1.050714373859e+00 1.220485762953e+00 1.309506947320e+00 1.281948023870e+00 1.186554974816e+00 1.119036702568e+00 1.141178644174e+00 1.213190359794e+00 1.254193543357e+00 1.229741013936e+00 1.175879808489e+00 1.170134897329e+00 1.249056920849e+00 1.358615703540e+00 1.415807940685e+00 1.378765927301e+00 1.271966336307e+00 1.181406204110e+00 1.195273260238e+00 1.302066276559e+00 1.405560259523e+00 1.428764503635e+00 1.362265704230e+00 1.266323931014e+00 1.235046848248e+00 1.304210949015e+00 1.405342961597e+00 1.446740485000e+00 1.390027148389e+00 1.273255279448e+00 1.200464251835e+00 1.259308089890e+00 1.410038484635e+00 1.537573815268e+00 1.562618567944e+00 1.477674700706e+00 1.346965020706e+00 1.278414276727e+00 1.332982640795e+00 1.454164790406e+00 1.545118385445e+00 1.559679167559e+00 1.521805733805e+00 1.501025906597e+00 1.548957500417e+00 1.642619210280e+00 1.711200683663e+00 1.704467023955e+00 1.631347776617e+00 1.560863823768e+00 1.575483288967e+00 1.686615321170e+00 1.819483702212e+00 1.888888573088e+00 1.857190523518e+00 1.748175049633e+00 1.634258263734e+00 1.592006411095e+00 1.637072427513e+00 1.716000933798e+00 1.769171030509e+00 1.776478786581e+00 1.755554441735e+00 1.733019137291e+00 1.715740476039e+00 1.690616226525e+00 1.653043265514e+00 1.630522082366e+00 1.666563302688e+00 1.766479041799e+00 1.871668359712e+00 1.900307357250e+00 1.803433676273e+00 1.604370349767e+00 1.424517131642e+00 1.436813440309e+00 1.657442861992e+00 1.909382813516e+00 2.025401759374e+00 1.929815357554e+00 1.648433330847e+00 1.331649537252e+00 1.251483511313e+00 1.494773658270e+00 1.805101845543e+00 1.961939856238e+00 1.885012542090e+00 1.612629963242e+00 1.309795878115e+00 1.240597645841e+00 1.457436052971e+00 1.706186237659e+00 1.788773762350e+00 1.652013190555e+00 1.374099050290e+00 1.175850748731e+00 1.279282881949e+00 1.557839863507e+00 1.749635319836e+00 1.719524116929e+00 1.462408140963e+00 1.112253224132e+00 9.868176765647e-01 1.247987739235e+00 1.579080187783e+00 1.725581492945e+00 1.600021256803e+00 1.238152333637e+00 8.439411039883e-01 8.818441305318e-01 1.306604802281e+00 1.665336540366e+00 1.765921336781e+00 1.565604831692e+00 1.138643299869e+00 7.669831688125e-01 9.596360320049e-01 1.436261200200e+00 1.768374481857e+00 1.808708625638e+00 1.539679743041e+00 1.059796747436e+00 7.083155485380e-01 9.913152201433e-01 1.472654644341e+00 1.762295303638e+00 1.744993336599e+00 1.430096106170e+00 9.661575562988e-01 8.082225094771e-01 1.228724194677e+00 1.705858469574e+00 1.951077619996e+00 1.873112991561e+00 1.492404782514e+00 9.676439859420e-01 8.010989011808e-01 1.271773193446e+00 1.784739302902e+00 2.051470432074e+00 1.982069792375e+00 1.588809943793e+00 9.904513509487e-01 6.108015774007e-01 1.044638824774e+00 1.604830400734e+00 1.932740787061e+00 1.933766571991e+00 1.610794120571e+00 1.054706914460e+00 5.510071582327e-01 8.103131632758e-01 1.347742214936e+00 1.696266137250e+00 1.747743757298e+00 1.496426085264e+00 1.021342234309e+00 5.682576225084e-01 7.405528056863e-01 1.216065529186e+00 1.540078947260e+00 1.598106577352e+00 1.385357051370e+00 9.941594393355e-01 7.028318923422e-01 9.021059979086e-01 1.297566749687e+00 1.551561198250e+00 1.549296412831e+00 1.284243304224e+00 8.546540812361e-01 6.061209041262e-01 9.303805644912e-01 1.364653376880e+00 1.610272739783e+00 1.574217977289e+00 1.256281177426e+00 7.476390007232e-01 4.292432217000e-01 8.510258120457e-01 1.319312967581e+00 1.556787632797e+00 1.491624144129e+00 1.136531873062e+00 5.970717741777e-01 4.036037252108e-01 9.355809675704e-01 1.393371816603e+00 1.588332428996e+00 1.468772751785e+00 1.063368990447e+00 5.072127438074e-01 4.884023896333e-01 1.052659468280e+00 1.484099736565e+00 1.638310712098e+00 1.482742587454e+00 1.070584007981e+00 5.930683085121e-01 6.352424196432e-01 1.092403138399e+00 1.422691991011e+00 1.479852983545e+00 1.246300010281e+00 8.046356770588e-01 4.776951517213e-01 8.029356834672e-01 1.244960096288e+00 1.479240985315e+00 1.436791279691e+00
 1.287443391350e+00 1.241039862820e+00 1.152107511080e+00 1.070091644889e+00 1.086203755488e+00 1.192088782681e+00 1.296831406856e+00 1.330011352267e+00 1.281416174933e+00 1.194755332789e+00 1.138099043714e+00 1.149451593125e+00 1.204208231191e+00 1.253425126779e+00 1.271543358970e+00 1.263600459686e+00 1.246191905694e+00 1.225923363628e+00 1.194907405983e+00 1.144917897507e+00 1.082510871253e+00 1.028980123730e+00 1.002930973198e+00 1.001656134697e+00 1.004525608917e+00 9.931317383228e-01 9.630919110120e-01 9.197511932608e-01 8.670465983338e-01 8.028986692430e-01 7.269853368539e-01 6.524954933907e-01 6.055825847965e-01 6.002668252921e-01 6.144208441949e-01 6.089176347502e-01 5.613407483255e-01 4.811032614158e-01 4.100077137477e-01 3.954682700636e-01 4.281772942636e-01 4.543428956707e-01 4.456415745055e-01 4.128004583501e-01 3.942996941528e-01 3.972986026816e-01 4.078526535478e-01 4.090764926220e-01 3.853044267252e-01 3.623984459956e-01 3.787159588058e-01 4.380139592281e-01 5.037306555339e-01 5.427638380864e-01 5.458670761327e-01 5.266764209715e-01 5.091359212165e-01 5.055084684493e-01 5.057519309298e-01 4.945991609038e-01 4.730326216610e-01 4.591541800537e-01 4.642890066674e-01 4.712698901935e-01 4.501115484606e-01 3.905791152049e-01 3.289215256560e-01 3.457934592066e-01 4.457660887874e-01 5.430903437437e-01 5.744607005593e-01 5.165216488330e-01 3.841368481737e-01 2.456777881908e-01 2.473677414803e-01 3.532211451772e-01 4.150422396065e-01 3.874881933834e-01 2.879444353736e-01 2.172609304935e-01 3.046192734688e-01 4.356472116762e-01 5.060581309450e-01 4.886142072067e-01 4.091724605618e-01 3.705802591784e-01 4.361715824668e-01 5.320245617502e-01 6.018085716561e-01 6.050153874779e-01 5.221762165511e-01 3.985562771322e-01 3.499629401128e-01 4.522637738631e-01 5.745610313134e-01 6.148392386225e-01 5.445198088926e-01 3.907319763405e-01 2.620363844926e-01 3.279127503340e-01 4.681037489259e-01 5.428579766351e-01 5.216751818026e-01 4.336924700290e-01 3.612002512674e-01 3.817134421571e-01 4.426593104806e-01 4.539213032922e-01 3.835366039384e-01 2.616251027922e-01 2.153753920433e-01 3.234680495766e-01 4.350239698824e-01 4.721337458189e-01 4.262379187176e-01 3.405700058430e-01 3.109433354031e-01 3.788835427447e-01 4.572472026029e-01 4.805606080744e-01 4.426704025714e-01 3.863191904412e-01 3.769280981728e-01 4.195538545368e-01 4.501350747816e-01 4.212779933137e-01 3.318249390541e-01 2.372402164778e-01 2.470417397984e-01 3.352800606130e-01 3.943259697928e-01 3.838305433058e-01 3.308711226804e-01 2.706247051392e-01 2.401369859764e-01 2.542727168958e-01 2.743619417486e-01 2.670777782469e-01 2.456775692213e-01 2.504370439245e-01 2.903903455298e-01 3.253692415817e-01 3.208705142718e-01 2.759425135424e-01 2.374193073833e-01 2.765056209082e-01 3.691326070618e-01 4.454801467475e-01 4.712419600231e-01 4.493069538878e-01 4.175516237455e-01 4.285779327103e-01 4.911036545814e-01 5.636615518964e-01 6.126564591236e-01 6.366350557570e-01 6.586663981108e-01 7.005976249837e-01 7.572257906195e-01 8.010730383214e-01 8.078608603203e-01 7.747021861014e-01 7.253366747039e-01 7.010508342144e-01 7.298367424370e-01 7.979165337246e-01 8.665047200334e-01 9.035930522139e-01 8.963217478419e-01 8.522615128874e-01 7.983350181584e-01 7.728017436705e-01 7.993146777480e-01 8.617569961537e-01 9.164666924602e-01 9.458974286055e-01 9.593607163637e-01 9.424901527622e-01 8.861898127976e-01 8.043369489302e-01 7.601503885777e-01 7.877185617316e-01 8.457918664983e-01 8.636571070285e-01 8.089250781963e-01 7.087688961640e-01 6.432462799855e-01 6.740647034097e-01 7.529327295444e-01 7.910833438702e-01 7.462379852279e-01 6.357899837506e-01 5.308850866079e-01 5.117736745718e-01 5.586012069553e-01 5.817465345844e-01 5.332735618180e-01 4.266389953399e-01 3.319244419966e-01 3.314786436419e-01 3.848002061178e-01 4.032199995814e-01 3.650282780655e-01 3.157402396206e-01 3.308496282028e-01 3.978230457663e-01 4.383598016972e-01 4.130041618366e-01 3.445788322606e-01 3.271830111915e-01 4.185434242295e-01 5.319352209666e-01 5.882649203225e-01 5.695053803041e-01 5.199637544554e-01 5.315663963052e-01 6.372618427871e-01 7.627501713011e-01 8.348074917418e-01 8.332817598770e-01 7.874952625133e-01 7.825098489576e-01 8.253561627794e-01 8.590122534483e-01 8.462231516566e-01 8.151612096199e-01 8.330155142930e-01 9.218778838516e-01 1.022684044443e+00 1.062401787294e+00 1.012187473631e+00 9.081217908664e-01 8.459706526886e-01 8.990134046959e-01 1.013098952913e+00 1.081441321108e+00 1.047451936173e+00 9.290090011172e-01 8.176030819369e-01 8.217821218948e-01 9.254124531139e-01 1.012486266927e+00 1.007687629575e+00 9.152281985753e-01 8.139679950498e-01 8.082659470944e-01 9.004833863726e-01 9.900100788139e-01 1.001635314745e+00 9.309755743596e-01 8.375859982714e-01 8.053481063768e-01 8.538387441262e-01 9.195599578476e-01 9.479918696667e-01 9.424516040494e-01 9.465669100968e-01 9.886488518108e-01 1.042823401640e+00 1.060738795813e+00 1.024205863694e+00 9.668686946359e-01 9.601452188064e-01 1.046827914766e+00 1.166663832583e+00 1.246701735694e+00 1.233853005729e+00 1.101722173470e+00 9.174316918970e-01 8.504918263183e-01 9.947045556476e-01 1.182776811716e+00 1.251783535385e+00 1.158241241020e+00 9.777728406070e-01 8.974157395062e-01 1.031889635245e+00 1.234782409073e+00 1.340719770193e+00 1.299566639153e+00 1.170192597788e+00 1.091367632851e+00 1.159106318113e+00 1.299884803612e+00 1.388428810919e+00 1.376383458150e+00 1.303991948698e+00 1.256177048983e+00 1.274181425603e+00 1.308364233731e+00 1.289403297269e+00 1.210055066212e+00 1.140981752466e+00 1.162970412637e+00 1.253752944189e+00 1.309279115359e+00 1.258206569797e+00 1.120646831354e+00 1.017029585335e+00 1.073474932995e+00 1.237022921279e+00 1.355070305376e+00 1.344890708171e+00 1.233894935077e+00 1.150900592131e+00 1.221450292820e+00 1.395299317235e+00 1.526749222443e+00 1.556257775519e+00 1.510558483305e+00 1.432238245060e+00 1.369902560772e+00 1.346550012182e+00 1.352964331901e+00 1.374675057928e+00 1.387414403656e+00 1.372086925327e+00 1.335586880998e+00 1.309309922747e+00 1.321942558968e+00 1.368648269471e+00 1.415440887652e+00 1.433088474338e+00 1.421626320020e+00 1.408515828826e+00 1.422817581445e+00 1.465499769812e+00 1.509312404529e+00 1.527486860034e+00 1.517294103249e+00 1.499752037708e+00 1.497542348730e+00 1.510720606165e+00 1.517396660693e+00 1.499030575162e+00 1.462375439271e+00 1.436936986545e+00 1.446066917976e+00 1.477867368484e+00 1.493301927530e+00 1.462315713192e+00 1.390794034746e+00 1.320976889319e+00 1.298894676322e+00 1.326295399305e+00 1.357400373222e+00 1.347808451284e+00 1.294602215846e+00 1.240492579482e+00 1.238000345458e+00 1.291394606753e+00 1.353909679190e+00 1.398550679569e+00 1.425507399936e+00 1.416025326729e+00 1.369400844810e+00 1.297212510599e+00 1.195024800311e+00 1.140895109642e+00 1.159567433135e+00 1.197479196595e+00 1.190371042870e+00 1.125262786550e+00 1.047906352041e+00 1.021424421210e+00 1.051985482702e+00 1.077267022015e+00 1.036775582085e+00 9.222449052993e-01 7.872892665255e-01 7.202510725249e-01 7.486310402628e-01 7.965941111239e-01 7.913165238244e-01 7.269277754933e-01 6.606852858672e-01 6.610980353011e-01 7.164109651092e-01 7.518932451600e-01 7.226842340794e-01 6.511234154766e-01 6.204291462961e-01 6.886896405500e-01 7.975609611484e-01 8.573088336662e-01 8.274048453475e-01 7.289482895510e-01 6.396728649911e-01 6.403483871198e-01 7.064422057290e-01 7.462231121072e-01 7.102526149511e-01 6.195455021304e-01 5.598361121168e-01 6.042919020538e-01 6.991417906421e-01 7.531859344146e-01 7.611346115269e-01 7.315408020889e-01 6.948438716667e-01 6.667792053054e-01 6.880019455319e-01 7.092152902457e-01 7.050649899875e-01 6.800087443400e-01 6.594304468263e-01 6.719625326666e-01 7.223689719265e-01 7.866421152722e-01 8.338000068101e-01 8.441134737595e-01 8.167791157478e-01 7.734578316713e-01 7.539591651792e-01 7.886908955843e-01 8.635477479709e-01 9.302989356620e-01 9.451824219937e-01 8.931254188397e-01 7.994154756773e-01 7.308584404190e-01 7.520957839662e-01 8.435032130016e-01 9.260015834685e-01 9.427266032789e-01 8.853084944822e-01 7.927849748875e-01 7.333633566225e-01 7.454202584602e-01 7.895770750675e-01 8.010710384106e-01 7.507324279971e-01 6.578512407882e-01 5.796388123192e-01 5.675517242405e-01 6.049110181049e-01 6.356346003783e-01 6.313592850464e-01 6.028503279611e-01 5.782778767427e-01 5.710676080113e-01 5.681287501007e-01 5.709130935331e-01 5.824506944522e-01 6.011623253478e-01 6.010699583271e-01 5.864562408894e-01 5.739219476019e-01 5.796736000054e-01 6.053076395614e-01 6.386138194246e-01 6.632864678763e-01 6.658765925334e-01 6.395991018977e-01 5.888157561706e-01 5.335948833752e-01 5.054335594923e-01 5.218632524922e-01 5.651491148670e-01 6.053942429797e-01 6.313470329794e-01 6.549419997268e-01 6.924693343577e-01 7.396276215517e-01 7.712638591713e-01 7.668228606441e-01 7.359851759500e-01 7.262254106646e-01 7.851458622168e-01 8.967449360156e-01 9.955545504992e-01 1.026511348816e+00 9.750445826111e-01 8.769140044285e-01 8.113029934774e-01 8.402893344361e-01 9.304007771924e-01 1.001226869845e+00 1.009118071981e+00 9.673903963480e-01 9.306103729336e-01 9.456884572243e-01 9.991920480388e-01 1.038234199936e+00 1.037550925043e+00 1.051408179744e+00 1.091842060161e+00 1.140495653676e+00 1.164969012717e+00 1.134959380079e+00 1.043897356467e+00 9.819519639319e-01 1.021063873253e+00 1.116408819435e+00 1.170680235616e+00 1.139657918442e+00 1.061042813547e+00 1.027283704179e+00 1.087023586498e+00 1.176192382195e+00 1.202546528176e+00 1.135424017921e+00 1.029981649602e+00 9.974581070398e-01 1.081901465385e+00 1.192322010484e+00 1.222695496304e+00 1.140939381537e+00 1.004738576181e+00 9.375274539724e-01 1.003767600272e+00 1.111796398810e+00 1.144639640436e+00 1.064034654012e+00 9.230068371813e-01 8.438508365857e-01 8.998211265936e-01 1.007258449960e+00 1.056564486887e+00 1.019420292579e+00 9.508920667815e-01 9.408508836960e-01 1.010374871627e+00 1.086469271832e+00 1.100718477612e+00 1.051189599695e+00 9.997493089347e-01 1.014082723305e+00 1.085213915865e+00 1.143824417990e+00 1.184343914001e+00 1.222002949550e+00 1.255858754209e+00 1.277466443052e+00 1.242720946665e+00 1.222769565417e+00 1.270105991161e+00 1.361534495061e+00 1.426821171112e+00 1.421710358103e+00 1.363269203063e+00 1.322541451705e+00 1.365512760670e+00 1.476881959029e+00 1.576516562827e+00 1.597199285367e+00 1.527829940010e+00 1.420914046297e+00 1.368674223462e+00 1.426861139704e+00 1.551883973884e+00 1.653734806244e+00 1.673987231978e+00 1.611866353567e+00 1.519068425224e+00 1.470014308678e+00 1.503263629028e+00 1.586460162941e+00 1.657487415452e+00 1.680894431306e+00 1.665857129872e+00 1.650801602071e+00 1.667686433471e+00 1.712443282190e+00 1.753533913529e+00 1.766261101732e+00 1.754626978834e+00 1.744562837556e+00 1.755728196517e+00 1.779167653019e+00 1.787351861054e+00 1.765162600267e+00 1.729081183791e+00 1.707890242979e+00 1.785187359533e+00 1.919254764965e+00 1.994777150191e+00 1.944539038626e+00 1.710963259585e+00 1.414299272125e+00 1.364939639071e+00 1.621982949981e+00 1.881766530398e+00 1.917268049280e+00 1.686806574602e+00 1.331671115590e+00 1.185362758839e+00 1.416195078974e+00 1.709600277712e+00 1.797936909423e+00 1.621545824781e+00 1.302294203563e+00 1.144492061362e+00 1.336610188481e+00 1.611839276970e+00 1.709083392961e+00 1.564723003687e+00 1.288595078835e+00 1.144483846198e+00 1.288668084541e+00 1.499902373004e+00 1.546391573772e+00 1.376631773847e+00 1.122800172451e+00 1.074882379675e+00 1.309002038494e+00 1.541505537230e+00 1.563146135794e+00 1.336035192311e+00 9.965637775030e-01 9.013078539856e-01 1.186193171948e+00 1.480835220748e+00 1.549810284958e+00 1.351896026967e+00 1.010219075867e+00 8.651008811087e-01 1.120758129742e+00 1.432350666735e+00 1.594002345271e+00 1.560727589112e+00 1.353806045688e+00 1.054811646480e+00 9.157935785330e-01 1.119932078870e+00 1.412768054147e+00 1.552799818517e+00 1.473298988509e+00 1.248087176111e+00 1.084658080067e+00 1.173043663247e+00 1.394206457501e+00 1.529376205264e+00 1.489365839769e+00 1.321688898550e+00 1.190592935305e+00 1.254300884480e+00 1.447855943770e+00 1.594073326596e+00 1.600726956528e+00 1.491227457066e+00 1.382051943519e+00 1.395599453104e+00 1.517528558159e+00 1.622546061776e+00 1.619824206390e+00 1.514212583839e+00 1.402889020719e+00 1.406782901732e+00 1.530977697235e+00 1.656861691631e+00 1.678737619964e+00 1.579226340620e+00 1.444536745029e+00 1.426383545462e+00 1.584284556217e+00 1.799301850479e+00 1.922161153464e+00 1.883033765149e+00 1.716802703966e+00 1.565752880454e+00 1.600277666137e+00 1.815624957801e+00 2.053777022555e+00 2.201576784344e+00 2.225343232926e+00 2.055119563595e+00 1.725588488591e+00 1.483194393780e+00 1.597525268554e+00 1.918970893088e+00 2.125986065677e+00 2.061392063776e+00 1.749788747994e+00 1.406811717331e+00 1.384247504798e+00 1.687705952834e+00 1.962971537673e+00 1.992571495118e+00 1.751350435656e+00 1.384337601738e+00 1.202250529529e+00 1.375718020356e+00 1.628465212842e+00 1.704555789505e+00 1.548884031339e+00 1.272890695810e+00 1.121846118907e+00 1.232618069979e+00 1.403600688928e+00 1.425256325280e+00 1.258255322940e+00 1.033886126987e+00 1.005668003964e+00 1.206556760606e+00 1.383733600867e+00 1.366882297947e+00 1.142315069055e+00 8.642765898086e-01 8.562424436347e-01 1.129049162388e+00 1.354904436445e+00 1.363461428500e+00 1.147370584683e+00 8.587640019808e-01 8.292059009285e-01 1.102343664251e+00 1.363278460719e+00 1.485158963944e+00 1.411871066345e+00 1.171603540310e+00 8.426015671687e-01 7.655917336061e-01 1.050340258197e+00 1.323904539608e+00 1.382461581305e+00 1.199457773735e+00 8.940659121883e-01 7.730866469814e-01 9.959032367809e-01 1.246916405399e+00 1.306756122117e+00 1.136299384270e+00 8.468666151821e-01 7.466619996278e-01 9.898870184905e-01 1.257653061299e+00 1.334659085758e+00 1.176784896638e+00 8.829282248645e-01 7.540281553350e-01 9.980438165516e-01 1.308281653902e+00 1.446830690435e+00 1.350402939917e+00 1.084595643326e+00 8.687022188849e-01 9.651509610115e-01 1.230934887843e+00 1.392540754971e+00 1.337068792128e+00 1.081073303200e+00 7.755991156401e-01 7.360152184291e-01 9.915284056843e-01 1.219911043034e+00 1.262321365911e+00 1.099431808782e+00 8.124227298284e-01 6.075181022500e-01 7.139774357210e-01 9.070934667032e-01 1.001392964302e+00 9.724495179871e-01 8.237836434163e-01 5.875443029308e-01 4.548796796077e-01 5.486890790203e-01 6.829744178099e-01 7.089221168674e-01 5.973066071784e-01 3.986291826377e-01 2.735229274422e-01 3.740747178621e-01 4.902697839331e-01 4.978297104804e-01 3.965174785442e-01 2.860403724564e-01 3.437823768621e-01 4.818884957255e-01 5.411756905237e-01 4.677511235069e-01 2.777104477138e-01 1.443736164189e-01 3.532183882650e-01 5.449136154091e-01 6.088429585951e-01 5.382519192695e-01 4.321145564294e-01 5.053486564179e-01 7.306004888490e-01 9.109586216038e-01 9.441077292395e-01 8.182619532928e-01 6.369824266748e-01 6.511394513057e-01 8.994734514834e-01 1.134904204894e+00 1.207707088759e+00 1.081459355432e+00 8.296356786537e-01 6.880229949460e-01 8.652969363434e-01 1.132057838563e+00 1.260090079844e+00 1.177148092267e+00 9.249391923664e-01 7.223380182017e-01 8.003303685562e-01 1.038286946165e+00 1.213831503309e+00 1.179968887099e+00 9.573185032247e-01 6.898669045975e-01 6.593835576603e-01 8.674976164915e-01 1.023587248570e+00 9.930657740890e-01 7.765135504315e-01 4.967518039450e-01 4.684947297772e-01 6.944370289178e-01 8.464143674142e-01 8.129329517409e-01 6.091947437062e-01 3.756923608504e-01 4.288829439175e-01 6.425882543146e-01 7.410098701112e-01 6.558719893967e-01 4.309515047491e-01 3.014899198972e-01 5.092821212479e-01 7.159086856573e-01 7.577418007208e-01 6.200961750819e-01 4.319506225578e-01 5.220156059720e-01 8.053277574866e-01 9.932800758103e-01 9.712394055408e-01 7.297603093163e-01 3.903004409684e-01 4.532872222255e-01 8.257658945105e-01 1.066929183480e+00 1.060696774522e+00 8.040102711178e-01 4.261608987088e-01 4.687515587985e-01 8.775919108967e-01 1.161490890920e+00 1.223649727887e+00 1.076931649116e+00 7.339785440761e-01 4.216552389264e-01 6.786753671985e-01 1.059134608993e+00 1.233098318527e+00 1.133248576594e+00 8.288226291140e-01 6.110835918040e-01 8.367016470183e-01 1.166296593879e+00 1.298260155853e+00 1.153617007933e+00 8.069458381499e-01 6.094209762626e-01 9.282907451869e-01 1.319407563597e+00 1.490079333605e+00 1.367118780579e+00 1.022946854792e+00 7.533438047564e-01 9.566972967464e-01 1.329915764310e+00 1.520247789519e+00 1.421517488738e+00 1.082698822786e+00 7.525137752591e-01 8.689233216808e-01 1.233389925658e+00 1.451666920930e+00 1.398213760384e+00 1.108737871447e+00 7.942545618007e-01 8.397917200584e-01 1.155375873385e+00 1.375589070152e+00 1.367993805436e+00 1.166778395798e+00 9.556715145416e-01 9.848863162228e-01 1.201362952956e+00 1.359939070076e+00 1.387553015183e+00 1.317065401356e+00 1.225447735009e+00 1.183166007891e+00 1.222115553123e+00 1.276299665547e+00 1.291860384767e+00 1.255299967675e+00 1.198683785236e+00 1.167769662565e+00 1.177569666131e+00 1.204813358414e+00 1.224390401133e+00 1.233982833565e+00 1.242792009766e+00 1.249089324921e+00 1.239820403792e+00 1.213840834789e+00 1.197001626956e+00 1.220005045795e+00 1.273833624491e+00 1.307043523065e+00 1.274334130553e+00 1.182709894401e+00 1.105039339091e+00 1.124526774500e+00 1.221923252958e+00 1.288375412287e+00 1.240407807351e+00 1.083760313777e+00 9.420415771154e-01 9.921040603547e-01 1.201261678978e+00 1.375424006785e+00 1.391832385974e+00 1.242444897951e+00 1.042561089411e+00 1.003400224370e+00 1.176026678275e+00 1.360765554442e+00 1.398983801772e+00 1.265213025388e+00 1.067339764679e+00 1.020415925318e+00 1.213341145114e+00 1.423661404898e+00 1.521161600714e+00 1.418610020883e+00 1.116523908803e+00 7.986587914186e-01 8.963412850354e-01 1.261845441182e+00 1.495651421078e+00 1.456681795636e+00 1.186966748219e+00 9.420433092587e-01 1.088956005728e+00 1.457698207917e+00 1.693814404181e+00 1.655893607934e+00 1.380912648542e+00 1.108755739802e+00 1.200954943687e+00 1.557551632262e+00 1.820106166217e+00 1.823129834354e+00 1.588286499562e+00 1.322913618727e+00 1.342347983179e+00 1.629292610128e+00 1.869715828067e+00 1.878098135449e+00 1.658677236723e+00 1.403009846978e+00 1.409960376429e+00 1.679872645671e+00 1.912046209471e+00 1.905387006252e+00 1.637383209140e+00 1.273668929616e+00 1.179529261760e+00 1.473023587980e+00 1.793831883300e+00 1.889716143684e+00 1.713259384539e+00 1.392859526501e+00 1.237231148248e+00 1.446108260722e+00 1.771651751623e+00 1.969559915176e+00 1.985238679661e+00 1.833136927138e+00 1.552985775929e+00 1.329499417778e+00 1.407195910759e+00 1.674996851288e+00 1.864779419797e+00 1.848133777221e+00 1.647984894718e+00 1.415729632729e+00 1.356190106679e+00 1.492442821013e+00 1.634752646634e+00 1.632471936538e+00 1.462376019980e+00 1.220662763702e+00 1.089255535008e+00 1.160610853181e+00 1.293676165849e+00 1.326546949123e+00 1.210588458179e+00 1.008587141546e+00 8.759931679042e-01 9.284342500499e-01 1.060649116169e+00 1.116423499510e+00 1.039354569728e+00 8.777645369744e-01 7.745594688267e-01 8.470035718076e-01 1.000382127298e+00 1.085436796289e+00 1.042279452407e+00 9.073169407719e-01 8.104070528073e-01 8.820272744739e-01 1.061581708406e+00 1.203290051053e+00 1.231962563234e+00 1.156295066088e+00 1.055250907941e+00 1.033081327521e+00 1.103883355088e+00 1.215890514983e+00 1.291012084549e+00 1.282070768600e+00 1.160326580260e+00 9.765487757267e-01 9.305267586071e-01 1.085997090011e+00 1.260480898195e+00 1.300079930913e+00 1.177898274608e+00 9.969479726431e-01 9.607476057061e-01 1.129148080396e+00 1.316768446339e+00 1.371133688390e+00 1.266502093417e+00 1.098875576040e+00 1.045169336809e+00 1.165299537918e+00 1.310144258163e+00 1.344819793251e+00 1.259151171499e+00 1.164737949601e+00 1.202717633427e+00 1.349791072942e+00 1.446933455233e+00 1.384359475395e+00 1.176917885065e+00 9.991183098469e-01 1.089393615148e+00 1.363163044279e+00 1.557621419768e+00 1.528285379993e+00 1.263496598638e+00 8.960786038444e-01 7.741118440991e-01 1.041908816853e+00 1.315692165607e+00 1.370244346966e+00 1.164180390671e+00 7.912160269944e-01 5.725290293876e-01 8.207230775046e-01 1.130105712508e+00 1.280259869204e+00 1.236231228212e+00 1.010635204826e+00 6.474916985443e-01 4.316076950938e-01 6.590551444985e-01 9.083529786972e-01 9.643918673186e-01 7.962481089943e-01 4.789233400033e-01 3.197228820621e-01 5.849752842717e-01 8.174195676677e-01 8.541848915226e-01 6.810033922072e-01 3.804876073557e-01 2.950510834330e-01 5.643679689450e-01 7.497209681007e-01 7.334979328062e-01 5.151969702492e-01 2.113364218658e-01 3.697400013956e-01 6.896577785651e-01 8.495576855183e-01 7.821780974698e-01 4.973234248032e-01 1.151133793565e-01 4.385752685592e-01 8.133625465505e-01 9.948685247820e-01 9.266234412670e-01 6.271484090684e-01 2.496343204145e-01 4.758914471553e-01 8.795172707294e-01 1.098424087485e+00 1.056377788646e+00 7.642733982241e-01 3.513868994003e-01 4.430400796324e-01 8.789134216387e-01 1.162638896230e+00 1.197344970127e+00 9.836168118012e-01 6.820292604904e-01 5.949268834943e-01 8.287587837680e-01 1.060862636035e+00 1.103579802738e+00 9.409037212707e-01 6.908704888500e-01 6.489480866874e-01 8.904625747415e-01 1.114385432805e+00 1.156967254544e+00 9.988458677812e-01 7.457018855313e-01 6.602965976384e-01 8.562893783696e-01 1.066001534115e+00 1.116742540738e+00 9.870807839299e-01 7.816857280089e-01 7.275239615584e-01 8.987067248515e-01 1.078159309447e+00 1.113389240460e+00 9.825884482804e-01 7.780642726219e-01 6.972668442340e-01 8.199465779010e-01 9.593142760353e-01 9.705402259483e-01 8.344454102512e-01 6.439729968231e-01 5.909429238998e-01 7.184131604913e-01 8.351396969056e-01 8.274484167590e-01 7.050873300086e-01 5.889544558366e-01 6.307151327667e-01 7.661654859914e-01 8.373722684732e-01 7.878259754720e-01 6.768043586000e-01 6.580346158335e-01 7.808441386875e-01 9.341057742378e-01 1.010015052975e+00 9.491121372727e-01 7.444290187382e-01 6.044482826643e-01 7.587511715845e-01 1.038064257087e+00 1.190532888855e+00 1.110588260768e+00 8.177573638672e-01 5.534211009793e-01 7.942490138745e-01 1.231977802704e+00 1.508283702531e+00 1.501521709051e+00 1.216852379323e+00 8.228050491070e-01 7.909804217294e-01 1.198539538840e+00 1.556136978122e+00 1.648449352770e+00 1.444395424202e+00 1.068665888705e+00 8.828251514274e-01 1.157464302061e+00 1.516461662943e+00 1.665458475753e+00 1.533294827085e+00 1.212944544383e+00 9.959813576985e-01 1.169746890158e+00 1.493173418001e+00 1.657312366952e+00 1.557918638249e+00 1.255173746752e+00 9.957993486278e-01 1.099386458052e+00 1.414333613329e+00 1.616867066174e+00 1.578274961585e+00 1.335042797008e+00 1.092358794990e+00 1.147927665835e+00 1.451131708065e+00 1.702983488672e+00 1.807087732339e+00 1.783150442280e+00 1.635150090507e+00 1.390115561339e+00 1.236619516125e+00 1.350065418090e+00 1.602326432778e+00 1.770156713822e+00 1.747856570679e+00 1.558338346712e+00 1.346878508781e+00 1.317675611214e+00 1.491722758654e+00 1.674294435405e+00 1.708737226522e+00 1.563122814777e+00 1.331107478283e+00 1.211485142716e+00 1.323186991138e+00 1.519193364864e+00 1.608574710253e+00 1.519152782749e+00 1.308651804708e+00 1.157777388098e+00 1.234302937339e+00 1.442116884046e+00 1.576609258850e+00 1.539031104301e+00 1.362276801632e+00 1.205077936249e+00 1.248499867105e+00 1.444644273618e+00 1.593598717867e+00 1.576706223007e+00 1.408398652653e+00 1.239344958356e+00 1.272203496597e+00 1.488622709825e+00 1.678649362185e+00 1.699138008139e+00 1.538151453063e+00 1.318525904567e+00 1.260531236580e+00 1.455768206606e+00 1.730822256767e+00 1.904478859630e+00 1.895075286427e+00 1.658663487321e+00 1.321305669887e+00 1.287287411035e+00 1.614377069867e+00 1.922177814172e+00 1.976575207916e+00 1.769979480731e+00 1.511010104852e+00 1.539069331686e+00 1.862417464987e+00 2.152227812169e+00 2.197870644992e+00 2.002394140302e+00 1.779974074376e+00 1.833446014448e+00 2.147129761980e+00 2.414923935373e+00 2.428778528158e+00 2.188861227700e+00 1.917223403677e+00 1.946667919873e+00 2.279215136602e+00 2.578919216530e+00 2.602592808747e+00 2.320895702844e+00 1.934647986540e+00 1.834640448021e+00 2.145124949622e+00 2.504822327969e+00 2.606420128315e+00 2.380026946565e+00 1.989265256017e+00 1.812505256941e+00 2.067745951638e+00 2.447916370611e+00 2.618459905546e+00 2.483096132454e+00 2.179715914187e+00 2.036075845581e+00 2.254370033627e+00 2.598367780629e+00 2.851487501244e+00 2.922685076082e+00 2.773084337102e+00 2.459350231082e+00 2.201767264883e+00 2.328921466467e+00 2.705144022434e+00 2.956138496264e+00 2.874410417093e+00 2.499763171070e+00 2.138993025559e+00 2.210008125850e+00 2.644791072397e+00 3.000939168303e+00 3.005083061488e+00 2.638907011592e+00 2.146776173471e+00 2.007388694817e+00 2.377639775206e+00 2.807145191997e+00 2.926777097724e+00 2.643576965299e+00 2.116381600789e+00 1.777083153417e+00 1.993477791026e+00 2.423292132075e+00 2.614438052596e+00 2.404955490517e+00 1.886040626320e+00 1.443198199941e+00 1.598412303254e+00 2.083607162335e+00 2.370584736518e+00 2.259222017538e+00 1.796525094693e+00 1.299395832762e+00 1.352567154725e+00 1.841448261681e+00 2.189501159762e+00 2.155661500407e+00 1.742686759034e+00 1.185959705412e+00 1.084306861913e+00 1.563535613698e+00 2.022706672447e+00 2.234936737204e+00 2.137089131455e+00 1.761864426321e+00 1.269158209513e+00 1.160670864349e+00 1.589974548399e+00 1.987026636297e+00 2.051216081670e+00 1.760532969496e+00 1.342487238459e+00 1.299799026597e+00 1.716517379323e+00 2.090363388941e+00 2.135344161054e+00 1.825910599305e+00 1.396191970214e+00 1.373950030504e+00 1.838448293549e+00 2.264797133868e+00 2.354041655820e+00 2.069973519817e+00 1.629062238033e+00 1.532610806864e+00 1.955370487185e+00 2.408202764158e+00 2.538631413624e+00 2.260393769228e+00 1.721908687958e+00 1.386875779941e+00 1.689537513500e+00 2.187709718021e+00 2.415551747638e+00 2.230241739068e+00 1.721346301829e+00 1.260211198477e+00 1.402813586194e+00 1.882786822686e+00 2.165394490550e+00 2.070392829454e+00 1.666163037844e+00 1.289872414467e+00 1.425273969955e+00 1.869242007975e+00 2.184926902618e+00 2.218941101518e+00 1.986304498197e+00 1.554748115745e+00 1.140519771761e+00 1.189560173843e+00 1.562463462351e+00 1.815759841376e+00 1.766775225635e+00 1.428108366283e+00 9.883839281817e-01 8.717523220414e-01 1.173301114490e+00 1.437783142653e+00 1.446737196706e+00 1.190406694196e+00 8.202670266708e-01 7.157181761648e-01 9.965717069694e-01 1.255151776596e+00 1.295033651398e+00 1.105722507558e+00 8.182997945159e-01 7.308279808278e-01 9.486831497896e-01 1.171518844310e+00 1.216594007968e+00 1.055058873014e+00 7.679169381237e-01 5.706276196003e-01 6.724038558208e-01 8.585586207493e-01 9.208710144180e-01 8.210213484851e-01 6.350760464010e-01 5.568719392503e-01 6.956472625566e-01 8.712951300250e-01 9.438471342886e-01 8.880039165179e-01 7.651337716851e-01 7.034885842739e-01 7.793225741902e-01 9.050444979286e-01 9.737663052354e-01 9.512152181593e-01 9.032388674814e-01 8.948970009533e-01 9.193495553064e-01 9.209139829161e-01 9.071682442645e-01 9.044789570703e-01 9.303487645277e-01 9.685065873693e-01 9.826542624153e-01 9.479399663982e-01 8.704626901838e-01 7.922360314986e-01 7.734563015853e-01 8.349661239887e-01 9.283840975881e-01 9.856936835121e-01 9.616659211968e-01 8.473369161955e-01 6.837735760538e-01 5.854477848398e-01 6.624830156393e-01 8.272110775076e-01 9.347511451661e-01 9.105266616752e-01 7.511462746840e-01 5.475062658693e-01 5.329092505345e-01 7.492151476111e-01 9.512193717476e-01 1.000948699471e+00 8.629422775295e-01 5.943828875720e-01 4.401371490590e-01 6.623169347896e-01 9.430275574035e-01 1.069403874687e+00 9.847334528769e-01 7.286067052200e-01 4.864150420897e-01 5.924703489306e-01 8.581450348903e-01 9.945938090549e-01 9.149818030550e-01 6.927970932771e-01 4.417287956733e-01 4.340269800129e-01 6.682352623610e-01 8.635893511510e-01 8.675205238230e-01 6.577483026801e-01 3.047272778530e-01 2.481089270965e-01 6.001902233616e-01 8.254720176693e-01 8.352762520395e-01 6.267998010680e-01 2.832548219889e-01 2.947518478889e-01 6.491267659396e-01 8.725858567257e-01 8.811228012170e-01 6.782736474506e-01 3.705686497291e-01 3.714701333031e-01 6.837715915877e-01 8.975891600754e-01 9.109102348167e-01 7.298966215691e-01 4.654602900363e-01 4.226168180190e-01 6.458628678496e-01 8.095375413838e-01 8.016007924415e-01 6.408557482332e-01 4.697106276516e-01 5.188841854197e-01 6.929465838625e-01 7.766644238261e-01 7.120395985183e-01 5.795030606536e-01 5.905472707796e-01 7.830458220025e-01 9.482297161698e-01 9.561910561247e-01 8.008646523716e-01 6.343668072534e-01 7.377880097688e-01 1.029570716311e+00 1.278260852666e+00 1.370698503219e+00 1.264237017872e+00 9.559307933171e-01 6.624836331984e-01 8.301815235198e-01 1.211421093052e+00 1.425785366569e+00 1.352264325206e+00 1.025037185881e+00 6.885993674395e-01 8.320640374054e-01 1.232955937349e+00 1.470910685821e+00 1.412682007074e+00 1.082443545610e+00 6.866757157591e-01 7.282479405377e-01 1.107544453582e+00 1.352956257086e+00 1.321105190447e+00 1.042681312287e+00 7.266753305803e-01 7.678103815741e-01 1.060627734639e+00 1.229953792328e+00 1.155697190041e+00 9.046197515371e-01 7.529738109001e-01 9.468267408328e-01 1.214583773423e+00 1.295313169959e+00 1.130114128415e+00 8.513515217851e-01 8.308174584014e-01 1.150096420447e+00 1.424517930631e+00 1.432873193014e+00 1.135178566257e+00 6.872218280309e-01 7.005588863678e-01 1.209412994285e+00 1.594912634640e+00 1.660202458437e+00 1.453172827262e+00 1.048084753230e+00 6.854116333811e-01 8.651749227144e-01 1.335643793461e+00 1.635861595618e+00 1.622447828816e+00 1.301744518111e+00 8.341415431164e-01 6.960155371303e-01 1.072289459130e+00 1.406235668326e+00 1.469014827144e+00 1.247263474772e+00 8.974767835536e-01 8.176199447573e-01 1.135799909594e+00 1.441731182305e+00 1.517948842398e+00 1.347556460328e+00 1.085905268783e+00 1.054216356178e+00 1.332804882073e+00 1.619097794628e+00 1.704375324051e+00 1.548889532909e+00 1.265493560840e+00 1.125646596490e+00 1.309692682532e+00 1.598607211480e+00 1.749731178396e+00 1.680738616742e+00 1.445684284247e+00 1.225084712718e+00 1.235843837300e+00 1.446780010365e+00 1.642738397447e+00 1.695706061142e+00 1.599125850962e+00 1.440810395888e+00 1.359033097059e+00 1.428384837079e+00 1.577838570767e+00 1.692473008554e+00 1.754786766915e+00 1.789444075209e+00 1.762512663318e+00 1.641213754081e+00 1.450629119777e+00 1.352098088908e+00 1.468826129054e+00 1.684316766133e+00 1.806899988050e+00 1.744142326804e+00 1.536711940089e+00 1.361549653938e+00 1.416927661665e+00 1.643679580129e+00 1.816522544085e+00 1.799396974343e+00 1.599066875059e+00 1.369315817702e+00 1.345653574593e+00 1.549327117689e+00 1.749151620662e+00 1.770561490771e+00 1.589662307133e+00 1.338179313929e+00 1.269705533427e+00 1.467870036591e+00 1.701617728470e+00 1.764862074787e+00 1.605392914343e+00 1.327964746993e+00 1.194121425413e+00 1.373713267683e+00 1.654464054768e+00 1.792845625674e+00 1.704803250942e+00 1.455485346321e+00 1.252175249258e+00 1.306715844731e+00 1.522338242620e+00 1.656317623726e+00 1.592721151726e+00 1.372030289848e+00 1.187007885589e+00 1.254686411765e+00 1.490853755574e+00 1.661900670795e+00 1.676296483905e+00 1.537237788834e+00 1.363007474475e+00 1.345484225834e+00 1.540418563248e+00 1.785028741120e+00 1.911820944045e+00 1.849448778809e+00 1.626922515307e+00 1.374980266655e+00 1.289568446216e+00 1.429182655897e+00 1.624738878438e+00 1.711062592591e+00 1.631198359338e+00 1.431063727453e+00 1.249043193135e+00 1.243515833290e+00 1.404029581864e+00 1.571506750088e+00 1.627836146148e+00 1.546979306218e+00 1.385553744814e+00 1.263568155149e+00 1.287766883230e+00 1.434338079320e+00 1.591005338224e+00 1.674769330969e+00 1.661456295633e+00 1.572521621016e+00 1.456904070660e+00 1.371265028372e+00 1.355909083820e+00 1.413533287357e+00 1.510216298180e+00 1.596295619476e+00 1.626612334444e+00 1.576014949447e+00 1.454691246903e+00 1.321120231927e+00 1.268684690508e+00 1.344296182912e+00 1.480828958792e+00 1.566007352307e+00 1.526025154486e+00 1.355256479168e+00 1.132814298077e+00 1.025638234487e+00 1.141561846729e+00 1.352755210159e+00 1.483258884375e+00 1.445128976711e+00 1.240616336018e+00 9.697831814967e-01 8.499557282093e-01 1.007551677124e+00 1.243219460016e+00 1.363374262042e+00 1.298324394779e+00 1.075309544290e+00 8.279139194034e-01 7.921131888814e-01 9.944011746710e-01 1.197853981320e+00 1.256158436539e+00 1.140262466373e+00 9.156857367410e-01 7.533366936608e-01 8.216020078225e-01 1.005411875467e+00 1.111640807541e+00 1.063951004052e+00 8.930731654656e-01 7.425975523497e-01 7.973165161633e-01 9.922151671329e-01 1.128471436430e+00 1.101898735604e+00 9.128030755730e-01 6.909457729230e-01 7.229549387887e-01 1.014847821999e+00 1.286217428184e+00 1.381017897706e+00 1.250561814357e+00 9.340549421464e-01 6.094717638506e-01 6.739641761948e-01 1.019452143378e+00 1.276512079515e+00 1.311857088978e+00 1.106936578096e+00 7.411792635657e-01 5.093786870521e-01 7.791255340451e-01 1.145940292437e+00 1.340508954357e+00 1.288074766889e+00 1.007758034129e+00 6.317185837484e-01 5.576468386941e-01 8.946287410735e-01 1.194472662713e+00 1.279728154384e+00 1.113816793348e+00 7.529046919732e-01 4.330411822657e-01 6.491210634147e-01 1.028026508953e+00 1.236642527905e+00 1.186355281233e+00 8.808596912241e-01 4.266624908564e-01 4.262913350295e-01 9.280442935713e-01 1.319189779636e+00 1.465099472869e+00 1.326469992771e+00 9.352739590557e-01 4.110718584086e-01 3.983548819219e-01 8.914425273626e-01 1.233070798362e+00 1.317967040440e+00 1.133641127461e+00 7.428964972439e-01 3.580170070659e-01 5.616012113724e-01 9.453980659647e-01 1.154612507280e+00 1.118867208176e+00 8.544345641048e-01 4.687780137906e-01 3.795343039557e-01 7.328307010535e-01 1.014853620167e+00 1.087806857956e+00 9.324935591890e-01 6.113126560575e-01 3.651094264569e-01 5.925944957805e-01 9.066361336355e-01 1.059179921357e+00 9.953737560486e-01 7.548135092106e-01 5.312872126061e-01 6.786638637112e-01 1.020978805638e+00 1.267010718162e+00 1.309876131467e+00 1.138731639179e+00 8.359623209401e-01 6.416944732539e-01 8.114113373585e-01 1.102151345960e+00 1.267121595441e+00 1.227443492375e+00 1.005348462870e+00 7.324617676966e-01 6.809686195769e-01 9.012540716931e-01 1.113187399275e+00 1.162519370673e+00 1.029185753795e+00 8.130967591120e-01 7.646034175962e-01 1.002199695550e+00 1.292148628186e+00 1.447424447651e+00 1.400394471067e+00 1.178190846929e+00 9.224070389300e-01 8.945475074006e-01 1.141154257122e+00 1.409891277794e+00 1.533079310475e+00 1.463997501773e+00 1.247699349756e+00 1.021294776248e+00 9.745529458977e-01 1.124912440291e+00 1.292923713774e+00 1.353863710456e+00 1.291305201298e+00 1.174009632623e+00 1.115375187760e+00 1.170667045328e+00 1.272902992248e+00 1.329287975866e+00 1.309994352540e+00 1.259648376338e+00 1.258900704125e+00 1.338931630051e+00 1.440950742033e+00 1.483623327672e+00 1.432643583561e+00 1.325220325390e+00 1.257790873531e+00 1.306668095076e+00 1.432537406711e+00 1.528861201327e+00 1.524729415506e+00 1.424824921242e+00 1.311060162619e+00 1.296080243175e+00 1.403413396265e+00 1.533861095888e+00 1.580595281517e+00 1.506309502413e+00 1.361473522810e+00 1.273281520151e+00 1.346283155981e+00 1.525567499136e+00 1.671288385117e+00 1.691710014608e+00 1.578604832474e+00 1.407999608214e+00 1.315488586807e+00 1.384457163235e+00 1.541534958447e+00 1.660100640907e+00 1.677766305716e+00 1.616839563352e+00 1.561807390600e+00 1.591865764569e+00 1.697593828919e+00 1.795132377621e+00 1.813188993600e+00 1.745261709386e+00 1.656367819048e+00 1.643725950347e+00 1.744226899191e+00 1.889954042318e+00 1.981224631642e+00 1.961559940116e+00 1.841048425583e+00 1.691205032434e+00 1.610121581583e+00 1.645830479290e+00 1.751105645713e+00 1.843666057054e+00 1.875479158193e+00 1.846216529480e+00 1.785125987998e+00 1.724919419760e+00 1.685046743777e+00 1.674543288057e+00 1.702248284705e+00 1.770823821208e+00 1.857628237881e+00 1.912575926538e+00 1.883441865144e+00 1.751230961138e+00 1.562797180897e+00 1.444926997039e+00 1.522081317972e+00 1.749605186938e+00 1.961062044832e+00 2.022941437395e+00 1.885788756630e+00 1.598707060125e+00 1.334650632609e+00 1.339067711356e+00 1.608105931298e+00 1.889242891277e+00 2.000556322578e+00 1.886571620699e+00 1.605739624591e+00 1.338616146103e+00 1.320726581327e+00 1.538566695228e+00 1.747228013344e+00 1.779941451692e+00 1.607920703338e+00 1.336828222987e+00 1.206396773767e+00 1.372604594978e+00 1.646181569261e+00 1.789070964220e+00 1.694524162264e+00 1.383626488297e+00 1.035439044006e+00 1.017250325416e+00 1.361814518073e+00 1.693880576326e+00 1.794961175757e+00 1.602022545152e+00 1.174740517837e+00 7.788699035760e-01 9.499927101739e-01 1.444862040209e+00 1.805749584780e+00 1.871639393156e+00 1.617452819376e+00 1.139139272295e+00 7.748854116151e-01 1.047863005099e+00 1.555730869403e+00 1.880648858413e+00 1.889075539832e+00 1.576360063392e+00 1.062719621805e+00 7.430279450423e-01 1.085354643894e+00 1.572754038323e+00 1.837905681025e+00 1.776437909737e+00 1.411674791445e+00 9.259668442615e-01 8.556298865639e-01 1.349530092268e+00 1.833583657510e+00 2.048739570771e+00 1.916106611646e+00 1.467991411366e+00 8.872152755860e-01 7.904999927568e-01 1.357299599310e+00 1.893786078334e+00 2.144631373055e+00 2.034828726890e+00 1.588858019919e+00 9.404481601171e-01 5.877143630539e-01 1.104911821943e+00 1.677133414620e+00 1.985317889083e+00 1.949315176389e+00 1.583984143302e+00 9.955178072283e-01 5.278108558449e-01 8.826325012174e-01 1.421240334937e+00 1.741539478311e+00 1.752588255191e+00 1.460301418753e+00 9.578025051020e-01 5.381291635520e-01 8.007848902829e-01 1.277996805079e+00 1.574929189743e+00 1.597168692898e+00 1.352085027020e+00 9.470046044674e-01 6.925365602430e-01 9.389435658114e-01 1.328348370989e+00 1.554623765381e+00 1.519882129540e+00 1.229684599698e+00 8.000528375441e-01 6.195415472513e-01 9.829237870084e-01 1.399056400881e+00 1.610992661166e+00 1.539683447929e+00 1.194497580390e+00 6.775548587529e-01 4.266041931332e-01 8.803581295893e-01 1.319195913879e+00 1.513611871893e+00 1.404676131308e+00 1.015186532909e+00 4.700094061978e-01 4.649632672400e-01 1.030024873057e+00 1.456266520164e+00 1.604115376279e+00 1.435434628433e+00 9.919703103108e-01 4.468547807375e-01 5.884698677839e-01 1.156324273354e+00 1.556014964898e+00 1.664646471634e+00 1.459808317455e+00 1.005584153275e+00 5.223431545496e-01 6.637425021478e-01 1.137777839506e+00 1.438507396195e+00 1.446471366092e+00 1.156965546588e+00 6.690419643236e-01 4.343680622219e-01 9.031149317220e-01 1.358182122260e+00 1.563124100235e+00 1.466791295142e+00
 1.328662123501e+00 1.295129895123e+00 1.212894208138e+00 1.134246357226e+00 1.145278115961e+00 1.240442482180e+00 1.336970507537e+00 1.369111318342e+00 1.328177691936e+00 1.255335235898e+00 1.209447115980e+00 1.218506625789e+00 1.259467812143e+00 1.293941350499e+00 1.305749079094e+00 1.302996728206e+00 1.297243945792e+00 1.285378119951e+00 1.253204505500e+00 1.194754846018e+00 1.126209600643e+00 1.079266309201e+00 1.073094793516e+00 1.092209080864e+00 1.101062246174e+00 1.074839139395e+00 1.013620552308e+00 9.368207661449e-01 8.660965211346e-01 8.089924818711e-01 7.588758809695e-01 7.101031366059e-01 6.678157896376e-01 6.393941975439e-01 6.188230247023e-01 5.877519257994e-01 5.348362503254e-01 4.736146384032e-01 4.422811930739e-01 4.653161885809e-01 5.144778419572e-01 5.467565929519e-01 5.495468970880e-01 5.455804956386e-01 5.292254094163e-01 5.134926440091e-01 5.108236504549e-01 5.092586217226e-01 4.933299828118e-01 4.776215791227e-01 4.836781212848e-01 5.185439502323e-01 5.643779192622e-01 5.956439304135e-01 5.978678699226e-01 5.730675169543e-01 5.350212606448e-01 4.980193269650e-01 4.664312687705e-01 4.363193626628e-01 4.072228871100e-01 3.870311676229e-01 3.800825607782e-01 3.743224124665e-01 3.513929952634e-01 3.113917335106e-01 2.923070322283e-01 3.401655583006e-01 4.290672847201e-01 4.968995426676e-01 5.016077257439e-01 4.304984926669e-01 3.060834072507e-01 2.138397417680e-01 2.699938512223e-01 3.735458884074e-01 4.198271855713e-01 3.833310499946e-01 2.911199675183e-01 2.449211727978e-01 3.309617432764e-01 4.443249543805e-01 4.974774457352e-01 4.667840822890e-01 3.794007018940e-01 3.402808241046e-01 4.065231132953e-01 5.035504023315e-01 5.733765016718e-01 5.714912754513e-01 4.853950306647e-01 3.354924669133e-01 2.371118828567e-01 3.251595237681e-01 4.459513965140e-01 4.846599115544e-01 4.163263693045e-01 2.677868128715e-01 1.642020707670e-01 2.834772731235e-01 4.242229821650e-01 4.846506204287e-01 4.517618930843e-01 3.619605336315e-01 3.048916290184e-01 3.475237951200e-01 4.140691006892e-01 4.228581144885e-01 3.555956181815e-01 2.573623844400e-01 2.531647130368e-01 3.616178247484e-01 4.581909119761e-01 4.851464804644e-01 4.440584727153e-01 3.859859991485e-01 3.868457095636e-01 4.490398699957e-01 4.996568487156e-01 4.898683571979e-01 4.211012968770e-01 3.463765219311e-01 3.444216800098e-01 4.045611070892e-01 4.425851328450e-01 4.111788120190e-01 3.146693852091e-01 2.187505217366e-01 2.453849728592e-01 3.426820887647e-01 3.966347350672e-01 3.763615591682e-01 3.105423481568e-01 2.341733557121e-01 1.861868058145e-01 2.122441866716e-01 2.550805199122e-01 2.672457814853e-01 2.548052921079e-01 2.526628895155e-01 2.789812027970e-01 3.064404662501e-01 3.024175746814e-01 2.634793530725e-01 2.307845449231e-01 2.661410294746e-01 3.484216843912e-01 4.149731603100e-01 4.353116022148e-01 4.170673492488e-01 4.039996608730e-01 4.434298348265e-01 5.253095597668e-01 6.015882939245e-01 6.414351835964e-01 6.477125782618e-01 6.511896125050e-01 6.837765180925e-01 7.432114979692e-01 7.954263231983e-01 8.081939843732e-01 7.745607273700e-01 7.202390327482e-01 6.952063875926e-01 7.345951874513e-01 8.186969988677e-01 8.972533409269e-01 9.320075466947e-01 9.113543099108e-01 8.516920369339e-01 7.943012618753e-01 7.866535379054e-01 8.407460791094e-01 9.187011117337e-01 9.633360091512e-01 9.769123038176e-01 9.681682216722e-01 9.292032852246e-01 8.447774871528e-01 7.590336853038e-01 7.286182894526e-01 7.736996526695e-01 8.367864441245e-01 8.469805634872e-01 7.792252691696e-01 6.694500370419e-01 6.071794552209e-01 6.515536897994e-01 7.380749942044e-01 7.738647255908e-01 7.210676020388e-01 6.032110745034e-01 4.999732517938e-01 4.952257778204e-01 5.537294035602e-01 5.772050071364e-01 5.191840053635e-01 3.944285572281e-01 2.790872009773e-01 2.841570078412e-01 3.590543854782e-01 3.936009984253e-01 3.646110191034e-01 3.149100282159e-01 3.190622511641e-01 3.765326099138e-01 4.151221409154e-01 3.955782559711e-01 3.391986535557e-01 3.281064305117e-01 4.068637522080e-01 5.022979419818e-01 5.484629249045e-01 5.387010478603e-01 5.266725657568e-01 5.845150848852e-01 7.036390166271e-01 8.092762224702e-01 8.457964085988e-01 8.036934428938e-01 7.517730680168e-01 7.611676071932e-01 8.312887081319e-01 8.917916610596e-01 9.102170764976e-01 9.036821365805e-01 9.229880662931e-01 9.875408433475e-01 1.056033806212e+00 1.071157079377e+00 1.012390327415e+00 9.206660849461e-01 8.864079297858e-01 9.584964760178e-01 1.069618949203e+00 1.120746699306e+00 1.064310588098e+00 9.258084463185e-01 8.067989853907e-01 8.220418767551e-01 9.412208071578e-01 1.035763464326e+00 1.029737211663e+00 9.307176527038e-01 8.232838975404e-01 8.180598263789e-01 9.150296975901e-01 1.005372085169e+00 1.009068238743e+00 9.209860763782e-01 8.071032934348e-01 7.694878895764e-01 8.369374373504e-01 9.298798387712e-01 9.777601990819e-01 9.750972056706e-01 9.640485511269e-01 9.836017266702e-01 1.022785859197e+00 1.038093975812e+00 1.007397975984e+00 9.579286641472e-01 9.592016866395e-01 1.039404307349e+00 1.147282158069e+00 1.216243997886e+00 1.189703585405e+00 1.048731387616e+00 8.548980083229e-01 7.965996130018e-01 9.566408950768e-01 1.145818004081e+00 1.203553651818e+00 1.092813377273e+00 8.965010292852e-01 8.189504363714e-01 9.748198708366e-01 1.188380504107e+00 1.290510353679e+00 1.236776325033e+00 1.092754858334e+00 1.009765222761e+00 1.091298045141e+00 1.249186723215e+00 1.348504051065e+00 1.341273441230e+00 1.270117144383e+00 1.223089632152e+00 1.244706809558e+00 1.286570995762e+00 1.278933189518e+00 1.212108823630e+00 1.150029195128e+00 1.166720898222e+00 1.245239981619e+00 1.293629383901e+00 1.248195308044e+00 1.130093576608e+00 1.047742323532e+00 1.103175968951e+00 1.246069716586e+00 1.346579155070e+00 1.336984878940e+00 1.250033495647e+00 1.200392310041e+00 1.277048805025e+00 1.421845212994e+00 1.510525703359e+00 1.504021496819e+00 1.441073763855e+00 1.364484810825e+00 1.327164868178e+00 1.330380364162e+00 1.346102776998e+00 1.366320800969e+00 1.376522092926e+00 1.366396739691e+00 1.344239338755e+00 1.334490165872e+00 1.356035576064e+00 1.401251075662e+00 1.442292702897e+00 1.457195399893e+00 1.448128116086e+00 1.438533771932e+00 1.451264128408e+00 1.485614374764e+00 1.518621873517e+00 1.528587025192e+00 1.514352468976e+00 1.494840429407e+00 1.490101240849e+00 1.500540458359e+00 1.506999877539e+00 1.491610871705e+00 1.456460856115e+00 1.422834407496e+00 1.410599181913e+00 1.415963848815e+00 1.414106654938e+00 1.384658764856e+00 1.332790957987e+00 1.287801557075e+00 1.276571760308e+00 1.293463812536e+00 1.304868500019e+00 1.284320458288e+00 1.239374240673e+00 1.209236181474e+00 1.228597674499e+00 1.286333664547e+00 1.340559850007e+00 1.382260770955e+00 1.413104267388e+00 1.411347120471e+00 1.372552484636e+00 1.284360509365e+00 1.165900137126e+00 1.115786841974e+00 1.160059129049e+00 1.224307985037e+00 1.227482975497e+00 1.151394233937e+00 1.047010102160e+00 9.961462551515e-01 1.024104585932e+00 1.065457926549e+00 1.045289307418e+00 9.433797104105e-01 8.035579760319e-01 7.101795468877e-01 7.071244358706e-01 7.363042119651e-01 7.250199789698e-01 6.647212353069e-01 6.122969320913e-01 6.293608828212e-01 6.900605703068e-01 7.164784650956e-01 6.687340471194e-01 5.785896814532e-01 5.489827394412e-01 6.415866865760e-01 7.697182898812e-01 8.321362573233e-01 7.897199207880e-01 6.685426389232e-01 5.613378865070e-01 5.732685923340e-01 6.674066656532e-01 7.283745663710e-01 7.023419001670e-01 6.116590051062e-01 5.450510747036e-01 5.832433676620e-01 6.759150486715e-01 7.367561964840e-01 7.458316700845e-01 7.081214721871e-01 6.553430500160e-01 6.198748807887e-01 6.430727279348e-01 6.690391264024e-01 6.703979232543e-01 6.514342375243e-01 6.409996650859e-01 6.677880010500e-01 7.279316604895e-01 7.888713387341e-01 8.197459458010e-01 8.097990721207e-01 7.726195845829e-01 7.415843488260e-01 7.503213962213e-01 8.017295245510e-01 8.633825401760e-01 8.957773816451e-01 8.767640893750e-01 8.132188574989e-01 7.456328175625e-01 7.322166762002e-01 7.921812922953e-01 8.779469242460e-01 9.280043350784e-01 9.110725484574e-01 8.373356707160e-01 7.560393756585e-01 7.280567254860e-01 7.626021728150e-01 8.035035030294e-01 7.932826448257e-01 7.135361442062e-01 5.908465234221e-01 4.915128187839e-01 4.783324245449e-01 5.250004677031e-01 5.586917428896e-01 5.464570977893e-01 5.011873367614e-01 4.607713076544e-01 4.541179150191e-01 4.764738134885e-01 5.122869934285e-01 5.383843088050e-01 5.467468513648e-01 5.314938104372e-01 5.134906592573e-01 5.241246166306e-01 5.709584731052e-01 6.287729975076e-01 6.691202734538e-01 6.789223652487e-01 6.604694928190e-01 6.252404463295e-01 5.878735694513e-01 5.617851298650e-01 5.544803369400e-01 5.631128574205e-01 5.767436521097e-01 5.868173393039e-01 5.968817249730e-01 6.204855925999e-01 6.640916017272e-01 7.129918095994e-01 7.410650032961e-01 7.342569719453e-01 7.095788719389e-01 7.152468893486e-01 7.872347640726e-01 8.991079544635e-01 9.885148460851e-01 1.008905409861e+00 9.538978670941e-01 8.659304679324e-01 8.240231488397e-01 8.750899187454e-01 9.732813559383e-01 1.042349579995e+00 1.046192892591e+00 1.002801719271e+00 9.676918094973e-01 9.854341688545e-01 1.041090303081e+00 1.083265609880e+00 1.087655290795e+00 1.110845087733e+00 1.153169559441e+00 1.196939551957e+00 1.216671143694e+00 1.180498272261e+00 1.094563198287e+00 1.053424656722e+00 1.109125201164e+00 1.199449435114e+00 1.229843725274e+00 1.164742263131e+00 1.052078339374e+00 9.987658907366e-01 1.060741467595e+00 1.161514662072e+00 1.196584778153e+00 1.130454150959e+00 1.014632514377e+00 9.595408768956e-01 1.020240604282e+00 1.116468233584e+00 1.144932581131e+00 1.075200016402e+00 9.641346373595e-01 9.214154446453e-01 9.883560657679e-01 1.075668260963e+00 1.085201400734e+00 9.949744989161e-01 8.713166332524e-01 8.343973919823e-01 9.195398370090e-01 1.022874757640e+00 1.049573552458e+00 9.892655456198e-01 9.126899429555e-01 9.160532225603e-01 1.003761771302e+00 1.085252998442e+00 1.090531892682e+00 1.022920901042e+00 9.527786055229e-01 9.583253015552e-01 1.032641194939e+00 1.100330206284e+00 1.153741494928e+00 1.200687896089e+00 1.239986640732e+00 1.255885522225e+00 1.212140134213e+00 1.189768711367e+00 1.241405759518e+00 1.336850511667e+00 1.403000560797e+00 1.398369466131e+00 1.343957866223e+00 1.311701406310e+00 1.362985415232e+00 1.477701668597e+00 1.576920633737e+00 1.597560024555e+00 1.531483141022e+00 1.431337522958e+00 1.386087090276e+00 1.447776972817e+00 1.573817322163e+00 1.677217845181e+00 1.700031533258e+00 1.639344177424e+00 1.544307885111e+00 1.489979356886e+00 1.520382893486e+00 1.607470473601e+00 1.686947056881e+00 1.717481050659e+00 1.703465514963e+00 1.683328331015e+00 1.694458128650e+00 1.737857219319e+00 1.779968766983e+00 1.788182351392e+00 1.759758616497e+00 1.722769999475e+00 1.710258985219e+00 1.727835875658e+00 1.750044934067e+00 1.750039677364e+00 1.727622511725e+00 1.701887289426e+00 1.777431240852e+00 1.903622684366e+00 1.972966232164e+00 1.915383385140e+00 1.681842952585e+00 1.423891800830e+00 1.426726989288e+00 1.688056447905e+00 1.914205438194e+00 1.907343061893e+00 1.647937442491e+00 1.303734254601e+00 1.220147886085e+00 1.489602980154e+00 1.772125212594e+00 1.829200443556e+00 1.624415992103e+00 1.303833520398e+00 1.186820939010e+00 1.410773240810e+00 1.680776115513e+00 1.754185981928e+00 1.584094228784e+00 1.295895722328e+00 1.163041026426e+00 1.319255316534e+00 1.524517194947e+00 1.555583965598e+00 1.374333531940e+00 1.126880556640e+00 1.099377715297e+00 1.332940760572e+00 1.543413643950e+00 1.538403624146e+00 1.298300139405e+00 9.873106659665e-01 9.632101888786e-01 1.264861192797e+00 1.529098484563e+00 1.553835545377e+00 1.318697567733e+00 9.750244643636e-01 8.913950494760e-01 1.183979222848e+00 1.491534233097e+00 1.624665050867e+00 1.554679457869e+00 1.313303309699e+00 1.009437205604e+00 9.217690103520e-01 1.186571978401e+00 1.482291840094e+00 1.588578450302e+00 1.464438867558e+00 1.214490827774e+00 1.082646663038e+00 1.231139922626e+00 1.473947944030e+00 1.595321697143e+00 1.531224216002e+00 1.356529740622e+00 1.252993537472e+00 1.349528800631e+00 1.542239801288e+00 1.661133196782e+00 1.637861488071e+00 1.521342578883e+00 1.441122829785e+00 1.491967296372e+00 1.617143080413e+00 1.689876280972e+00 1.644753686915e+00 1.518545839190e+00 1.432161850064e+00 1.487249691211e+00 1.636401004532e+00 1.746196386978e+00 1.731994818294e+00 1.606703813142e+00 1.482335576894e+00 1.503189387546e+00 1.680737531099e+00 1.876718475086e+00 1.960920643093e+00 1.891134907843e+00 1.727895072908e+00 1.621057029418e+00 1.698887056538e+00 1.904661369040e+00 2.122150976376e+00 2.234814399048e+00 2.220294839795e+00 2.032990283662e+00 1.712584884715e+00 1.535556621584e+00 1.708450489193e+00 2.024706218944e+00 2.187929439010e+00 2.069466223621e+00 1.720212735934e+00 1.393276147784e+00 1.444591642690e+00 1.790106780876e+00 2.056905282262e+00 2.049524935944e+00 1.762623143712e+00 1.366719949317e+00 1.207810992487e+00 1.427686499020e+00 1.694655829663e+00 1.753677553800e+00 1.561561435675e+00 1.246713223871e+00 1.088200450644e+00 1.231506744259e+00 1.428133861515e+00 1.451585080989e+00 1.264287063887e+00 1.004951830511e+00 9.570481916043e-01 1.170086497298e+00 1.360766382613e+00 1.347302404591e+00 1.117207609233e+00 8.319160722675e-01 8.323507515692e-01 1.115763256055e+00 1.338781158949e+00 1.335565462117e+00 1.106509002426e+00 8.191789724318e-01 8.223876580874e-01 1.111257472992e+00 1.374009670440e+00 1.483209143946e+00 1.388673552303e+00 1.118216446631e+00 7.904441732452e-01 7.893224753006e-01 1.119482906938e+00 1.382329513795e+00 1.403309148123e+00 1.177412066061e+00 8.566769313429e-01 7.941496127650e-01 1.067615666312e+00 1.311962599426e+00 1.332708752310e+00 1.113817149317e+00 8.035437690494e-01 7.677237331174e-01 1.069718887926e+00 1.335126997749e+00 1.375194321778e+00 1.171962190182e+00 8.668482851524e-01 8.168450575063e-01 1.124355557653e+00 1.428167595799e+00 1.520192987566e+00 1.360617116535e+00 1.047585488901e+00 8.605669196527e-01 1.043495517558e+00 1.339739025114e+00 1.479269672329e+00 1.375398511855e+00 1.073175890304e+00 7.718258372212e-01 8.130432745095e-01 1.105336377021e+00 1.316659045105e+00 1.316850822496e+00 1.109835891173e+00 8.071577391804e-01 6.526483263507e-01 8.087338105684e-01 9.930338983191e-01 1.058450864472e+00 9.877489954618e-01 7.949404005613e-01 5.339653889570e-01 3.947167925385e-01 5.230247204959e-01 6.705046212957e-01 6.909480404357e-01 5.680212733012e-01 3.585025350734e-01 2.312201313163e-01 3.431856615093e-01 4.555472759576e-01 4.602980135698e-01 3.720997272080e-01 2.973085167425e-01 3.601091633086e-01 4.635884042726e-01 4.853356665397e-01 3.892839775051e-01 2.209390575825e-01 2.301228075263e-01 4.325759324544e-01 5.768696296190e-01 5.913586575772e-01 4.870508216645e-01 3.980735259480e-01 5.304019916024e-01 7.661995059286e-01 9.238069323123e-01 9.255463794656e-01 7.790838881864e-01 6.107503738548e-01 6.646062793631e-01 9.108658841607e-01 1.111440212293e+00 1.142242905598e+00 9.874252459198e-01 7.479180329033e-01 6.858216957663e-01 9.097684441011e-01 1.152131851392e+00 1.230232625208e+00 1.102041827394e+00 8.550351504373e-01 7.324180338290e-01 9.000881651218e-01 1.154298769657e+00 1.297663948986e+00 1.220174046359e+00 9.616445263259e-01 6.918587910620e-01 7.016355994874e-01 9.271500681278e-01 1.075146599444e+00 1.028612700272e+00 8.013581451812e-01 5.314220086115e-01 5.198136815566e-01 7.350270121620e-01 8.736460244229e-01 8.311151584374e-01 6.279151156406e-01 4.078554807248e-01 4.527777795154e-01 6.458992452040e-01 7.328594705411e-01 6.479663620616e-01 4.383335960244e-01 3.215118121307e-01 4.965126407074e-01 6.751151367215e-01 7.032718675551e-01 5.726250829021e-01 4.171085172978e-01 5.159136333008e-01 7.594668274930e-01 9.021830345038e-01 8.482012820920e-01 6.030886813705e-01 3.320900656456e-01 5.065112203614e-01 8.421589010833e-01 1.022563103781e+00 9.634992910517e-01 6.807959043598e-01 3.508566475881e-01 5.314725829277e-01 9.102749454769e-01 1.136215115984e+00 1.156565775182e+00 9.730944517874e-01 6.127126656449e-01 4.145305942635e-01 7.563144058929e-01 1.098942481127e+00 1.212256745051e+00 1.058656527999e+00 7.364598294834e-01 5.939780681808e-01 8.808010472647e-01 1.183408155930e+00 1.261590276133e+00 1.071596832268e+00 7.339979980484e-01 6.719045828302e-01 1.045898565620e+00 1.394889628556e+00 1.496388376075e+00 1.308956163152e+00 9.462908021374e-01 7.814489142981e-01 1.087123205645e+00 1.449104347566e+00 1.580697714134e+00 1.408480408195e+00 1.008077302688e+00 6.896344156841e-01 9.096853576681e-01 1.301654970680e+00 1.494398485501e+00 1.394035802309e+00 1.058709805153e+00 7.371506296100e-01 8.458586800502e-01 1.188998776867e+00 1.395717068310e+00 1.359218957710e+00 1.134843141812e+00 9.315387004442e-01 9.977394415294e-01 1.229506776760e+00 1.382303117080e+00 1.395055019444e+00 1.309734835584e+00 1.210960393569e+00 1.183268221065e+00 1.223738659004e+00 1.275120015154e+00 1.279568630431e+00 1.228974576959e+00 1.165970433217e+00 1.143093668102e+00 1.168823881954e+00 1.206733006352e+00 1.225886093692e+00 1.227939702400e+00 1.230620000251e+00 1.237396231918e+00 1.232560617574e+00 1.207527168443e+00 1.182540194951e+00 1.191074580835e+00 1.234725924213e+00 1.270249141763e+00 1.252870028701e+00 1.183102087464e+00 1.119068282176e+00 1.128568755446e+00 1.199516005093e+00 1.245475422522e+00 1.200114827799e+00 1.079927981112e+00 1.000595668670e+00 1.081949015387e+00 1.265164741313e+00 1.394381735511e+00 1.377121294753e+00 1.225930391597e+00 1.069416737271e+00 1.085532778890e+00 1.260505986112e+00 1.407258043856e+00 1.400297114437e+00 1.237897575240e+00 1.048184498158e+00 1.041074239265e+00 1.244143740413e+00 1.445037582803e+00 1.520660151481e+00 1.373529534635e+00 1.030886770587e+00 7.490074214147e-01 9.509629282364e-01 1.337304219727e+00 1.541157346383e+00 1.458318426651e+00 1.162810122326e+00 9.554264549878e-01 1.167881726117e+00 1.543409773312e+00 1.749199124221e+00 1.670758946509e+00 1.372341744435e+00 1.128736532499e+00 1.276112288686e+00 1.639024524794e+00 1.873061170308e+00 1.839382572061e+00 1.585503623371e+00 1.345258204273e+00 1.412445390830e+00 1.704131489546e+00 1.911883831126e+00 1.877928682213e+00 1.633841887684e+00 1.399302798264e+00 1.456879150781e+00 1.737049098143e+00 1.935965862812e+00 1.881009565899e+00 1.580534047154e+00 1.242523136484e+00 1.240951862041e+00 1.575531617655e+00 1.871025928033e+00 1.916762313255e+00 1.697433245837e+00 1.375994265240e+00 1.278870879990e+00 1.529370221348e+00 1.852328266961e+00 2.008812855074e+00 1.984884058360e+00 1.798971481933e+00 1.507933116314e+00 1.331703746138e+00 1.468450533396e+00 1.742174002204e+00 1.899635146925e+00 1.842147577945e+00 1.618634141899e+00 1.402329327611e+00 1.387248615928e+00 1.544394252018e+00 1.671935076986e+00 1.640267067817e+00 1.448459520765e+00 1.211217785120e+00 1.109815823375e+00 1.196890476761e+00 1.313447095372e+00 1.314938796447e+00 1.171303307069e+00 9.602704894363e-01 8.436077347370e-01 9.107021671402e-01 1.031175060479e+00 1.059677388726e+00 9.562389010014e-01 7.833758450201e-01 6.959907554901e-01 7.907086301033e-01 9.400207516348e-01 1.004025308142e+00 9.419769642968e-01 8.082259439072e-01 7.454190994040e-01 8.545845799444e-01 1.036618942811e+00 1.158019527200e+00 1.165245862661e+00 1.082759431463e+00 9.958755219093e-01 9.955019529730e-01 1.081621126095e+00 1.184997606008e+00 1.236195078825e+00 1.202445815822e+00 1.062167382621e+00 9.067221009402e-01 9.266005902370e-01 1.110142312353e+00 1.262233182844e+00 1.260348673561e+00 1.105966135821e+00 9.334008641050e-01 9.562497457889e-01 1.166534925506e+00 1.351032226363e+00 1.377920869864e+00 1.242429353740e+00 1.060646585939e+00 1.022580131264e+00 1.164101470627e+00 1.312163672901e+00 1.338001971048e+00 1.245201084743e+00 1.155525855510e+00 1.203282897896e+00 1.347066006674e+00 1.427598626204e+00 1.348572709059e+00 1.145089772628e+00 1.012304317330e+00 1.152164140732e+00 1.427825238492e+00 1.593149230226e+00 1.525586256349e+00 1.232130599747e+00 8.735724343153e-01 8.186250991880e-01 1.114708223612e+00 1.370866451343e+00 1.392397831809e+00 1.154977375466e+00 7.725158720936e-01 6.011425257874e-01 8.791027174975e-01 1.170983161333e+00 1.299346041029e+00 1.231488249743e+00 9.810478477485e-01 5.980413323506e-01 4.099426248916e-01 6.696811526542e-01 9.155653430424e-01 9.575966832965e-01 7.763285386606e-01 4.539424627188e-01 3.109362072138e-01 5.773740310434e-01 7.919078921657e-01 8.088220870437e-01 6.206622740587e-01 3.106874621644e-01 2.601358785118e-01 5.387733760667e-01 7.002768444917e-01 6.574193608316e-01 4.200931021126e-01 1.326297452504e-01 4.045316797350e-01 7.064727825745e-01 8.301844446305e-01 7.275281912232e-01 4.210292938928e-01 1.203465585257e-01 5.096051328160e-01 8.520179312718e-01 9.912294935528e-01 8.826819450544e-01 5.583078559059e-01 2.259657605032e-01 5.337942962938e-01 9.061837737490e-01 1.075401102739e+00 9.810403314235e-01 6.472269963976e-01 2.459232052734e-01 5.197446470402e-01 9.507532269591e-01 1.188968790700e+00 1.168432495029e+00 9.136947863111e-01 6.240079608531e-01 6.095994618585e-01 8.785123729051e-01 1.103382349251e+00 1.124157777453e+00 9.388666267695e-01 6.860661388995e-01 6.757352485678e-01 9.323639499722e-01 1.147674927420e+00 1.172545697994e+00 9.993086492866e-01 7.493447478310e-01 6.944763184013e-01 9.052001001214e-01 1.107763234885e+00 1.142788892588e+00 9.959893594917e-01 7.775549569937e-01 7.198022816948e-01 8.910257283233e-01 1.065047541236e+00 1.090624396559e+00 9.486101767162e-01 7.326263227791e-01 6.455520620004e-01 7.683731943839e-01 9.024412155310e-01 9.042356763255e-01 7.595882180765e-01 5.693013585642e-01 5.407633986553e-01 6.907321658855e-01 8.088331708602e-01 7.912526587608e-01 6.532850265397e-01 5.237349925798e-01 5.745414866099e-01 7.269933538549e-01 8.100541411422e-01 7.675096077080e-01 6.526620776893e-01 6.112105806623e-01 7.104894915376e-01 8.533821069214e-01 9.194607157786e-01 8.503390139568e-01 6.664167367850e-01 5.644998109276e-01 7.335551793170e-01 9.804924229438e-01 1.087644126730e+00 9.728810953406e-01 6.819138588680e-01 5.283173616302e-01 8.587184685384e-01 1.263702191975e+00 1.475405299811e+00 1.405374018444e+00 1.085344616328e+00 7.377555351661e-01 8.514953447415e-01 1.280644969959e+00 1.586488673945e+00 1.609081020535e+00 1.346627606893e+00 9.618206850759e-01 8.729860774228e-01 1.218442495292e+00 1.557915366839e+00 1.651096217479e+00 1.459803471320e+00 1.109484147111e+00 9.417402030710e-01 1.189105345475e+00 1.513964606280e+00 1.634646264163e+00 1.478762101500e+00 1.136892370922e+00 9.087472865784e-01 1.099153529182e+00 1.434774476707e+00 1.603542058884e+00 1.511841188773e+00 1.230834377097e+00 1.020110647365e+00 1.172246578587e+00 1.512836017607e+00 1.759773349063e+00 1.828374558817e+00 1.759345046221e+00 1.559903096186e+00 1.292619340827e+00 1.201151299272e+00 1.396849309348e+00 1.665122996835e+00 1.795976261941e+00 1.720513609514e+00 1.499395403781e+00 1.314042423799e+00 1.353579317377e+00 1.557582565431e+00 1.713555682254e+00 1.696322894880e+00 1.510556672145e+00 1.287602160077e+00 1.234939217211e+00 1.394893636692e+00 1.574637768034e+00 1.610706135311e+00 1.468644301677e+00 1.245887427370e+00 1.151116500944e+00 1.293772819218e+00 1.505485719164e+00 1.596970837070e+00 1.506401689738e+00 1.305619865758e+00 1.187563121291e+00 1.298499007890e+00 1.512084495876e+00 1.626640156239e+00 1.555233173483e+00 1.349585506707e+00 1.202260834212e+00 1.304656068440e+00 1.555395721782e+00 1.726353290733e+00 1.699980364134e+00 1.496826445372e+00 1.279100743081e+00 1.280819438733e+00 1.523559398060e+00 1.805980199759e+00 1.948606952973e+00 1.888859434209e+00 1.590743162179e+00 1.263608977928e+00 1.321222552343e+00 1.693495847634e+00 1.974829388564e+00 1.973059143929e+00 1.723362234832e+00 1.485784117639e+00 1.596996102661e+00 1.960697507303e+00 2.229419641401e+00 2.227859921944e+00 1.999513164394e+00 1.798114875147e+00 1.909267326415e+00 2.238961778327e+00 2.469155779997e+00 2.423522344235e+00 2.146097759124e+00 1.909921654972e+00 2.031298512651e+00 2.403611897365e+00 2.668550597816e+00 2.619286951096e+00 2.274244531559e+00 1.899302453814e+00 1.910862317542e+00 2.302024961707e+00 2.651449172131e+00 2.689308094636e+00 2.394030062362e+00 1.989252592552e+00 1.893425982951e+00 2.225160281849e+00 2.599688077584e+00 2.709985592869e+00 2.506622085225e+00 2.185792528091e+00 2.113980005932e+00 2.415024050053e+00 2.775887275030e+00 3.006032715352e+00 3.023596605264e+00 2.829320552613e+00 2.488804451238e+00 2.280304307176e+00 2.475933549797e+00 2.857617849394e+00 3.058351974988e+00 2.913293847498e+00 2.514214100718e+00 2.216306357633e+00 2.382808310462e+00 2.830411071123e+00 3.128560076938e+00 3.054052359056e+00 2.640961542098e+00 2.192862027496e+00 2.174692418622e+00 2.589430237526e+00 2.967670455391e+00 2.998320321529e+00 2.638020983141e+00 2.097895532772e+00 1.842878460457e+00 2.125072849008e+00 2.522882748319e+00 2.635514649681e+00 2.351985682726e+00 1.815522234633e+00 1.468617980973e+00 1.721955408678e+00 2.178177122971e+00 2.378343694026e+00 2.177291363236e+00 1.667575164409e+00 1.232315231434e+00 1.412730735598e+00 1.897779371471e+00 2.166054785305e+00 2.038370152219e+00 1.560096709188e+00 1.033087961492e+00 1.110339466259e+00 1.631326610802e+00 2.047014654340e+00 2.193922291692e+00 2.043331670208e+00 1.642927373359e+00 1.207342845927e+00 1.251609879277e+00 1.706928790650e+00 2.044286194441e+00 2.038585906596e+00 1.715520834251e+00 1.356216679919e+00 1.429205587657e+00 1.855482297447e+00 2.170416019868e+00 2.147619506318e+00 1.805105953970e+00 1.428401864388e+00 1.509953471463e+00 1.975440077010e+00 2.334532883206e+00 2.338613506290e+00 1.986185609718e+00 1.541633406495e+00 1.540391751228e+00 2.022082765389e+00 2.452792559978e+00 2.522639532861e+00 2.178182985642e+00 1.602701464238e+00 1.323955576221e+00 1.717784168581e+00 2.227928656979e+00 2.423777898442e+00 2.197231696567e+00 1.668129282911e+00 1.251498653852e+00 1.467428160571e+00 1.950649525588e+00 2.200614923560e+00 2.066725046176e+00 1.640392373226e+00 1.287865390741e+00 1.470059805309e+00 1.917885407108e+00 2.206461510381e+00 2.228966287988e+00 1.981018066429e+00 1.522433923821e+00 1.132779135924e+00 1.218781358677e+00 1.599129243988e+00 1.838284437037e+00 1.767402733261e+00 1.408927486609e+00 9.641627567991e-01 8.720290357068e-01 1.186018379524e+00 1.439307008907e+00 1.426258242859e+00 1.144130114817e+00 7.523422443409e-01 6.689935780843e-01 9.848517802205e-01 1.249003574991e+00 1.279868040203e+00 1.074945128279e+00 7.676713243844e-01 6.686800524682e-01 8.884463669638e-01 1.101391875261e+00 1.126994651818e+00 9.423431943216e-01 6.337392737002e-01 4.523334600280e-01 6.195265681534e-01 8.236535994464e-01 8.753734505376e-01 7.575499079405e-01 5.623058055865e-01 5.083849441042e-01 6.741702560174e-01 8.439826286397e-01 8.929466572540e-01 8.118403217140e-01 6.812307084547e-01 6.497929717864e-01 7.661823807973e-01 9.043863184467e-01 9.615784310007e-01 9.446272699118e-01 9.072010348661e-01 9.153233340903e-01 9.422129345114e-01 9.372671667811e-01 9.139986768947e-01 9.071733401063e-01 9.360260033551e-01 9.766527397280e-01 9.851329087654e-01 9.371736342916e-01 8.495109173640e-01 7.813153914428e-01 7.956959797467e-01 8.843106156045e-01 9.752746630222e-01 1.004508442834e+00 9.452225814297e-01 8.138410788086e-01 6.797548478481e-01 6.541863835970e-01 7.619334867920e-01 8.922824841221e-01 9.432090280988e-01 8.729794762278e-01 7.061780529349e-01 5.644167016397e-01 6.283846226264e-01 8.301399640112e-01 9.793270428986e-01 9.795611140576e-01 8.198069729493e-01 5.884915950472e-01 5.382299516764e-01 7.623542430651e-01 9.890478350487e-01 1.060092487709e+00 9.364145952979e-01 6.737126105470e-01 4.834866811730e-01 6.322279578923e-01 8.724872679798e-01 9.685685100659e-01 8.645118356753e-01 6.351522741767e-01 4.106291261560e-01 4.510435162875e-01 6.851536238158e-01 8.536089212354e-01 8.259027846521e-01 5.945208896977e-01 2.377742115083e-01 2.764431324112e-01 6.210714689906e-01 8.186996662750e-01 8.014844961499e-01 5.752735681483e-01 2.358985866207e-01 3.281589565840e-01 6.745313573065e-01 8.771284697378e-01 8.665749201961e-01 6.528732460845e-01 3.473264206019e-01 3.659702459983e-01 6.672782039489e-01 8.612318850561e-01 8.582786494602e-01 6.725226571365e-01 4.295694186633e-01 4.415425665811e-01 6.714809103358e-01 8.217914942873e-01 8.020112324634e-01 6.391409752411e-01 4.792930159824e-01 5.337223061225e-01 6.978186445427e-01 7.720111296246e-01 7.057168189967e-01 5.820381615185e-01 5.989623790188e-01 7.803660995922e-01 9.322533981365e-01 9.373016135139e-01 8.008262248267e-01 6.792618626045e-01 7.977008029775e-01 1.075139010722e+00 1.296511996111e+00 1.367673702444e+00 1.247778634019e+00 9.391742742361e-01 6.793017085649e-01 8.630528414679e-01 1.219945253870e+00 1.404733164360e+00 1.311029462432e+00 9.877758185094e-01 7.031672679677e-01 8.835073816763e-01 1.256757559428e+00 1.454273243009e+00 1.362025597358e+00 1.021071762453e+00 6.756612450521e-01 8.016548750297e-01 1.175167213230e+00 1.385544948287e+00 1.315437189291e+00 1.010166323962e+00 7.041751915158e-01 7.961809700607e-01 1.102815240434e+00 1.260569950157e+00 1.166506345717e+00 8.952266027596e-01 7.312182765762e-01 9.268865844635e-01 1.194552843710e+00 1.274438384666e+00 1.116625087850e+00 8.608054028782e-01 8.538460246305e-01 1.146109498937e+00 1.383649523273e+00 1.362515422846e+00 1.057090716661e+00 6.585604526133e-01 7.677190038166e-01 1.256911663097e+00 1.589814883343e+00 1.624692509971e+00 1.396693406246e+00 9.959856749384e-01 6.974344739633e-01 9.410719737805e-01 1.385392671536e+00 1.633622481195e+00 1.565972280199e+00 1.207373997999e+00 7.589240204921e-01 7.562654776658e-01 1.174086704959e+00 1.477511129091e+00 1.488967090604e+00 1.218331686899e+00 8.564552811126e-01 8.462761570594e-01 1.208521513283e+00 1.503699650691e+00 1.542877228527e+00 1.330148451840e+00 1.051986748712e+00 1.063462368625e+00 1.384960643001e+00 1.674311551277e+00 1.735874742713e+00 1.548244435911e+00 1.250521365372e+00 1.144903023168e+00 1.375633767759e+00 1.675200463058e+00 1.808283158694e+00 1.709399248013e+00 1.453287584090e+00 1.245268915622e+00 1.296532943888e+00 1.528772925644e+00 1.718034631911e+00 1.751707068044e+00 1.641441317090e+00 1.491097050065e+00 1.437827366487e+00 1.528948009400e+00 1.677896529075e+00 1.775562994591e+00 1.836378068640e+00 1.870565701144e+00 1.839583142568e+00 1.725968705939e+00 1.522926531486e+00 1.410559090182e+00 1.529641385792e+00 1.763310040494e+00 1.905933676184e+00 1.854563798802e+00 1.643310644361e+00 1.445101627634e+00 1.470530296367e+00 1.687017221099e+00 1.868569535222e+00 1.866656505996e+00 1.679557850575e+00 1.453765827095e+00 1.418487630205e+00 1.608972735280e+00 1.807926129385e+00 1.837647472440e+00 1.668462910850e+00 1.424767023787e+00 1.346727676730e+00 1.524355369455e+00 1.748023880092e+00 1.813459803614e+00 1.664437427448e+00 1.399622251887e+00 1.261767596816e+00 1.411247743383e+00 1.662312613124e+00 1.781034475465e+00 1.683401822905e+00 1.437336500649e+00 1.253592897396e+00 1.329146693374e+00 1.547545560962e+00 1.670545896367e+00 1.590534706767e+00 1.355761424592e+00 1.170165766119e+00 1.253022106505e+00 1.499363288568e+00 1.671360503143e+00 1.681044444393e+00 1.533839977735e+00 1.356104591637e+00 1.346389472352e+00 1.552031776196e+00 1.798946677333e+00 1.919107557270e+00 1.846340412066e+00 1.619137221762e+00 1.381721519710e+00 1.330898795956e+00 1.493540263778e+00 1.684069867537e+00 1.744463144348e+00 1.629297975109e+00 1.401855622929e+00 1.227627696925e+00 1.271256642004e+00 1.474037608605e+00 1.647765930338e+00 1.677807633072e+00 1.551855805421e+00 1.350438741911e+00 1.229090489187e+00 1.302390999833e+00 1.495887596665e+00 1.661418087053e+00 1.715984340794e+00 1.653343643283e+00 1.524577438409e+00 1.410848745798e+00 1.376596266149e+00 1.423168049600e+00 1.502746574880e+00 1.569726948851e+00 1.601758230907e+00 1.592662821509e+00 1.544587419947e+00 1.470656376317e+00 1.402017216856e+00 1.380169596348e+00 1.422139184251e+00 1.492634347989e+00 1.526667746497e+00 1.475083246752e+00 1.336756962387e+00 1.176926405164e+00 1.113738225550e+00 1.205454083824e+00 1.359101811926e+00 1.442860087010e+00 1.383751035397e+00 1.187148441477e+00 9.524756853461e-01 8.776168456693e-01 1.043858067880e+00 1.265532257452e+00 1.373520567111e+00 1.304024621715e+00 1.081639237695e+00 8.313911699891e-01 7.828862236600e-01 9.801042551163e-01 1.194142156143e+00 1.274389526082e+00 1.183959525494e+00 9.715745236794e-01 7.743914018646e-01 7.655115203473e-01 9.075822277797e-01 1.017618151930e+00 1.003548114033e+00 8.792975067074e-01 7.532940220439e-01 7.681818207214e-01 9.009681436986e-01 9.992474621927e-01 9.686527314886e-01 8.122977646018e-01 6.583475892620e-01 7.321457919230e-01 9.912716637912e-01 1.213124417098e+00 1.271070672940e+00 1.128325556220e+00 8.335888641863e-01 5.831626701608e-01 7.078118568496e-01 1.024124027425e+00 1.235295815004e+00 1.233442707449e+00 1.010184557994e+00 6.557981649485e-01 4.969877286278e-01 8.006125376579e-01 1.141605079912e+00 1.301994730302e+00 1.222639469165e+00 9.315508738886e-01 5.754407766772e-01 5.667921314773e-01 9.096793897613e-01 1.184310387627e+00 1.241999995301e+00 1.056449017803e+00 6.906965918403e-01 4.033993036006e-01 6.573394821538e-01 1.019622593593e+00 1.200965274373e+00 1.126569821034e+00 8.084456727354e-01 3.722774840359e-01 4.732222124725e-01 9.652864588910e-01 1.326918185532e+00 1.441542101335e+00 1.277889153973e+00 8.759611479936e-01 3.822550157884e-01 4.767799901500e-01 9.500489150163e-01 1.264746450453e+00 1.324358373738e+00 1.122081339376e+00 7.274380362510e-01 3.711470791024e-01 5.867332670102e-01 9.495574543092e-01 1.136572667287e+00 1.083242436524e+00 8.118585021045e-01 4.426804042591e-01 4.090108264670e-01 7.521127625343e-01 1.007241907117e+00 1.052701745697e+00 8.759104746918e-01 5.480828481930e-01 3.538578326765e-01 6.306368803620e-01 9.366007318784e-01 1.069473940577e+00 9.874200201338e-01 7.417303914023e-01 5.469876207437e-01 7.243832365998e-01 1.060882593915e+00 1.290265408068e+00 1.315929566099e+00 1.135013535181e+00 8.405551043797e-01 6.787224302386e-01 8.571472029869e-01 1.129804137139e+00 1.271885594316e+00 1.212388105910e+00 9.790880983170e-01 7.089900027944e-01 6.706196504653e-01 8.865344306925e-01 1.080416923777e+00 1.112899527442e+00 9.776711378612e-01 7.929109720691e-01 8.016873898526e-01 1.051234967451e+00 1.313910916622e+00 1.431362752527e+00 1.354156102966e+00 1.129925677644e+00 9.280934132327e-01 9.833827515544e-01 1.247116099630e+00 1.481880388996e+00 1.553134258174e+00 1.434980120653e+00 1.194944076138e+00 9.992540761500e-01 1.027051230844e+00 1.216095763649e+00 1.371570382865e+00 1.392656423019e+00 1.286092033852e+00 1.146684974963e+00 1.109271064231e+00 1.210456453099e+00 1.345035432630e+00 1.410376501622e+00 1.385385897467e+00 1.327946301071e+00 1.327914240065e+00 1.413451009232e+00 1.516478421625e+00 1.552291378448e+00 1.491875223865e+00 1.384412212083e+00 1.336098762922e+00 1.412867971199e+00 1.553431456726e+00 1.642949143742e+00 1.614650805342e+00 1.485302955056e+00 1.356961331230e+00 1.358358564272e+00 1.498328144806e+00 1.650253419120e+00 1.696323143115e+00 1.602136038029e+00 1.431804319955e+00 1.336157257205e+00 1.431614575861e+00 1.641199004827e+00 1.801275343765e+00 1.811219469261e+00 1.664952623302e+00 1.453222659544e+00 1.343244847724e+00 1.438829147276e+00 1.639074482486e+00 1.784708345998e+00 1.799667968452e+00 1.706798335472e+00 1.607773644433e+00 1.614653346679e+00 1.734930447113e+00 1.867420169209e+00 1.915688366475e+00 1.857019939880e+00 1.752197380561e+00 1.711376315779e+00 1.796906474342e+00 1.950354405699e+00 2.058884644876e+00 2.048418914411e+00 1.917494755280e+00 1.737791510172e+00 1.626306868675e+00 1.658957882412e+00 1.790510168985e+00 1.914694197245e+00 1.959866466808e+00 1.914444831885e+00 1.814109421755e+00 1.716837322080e+00 1.671880823270e+00 1.694880879378e+00 1.767716205205e+00 1.856018868200e+00 1.921297257658e+00 1.926810389158e+00 1.849019139322e+00 1.698003327779e+00 1.540115576564e+00 1.490832914079e+00 1.614377810841e+00 1.829166383477e+00 1.992121833385e+00 2.002407903432e+00 1.835894651505e+00 1.563434337210e+00 1.368026811248e+00 1.440153195482e+00 1.708326031924e+00 1.946070673101e+00 2.007980960155e+00 1.862162020984e+00 1.586393758711e+00 1.369835988359e+00 1.402385375145e+00 1.612568157596e+00 1.775008930159e+00 1.755485792979e+00 1.551114630216e+00 1.296324926550e+00 1.239072888177e+00 1.456623188307e+00 1.717938447863e+00 1.811583505392e+00 1.656973056522e+00 1.301516370424e+00 9.740760214979e-01 1.066430123809e+00 1.466241149715e+00 1.784707401616e+00 1.837234090463e+00 1.582008678198e+00 1.102982232009e+00 7.405707372263e-01 1.044549679662e+00 1.580363685981e+00 1.928839476398e+00 1.955159532139e+00 1.650594897273e+00 1.133650474662e+00 7.999611385247e-01 1.143398975212e+00 1.665861839827e+00 1.974272823263e+00 1.948641640011e+00 1.597855985862e+00 1.065744890467e+00 7.966845549509e-01 1.181836081160e+00 1.661170493443e+00 1.894996776325e+00 1.790159553603e+00 1.385114138317e+00 9.002544094844e-01 9.262949003287e-01 1.464003339214e+00 1.937796168709e+00 2.115698072393e+00 1.930902096702e+00 1.428510592436e+00 8.202548881008e-01 8.213997200055e-01 1.446630408088e+00 1.980935235088e+00 2.202465668158e+00 2.050160065199e+00 1.561412233692e+00 8.891903709461e-01 6.098616399444e-01 1.175435910224e+00 1.732647993471e+00 2.005608590270e+00 1.927735119884e+00 1.526677852566e+00 9.275416266188e-01 5.469562877484e-01 9.678578590047e-01 1.481568954195e+00 1.758754577914e+00 1.724117228669e+00 1.396034334021e+00 8.849810361988e-01 5.441703183866e-01 8.786332128516e-01 1.335207627052e+00 1.593381446377e+00 1.576820254077e+00 1.305147378962e+00 9.014076695907e-01 7.007556183742e-01 9.780770240725e-01 1.346746635887e+00 1.539313103837e+00 1.474143525545e+00 1.168549741884e+00 7.564103040001e-01 6.476879028397e-01 1.022427951265e+00 1.407693800225e+00 1.582862099612e+00 1.481378462772e+00 1.121430816738e+00 6.169965658205e-01 4.463373160001e-01 8.970932470638e-01 1.293634485789e+00 1.442221905403e+00 1.295039894782e+00 8.844103000793e-01 3.665974852421e-01 5.521117303581e-01 1.106660091822e+00 1.488603657660e+00 1.585876176899e+00 1.372287757362e+00 9.028466023963e-01 4.076974740703e-01 6.940665744603e-01 1.247921975707e+00 1.608217971929e+00 1.669321038274e+00 1.418627469773e+00 9.299946848864e-01 4.573911775007e-01 6.980730774679e-01 1.173513950125e+00 1.440148035256e+00 1.401041137103e+00 1.063292320860e+00 5.434159866804e-01 4.557954347287e-01 1.007345577553e+00 1.454105259131e+00 1.622726269783e+00 1.472823494907e+00
 1.378778907738e+00 1.341536970681e+00 1.267906392442e+00 1.199709179729e+00 1.204087072015e+00 1.275973306642e+00 1.349344024157e+00 1.372531136823e+00 1.343690136288e+00 1.300625314194e+00 1.284288563536e+00 1.300795509698e+00 1.322867615885e+00 1.326286798881e+00 1.313617270306e+00 1.305466082364e+00 1.312449436805e+00 1.319015778677e+00 1.298884988712e+00 1.243114346837e+00 1.173886558432e+00 1.131533727184e+00 1.136591093187e+00 1.164654106062e+00 1.170011023904e+00 1.124199984724e+00 1.032385880463e+00 9.282352205385e-01 8.518928280346e-01 8.178319018022e-01 8.046732870325e-01 7.828046940223e-01 7.402226360305e-01 6.829522641354e-01 6.218761368720e-01 5.631076920276e-01 5.123317899301e-01 4.856548727849e-01 5.018672755676e-01 5.533804382178e-01 6.048564758936e-01 6.341142181310e-01 6.483127000245e-01 6.614845998607e-01 6.484292991404e-01 6.259014291224e-01 6.186039935897e-01 6.180178730150e-01 6.139551813916e-01 6.098703343932e-01 6.105357543236e-01 6.191748639620e-01 6.328411298812e-01 6.423704175217e-01 6.381292148027e-01 6.156590689220e-01 5.767509721742e-01 5.262216520194e-01 4.682178822550e-01 4.064639269261e-01 3.486748726129e-01 3.084490409261e-01 2.943574458982e-01 2.954799817124e-01 2.928731785900e-01 2.843945381609e-01 2.922575691664e-01 3.353091450330e-01 3.940978238383e-01 4.294637496133e-01 4.128052249524e-01 3.395170085136e-01 2.435101333449e-01 2.235120119804e-01 3.130024404159e-01 4.039771119460e-01 4.345739880972e-01 3.940385452631e-01 3.181855758786e-01 2.980770590879e-01 3.773567819184e-01 4.700142220821e-01 5.039199272479e-01 4.571427800956e-01 3.543879202724e-01 3.002837272142e-01 3.588637947204e-01 4.586825793323e-01 5.336524471553e-01 5.345612905988e-01 4.566908068303e-01 3.095264943053e-01 1.821374797465e-01 2.388630587167e-01 3.457302082057e-01 3.767783538113e-01 3.089401972054e-01 1.660454226467e-01 1.049206438100e-01 2.609827086531e-01 3.851209079057e-01 4.239861994953e-01 3.754572417449e-01 2.822154651798e-01 2.474936253937e-01 3.193570204637e-01 3.938887541109e-01 4.039065175947e-01 3.454399121522e-01 2.738015417602e-01 2.914329627506e-01 3.872621033597e-01 4.649781761847e-01 4.815593807164e-01 4.485531657320e-01 4.216840599875e-01 4.529480135439e-01 5.161152733119e-01 5.460330762657e-01 5.056815266808e-01 4.023905480105e-01 2.976413731047e-01 2.959466358675e-01 3.757545798101e-01 4.268489211663e-01 4.034765161121e-01 3.190555826504e-01 2.503487005415e-01 2.932406524545e-01 3.825243250946e-01 4.232438177456e-01 3.954512682619e-01 3.202620436955e-01 2.260043106057e-01 1.600528720032e-01 2.016985075254e-01 2.650312868150e-01 2.923111944592e-01 2.859441306480e-01 2.763721984816e-01 2.872062427398e-01 3.033972682226e-01 2.948506374655e-01 2.541090002587e-01 2.164129337242e-01 2.437228543611e-01 3.206388702405e-01 3.850351121801e-01 4.074312974929e-01 3.980317238051e-01 4.020415263453e-01 4.587780840360e-01 5.482008071790e-01 6.218218326111e-01 6.505682737508e-01 6.391464445057e-01 6.239532520387e-01 6.470655990519e-01 7.102497379523e-01 7.729324863306e-01 7.951761796890e-01 7.657536229912e-01 7.100444370403e-01 6.824201661477e-01 7.237316089331e-01 8.130308440863e-01 8.945462232020e-01 9.271766544544e-01 9.010240344164e-01 8.388134111784e-01 7.901079928860e-01 8.023299203914e-01 8.729356222945e-01 9.524827005850e-01 9.825339896847e-01 9.789321336503e-01 9.491424535461e-01 8.901803915364e-01 7.845837521185e-01 6.999124148063e-01 6.864526387499e-01 7.482250620691e-01 8.128412678393e-01 8.119501827450e-01 7.281614562000e-01 6.062344966927e-01 5.485212050125e-01 6.124003750704e-01 7.123273721917e-01 7.518867048161e-01 6.989945523305e-01 5.828690193931e-01 4.869307182726e-01 4.900043119704e-01 5.472806847277e-01 5.623432111129e-01 4.934766615982e-01 3.595860713760e-01 2.478456306603e-01 2.797185787237e-01 3.697122070526e-01 4.057616595718e-01 3.691615733163e-01 3.013044877406e-01 2.843770893084e-01 3.363836973530e-01 3.826264812095e-01 3.811302479210e-01 3.526907576975e-01 3.616593939014e-01 4.300967983423e-01 5.016200856975e-01 5.279285683512e-01 5.141538290079e-01 5.215094690984e-01 6.050856893362e-01 7.289068515148e-01 8.156641324780e-01 8.204077829905e-01 7.466623371298e-01 6.961053144510e-01 7.266371212418e-01 8.273076453650e-01 9.164739310539e-01 9.628362655858e-01 9.745426584314e-01 9.906124184939e-01 1.030564924646e+00 1.068306059866e+00 1.061357604715e+00 9.975121733785e-01 9.205962891141e-01 9.116089190224e-01 9.968887159197e-01 1.102220565342e+00 1.137920661029e+00 1.066184379695e+00 9.211901672928e-01 8.123464665881e-01 8.478137009958e-01 9.777218253238e-01 1.070737938953e+00 1.056405790294e+00 9.481641527521e-01 8.374457745062e-01 8.384466413185e-01 9.433671945456e-01 1.035301999184e+00 1.032026715251e+00 9.293197221258e-01 7.992098972001e-01 7.588701584949e-01 8.430377464100e-01 9.568034629795e-01 1.016962911620e+00 1.011858448735e+00 9.833042493010e-01 9.800554706944e-01 1.005131289309e+00 1.019307370986e+00 9.953409061008e-01 9.527775414700e-01 9.558695072365e-01 1.025622494481e+00 1.119844104793e+00 1.179474810940e+00 1.145334509072e+00 9.966808108459e-01 7.991043183292e-01 7.483912064105e-01 9.165963417961e-01 1.101089859392e+00 1.146545689780e+00 1.021849049454e+00 8.153404802641e-01 7.446700383535e-01 9.172859647374e-01 1.131854741672e+00 1.222334658036e+00 1.152048519663e+00 9.943211070311e-01 9.141003442684e-01 1.016067615416e+00 1.188877828815e+00 1.291086931852e+00 1.280367186213e+00 1.206779798488e+00 1.165862241883e+00 1.203165160329e+00 1.263458452081e+00 1.271995799271e+00 1.216547108239e+00 1.157231501200e+00 1.166802450046e+00 1.236520761801e+00 1.284691921482e+00 1.252119442652e+00 1.156936335394e+00 1.091262385724e+00 1.136367363069e+00 1.251576992067e+00 1.331363574289e+00 1.322092508668e+00 1.258961647903e+00 1.239062192386e+00 1.318649925742e+00 1.435178786593e+00 1.483483153476e+00 1.446332652832e+00 1.369000393589e+00 1.296121439992e+00 1.289337066978e+00 1.310843286103e+00 1.333487062259e+00 1.354859189139e+00 1.367242481558e+00 1.365152962943e+00 1.355571240517e+00 1.356221254066e+00 1.379862149263e+00 1.419813467118e+00 1.454847179308e+00 1.468345576265e+00 1.462242295347e+00 1.454675726234e+00 1.463036370384e+00 1.486761136374e+00 1.508216424244e+00 1.510486537885e+00 1.492827784943e+00 1.470974680760e+00 1.462392342210e+00 1.469161884565e+00 1.476268928113e+00 1.466792492211e+00 1.437073684243e+00 1.398420302869e+00 1.365425951608e+00 1.341962999667e+00 1.319789958068e+00 1.291400517860e+00 1.261838054731e+00 1.245335461514e+00 1.248191294929e+00 1.257286231541e+00 1.250656653541e+00 1.219893128036e+00 1.183150051159e+00 1.174653319910e+00 1.210967522359e+00 1.268966543153e+00 1.310567920972e+00 1.348631887171e+00 1.385831974681e+00 1.394046272054e+00 1.361011206939e+00 1.253702383597e+00 1.121503107940e+00 1.078273975067e+00 1.150004480779e+00 1.240622274880e+00 1.254796880119e+00 1.170548774290e+00 1.041983930785e+00 9.654636195929e-01 9.858447456264e-01 1.037708656126e+00 1.033906394617e+00 9.451952693863e-01 8.093283346868e-01 7.063256857567e-01 6.849219753338e-01 6.983400685388e-01 6.781800759705e-01 6.181533863671e-01 5.789237763017e-01 6.154800899294e-01 6.853103357836e-01 7.059830076822e-01 6.407461257379e-01 5.279448480397e-01 4.916633264578e-01 6.036121118206e-01 7.485237661691e-01 8.142637018273e-01 7.622220046612e-01 6.214351788301e-01 4.978528563374e-01 5.240307851942e-01 6.464576174467e-01 7.264959642752e-01 7.082095806414e-01 6.145272954708e-01 5.352937377574e-01 5.610532254700e-01 6.500897495051e-01 7.183417754574e-01 7.245766123808e-01 6.761512330495e-01 6.048414692754e-01 5.702260504439e-01 5.943917064419e-01 6.256928704569e-01 6.344510991885e-01 6.238419839485e-01 6.251000481357e-01 6.653467718429e-01 7.324758496098e-01 7.877763362691e-01 8.015770454964e-01 7.716049595171e-01 7.255075817014e-01 7.074389084751e-01 7.410327351362e-01 8.029965625646e-01 8.488998871181e-01 8.485082975182e-01 7.998858774995e-01 7.326689668347e-01 6.997598865446e-01 7.365098614953e-01 8.174468687217e-01 8.847834970403e-01 8.965273621398e-01 8.443191660758e-01 7.573471015565e-01 6.954939664402e-01 7.057301776373e-01 7.634312522193e-01 8.013338985978e-01 7.723635976841e-01 6.693684238182e-01 5.259657559393e-01 4.159009316717e-01 4.090305238587e-01 4.634738741126e-01 4.941961422857e-01 4.695938599516e-01 4.067540357712e-01 3.542312503423e-01 3.563544656888e-01 4.153842790523e-01 4.746374266536e-01 5.025165467264e-01 4.958548880978e-01 4.647805527499e-01 4.481233497449e-01 4.855646232408e-01 5.643622634213e-01 6.369768390147e-01 6.712089043903e-01 6.625576760162e-01 6.288141302306e-01 5.974227783583e-01 5.869564694192e-01 5.949246440465e-01 6.056597037222e-01 6.061435970393e-01 5.934189873534e-01 5.753011111852e-01 5.683541080948e-01 5.885732553742e-01 6.350182379258e-01 6.858992016071e-01 7.150090185827e-01 7.120535428919e-01 6.961607427119e-01 7.114908938209e-01 7.859194484765e-01 8.922516653074e-01 9.748109055036e-01 9.937811193818e-01 9.472448390822e-01 8.784387095819e-01 8.585701893870e-01 9.207190080326e-01 1.018074092525e+00 1.082979186611e+00 1.084905052447e+00 1.042892698231e+00 1.010171783761e+00 1.028908038635e+00 1.085870279477e+00 1.133244999873e+00 1.149771566721e+00 1.180864353821e+00 1.222137631227e+00 1.255803696939e+00 1.263616123339e+00 1.209177682874e+00 1.120393048386e+00 1.097767667375e+00 1.174512279460e+00 1.268297482830e+00 1.282811246800e+00 1.188462774121e+00 1.041683061109e+00 9.644087720164e-01 1.025042982286e+00 1.136881004307e+00 1.182599575435e+00 1.121579847093e+00 1.000986679492e+00 9.274364747153e-01 9.639425752617e-01 1.043525007137e+00 1.068411308528e+00 1.010416556415e+00 9.244387674954e-01 9.042498271091e-01 9.697397188520e-01 1.036036894762e+00 1.023595980956e+00 9.272973901896e-01 8.267820460443e-01 8.328976988255e-01 9.401859166727e-01 1.034005816454e+00 1.035662961807e+00 9.514230530776e-01 8.675530801534e-01 8.854641802544e-01 9.898505229800e-01 1.074153655114e+00 1.069413080360e+00 9.855995073682e-01 9.021681425998e-01 9.060227027604e-01 9.867061709623e-01 1.069483987522e+00 1.133135007896e+00 1.184541095402e+00 1.223541544011e+00 1.225449576826e+00 1.173392529013e+00 1.152656773414e+00 1.212353525581e+00 1.313566846610e+00 1.381155473160e+00 1.377015112328e+00 1.325105620038e+00 1.296679231233e+00 1.349585074046e+00 1.463079184209e+00 1.562334854154e+00 1.588564326880e+00 1.534521739124e+00 1.448398164333e+00 1.409851611623e+00 1.465957625673e+00 1.581473316715e+00 1.678905081666e+00 1.703437690789e+00 1.649852827859e+00 1.562268700775e+00 1.511204975541e+00 1.540677142542e+00 1.626528678771e+00 1.706097693267e+00 1.735852914055e+00 1.717578344974e+00 1.690430524162e+00 1.696506688224e+00 1.740357466276e+00 1.785464903070e+00 1.791680314751e+00 1.750279227857e+00 1.690984037065e+00 1.658465493096e+00 1.671485728893e+00 1.705765733695e+00 1.722965605756e+00 1.708923263772e+00 1.681756481600e+00 1.754824114019e+00 1.874495888856e+00 1.943129316097e+00 1.871562189349e+00 1.646806336329e+00 1.428800671319e+00 1.472733915034e+00 1.728625994950e+00 1.918683510410e+00 1.872727180553e+00 1.594269060395e+00 1.278523701844e+00 1.266070478171e+00 1.562707923413e+00 1.823644580377e+00 1.843806447111e+00 1.612105994780e+00 1.302261591363e+00 1.241420815997e+00 1.498068074579e+00 1.757422397772e+00 1.801263785362e+00 1.602404288734e+00 1.305349102244e+00 1.193876170746e+00 1.369452953674e+00 1.571420868559e+00 1.588014771914e+00 1.395472432166e+00 1.151853397226e+00 1.135007686098e+00 1.359796786614e+00 1.547249977904e+00 1.520165418555e+00 1.277188504707e+00 1.007993198722e+00 1.045580156300e+00 1.345922066040e+00 1.571445754372e+00 1.549688921832e+00 1.281555127984e+00 9.512676108797e-01 9.422092392469e-01 1.262999787021e+00 1.550205355321e+00 1.657980339925e+00 1.553032878874e+00 1.280016208771e+00 9.708866530980e-01 9.545275941225e-01 1.271398166674e+00 1.559844871279e+00 1.627075013046e+00 1.458193795221e+00 1.191794541408e+00 1.105758549344e+00 1.311851772401e+00 1.566570315227e+00 1.667901489509e+00 1.578186853706e+00 1.400009470830e+00 1.327431182082e+00 1.452383049586e+00 1.637889611905e+00 1.724536223957e+00 1.668563260352e+00 1.545494835206e+00 1.495512800895e+00 1.581049291370e+00 1.707311592498e+00 1.749035284003e+00 1.665561876032e+00 1.525420383466e+00 1.469116470875e+00 1.569934335351e+00 1.734457376915e+00 1.824690900662e+00 1.778376825752e+00 1.636918986499e+00 1.531188037738e+00 1.585106676210e+00 1.766132125841e+00 1.930748320931e+00 1.972609227424e+00 1.877872879860e+00 1.729323193658e+00 1.671032221290e+00 1.779935548320e+00 1.963631281851e+00 2.136428833239e+00 2.218891438679e+00 2.176380291059e+00 1.975930760747e+00 1.681985528549e+00 1.575772110287e+00 1.791509912923e+00 2.090006707338e+00 2.206680047674e+00 2.041305185375e+00 1.670988424766e+00 1.381491098792e+00 1.504525564530e+00 1.870712516747e+00 2.113214252132e+00 2.062660811514e+00 1.734768744551e+00 1.328506096428e+00 1.219766295741e+00 1.489655258669e+00 1.760495947449e+00 1.792523327107e+00 1.558346030512e+00 1.205443980377e+00 1.051066158866e+00 1.238297974414e+00 1.462205258778e+00 1.486964578589e+00 1.280471079133e+00 9.878836188075e-01 9.179097155521e-01 1.139162671016e+00 1.340613037615e+00 1.330454386782e+00 1.098083195941e+00 8.112613276031e-01 8.200283626577e-01 1.107175879761e+00 1.322796825414e+00 1.306656200480e+00 1.066553865272e+00 7.851717818968e-01 8.222764385660e-01 1.122548331143e+00 1.384616364544e+00 1.479631733508e+00 1.365752768418e+00 1.072707101109e+00 7.587738007497e-01 8.340613707024e-01 1.192569183255e+00 1.438105582204e+00 1.421139700367e+00 1.155988493468e+00 8.292194202473e-01 8.317312360398e-01 1.145560256003e+00 1.380258269570e+00 1.365286984880e+00 1.105979150660e+00 7.888207848091e-01 8.194545399612e-01 1.160089230456e+00 1.415736684154e+00 1.420503859872e+00 1.178656459618e+00 8.715501553317e-01 8.894631264089e-01 1.233881770244e+00 1.522588353782e+00 1.569451781274e+00 1.354208951686e+00 1.007011081894e+00 8.653831204690e-01 1.121304466313e+00 1.429255179325e+00 1.537684712451e+00 1.384742158551e+00 1.045524403331e+00 7.744985446224e-01 9.041819543832e-01 1.216371368313e+00 1.395786376050e+00 1.341201157609e+00 1.081854190311e+00 7.690939605534e-01 6.940500817185e-01 9.132343393562e-01 1.093259143968e+00 1.130154815054e+00 1.014485430466e+00 7.720256284718e-01 4.639025939478e-01 3.225526599675e-01 5.091643900291e-01 6.699030292833e-01 6.777637259186e-01 5.332383091811e-01 3.043259634041e-01 2.009179918611e-01 3.552107608115e-01 4.706563347788e-01 4.699266792823e-01 3.795154156888e-01 3.045299234001e-01 3.518315836892e-01 4.313400531723e-01 4.335907001579e-01 3.384625698620e-01 2.366283457643e-01 3.302086868675e-01 5.067077429718e-01 6.062911941246e-01 5.752536792354e-01 4.381518533427e-01 3.628696277532e-01 5.381757532504e-01 7.756401482918e-01 9.112419830133e-01 8.858543729890e-01 7.223863684085e-01 5.653286633542e-01 6.491277939589e-01 8.881268024116e-01 1.055365055566e+00 1.049713206288e+00 8.748866261215e-01 6.598074086073e-01 6.772076950206e-01 9.267332255894e-01 1.137078743628e+00 1.168034677740e+00 1.002819998423e+00 7.897593547035e-01 7.618954981906e-01 9.925027909965e-01 1.249980781978e+00 1.345000713268e+00 1.218279619151e+00 9.283333870120e-01 6.778823636749e-01 7.517714297032e-01 9.959562202740e-01 1.131202751088e+00 1.065430746445e+00 8.302679847329e-01 5.830857796899e-01 5.963485882576e-01 7.959518925038e-01 9.127250439884e-01 8.532237916860e-01 6.461350551984e-01 4.449463479122e-01 4.982579610218e-01 6.770984763324e-01 7.530100074928e-01 6.671583822849e-01 4.723773105516e-01 3.668367811105e-01 5.060809605388e-01 6.553514880933e-01 6.680682280735e-01 5.373289244437e-01 3.941053626091e-01 4.869636494190e-01 6.985562978134e-01 8.075199982304e-01 7.332256134841e-01 4.968134885360e-01 3.142327574092e-01 5.478216974642e-01 8.387103617318e-01 9.623091937345e-01 8.576179867768e-01 5.580407223503e-01 3.059546815043e-01 5.893317599945e-01 9.289091878533e-01 1.104753968341e+00 1.087473999501e+00 8.647017340717e-01 5.084477550382e-01 4.602006877863e-01 8.357970800536e-01 1.127683456541e+00 1.175712085087e+00 9.678595023336e-01 6.363230502016e-01 5.949021473214e-01 9.313680009524e-01 1.202230529506e+00 1.226901893260e+00 9.957710143962e-01 6.819415029857e-01 7.451835753150e-01 1.143296308660e+00 1.445068571430e+00 1.477696362978e+00 1.228916039069e+00 8.587078329371e-01 8.142043529348e-01 1.197365671698e+00 1.540380899200e+00 1.613503793508e+00 1.372056870271e+00 9.182482816775e-01 6.372079176260e-01 9.594984869444e-01 1.361490415773e+00 1.520264167339e+00 1.371964518194e+00 9.988793934251e-01 6.963079538859e-01 8.796797149127e-01 1.234722805074e+00 1.415120782686e+00 1.342219948522e+00 1.095310632211e+00 9.130898941729e-01 1.026415079646e+00 1.267830256666e+00 1.416398195330e+00 1.405945131092e+00 1.298254678897e+00 1.187866971869e+00 1.163038320921e+00 1.208147523857e+00 1.259959550637e+00 1.257414838617e+00 1.199009850480e+00 1.137325870258e+00 1.126887486563e+00 1.164239606897e+00 1.201405175185e+00 1.208458395144e+00 1.197933451209e+00 1.199063628349e+00 1.216012715423e+00 1.221736660186e+00 1.195050367756e+00 1.152463572347e+00 1.138289610375e+00 1.172429148547e+00 1.218450466897e+00 1.223931404485e+00 1.175700375599e+00 1.116902374993e+00 1.109825808450e+00 1.158720850711e+00 1.198800544994e+00 1.174544502200e+00 1.101951115058e+00 1.072281498249e+00 1.158850477660e+00 1.304256250473e+00 1.389557093836e+00 1.348560363347e+00 1.211841482546e+00 1.111438131377e+00 1.176606077474e+00 1.345062647288e+00 1.451010086175e+00 1.399614515238e+00 1.212775662147e+00 1.039447694831e+00 1.073334017464e+00 1.280166191176e+00 1.474111717998e+00 1.525531392500e+00 1.347619157636e+00 9.706413910118e-01 7.404282493142e-01 1.026402616690e+00 1.417987247845e+00 1.590543992541e+00 1.468433695461e+00 1.153746082680e+00 9.822969930106e-01 1.238458643955e+00 1.609661295556e+00 1.785650875442e+00 1.675032132872e+00 1.368176352545e+00 1.166160991429e+00 1.356497801084e+00 1.708965806713e+00 1.904301722701e+00 1.829822271297e+00 1.559543924587e+00 1.353668490691e+00 1.473586542405e+00 1.769788997124e+00 1.943667399073e+00 1.865919562757e+00 1.596048967492e+00 1.381781234905e+00 1.485504014639e+00 1.773150810093e+00 1.941719889189e+00 1.846379785730e+00 1.527810264517e+00 1.235929166115e+00 1.322236143307e+00 1.675196823526e+00 1.932702867515e+00 1.923365886355e+00 1.663307011245e+00 1.351463347912e+00 1.320305767253e+00 1.604293977366e+00 1.913518700565e+00 2.031553707363e+00 1.973799345518e+00 1.747942558584e+00 1.456845013780e+00 1.339650940702e+00 1.528512676214e+00 1.794157309898e+00 1.908113103639e+00 1.803740191986e+00 1.559401223420e+00 1.372276612383e+00 1.412886471036e+00 1.590103227859e+00 1.697042621581e+00 1.630263908409e+00 1.415101453955e+00 1.188636058377e+00 1.127890988274e+00 1.235673051727e+00 1.336140542096e+00 1.305304298956e+00 1.134924986647e+00 9.213783176033e-01 8.311262803968e-01 9.155135853792e-01 1.021448831329e+00 1.019621394369e+00 8.877769775637e-01 7.034084148580e-01 6.331800354637e-01 7.462915992942e-01 8.872546368057e-01 9.307679858745e-01 8.558869564118e-01 7.348009305346e-01 7.127881667250e-01 8.454986712564e-01 1.012364088742e+00 1.101838667667e+00 1.082041355653e+00 9.935305873072e-01 9.274175728010e-01 9.541593510515e-01 1.058373840349e+00 1.153699937483e+00 1.182440353900e+00 1.124765149064e+00 9.693436246706e-01 8.459416740870e-01 9.245310956282e-01 1.124658261818e+00 1.252743343929e+00 1.213930938387e+00 1.034828167278e+00 8.791994664426e-01 9.572430193630e-01 1.193210755907e+00 1.364869326475e+00 1.361886423972e+00 1.198844213339e+00 1.012237854733e+00 1.001384736670e+00 1.166701405250e+00 1.313860166894e+00 1.324457619754e+00 1.216522204511e+00 1.124035705753e+00 1.180085568898e+00 1.326561085289e+00 1.400548234056e+00 1.316534054652e+00 1.126176601912e+00 1.033139334086e+00 1.198855188051e+00 1.461005636075e+00 1.593651034707e+00 1.493200123483e+00 1.185357020793e+00 8.610693874594e-01 8.818699222950e-01 1.189327522259e+00 1.415607887174e+00 1.397799522570e+00 1.129747309390e+00 7.503585897706e-01 6.467990515158e-01 9.476526396465e-01 1.213159561233e+00 1.313208830272e+00 1.213491505414e+00 9.311589621799e-01 5.376127344838e-01 3.966364171349e-01 6.942010487674e-01 9.340254147143e-01 9.588947538446e-01 7.620889912440e-01 4.356799481686e-01 3.167912954568e-01 5.819392282090e-01 7.779202917252e-01 7.746649137002e-01 5.707300322267e-01 2.477408270238e-01 2.365935990123e-01 5.196808476489e-01 6.590239275155e-01 5.933928748684e-01 3.433706309363e-01 1.257289335593e-01 4.529705456017e-01 7.282927548803e-01 8.171349965976e-01 6.834365297440e-01 3.627158624050e-01 1.763407242503e-01 5.695521621323e-01 8.798297138943e-01 9.802652325027e-01 8.365913883588e-01 4.932363883743e-01 2.262339218167e-01 5.830521676704e-01 9.239086594994e-01 1.048014380466e+00 9.088110326443e-01 5.429905384398e-01 2.008682863289e-01 6.015158000031e-01 1.009773567223e+00 1.201434242127e+00 1.125689692522e+00 8.516835411102e-01 5.816656251865e-01 6.344862634383e-01 9.176094865042e-01 1.134377023853e+00 1.136337668928e+00 9.347406924577e-01 6.832676668350e-01 6.946571187400e-01 9.547940126408e-01 1.158211251626e+00 1.168589027726e+00 9.889551056089e-01 7.538971567627e-01 7.301448797350e-01 9.442612986191e-01 1.131383986758e+00 1.147473040690e+00 9.855496369864e-01 7.607014386936e-01 7.057801605419e-01 8.748935584828e-01 1.037290695244e+00 1.048535786637e+00 8.952655723059e-01 6.762708392465e-01 6.013454422016e-01 7.341587998210e-01 8.614395886460e-01 8.491780626333e-01 6.916370378372e-01 5.010318081937e-01 5.042416696441e-01 6.778516539113e-01 7.962958312458e-01 7.684580321181e-01 6.153303962113e-01 4.732590418078e-01 5.346613775524e-01 7.029460834077e-01 7.953154000137e-01 7.561213775771e-01 6.323321310100e-01 5.613055046319e-01 6.442818509885e-01 7.778553398870e-01 8.376845143206e-01 7.627861218627e-01 5.962160674971e-01 5.164846375235e-01 6.855577757347e-01 9.039069264113e-01 9.794309278372e-01 8.499858368541e-01 5.893935901600e-01 5.517129979962e-01 9.057343900815e-01 1.259606430827e+00 1.408844415436e+00 1.290567267299e+00 9.638434991486e-01 7.083330495602e-01 9.338637058174e-01 1.342337036816e+00 1.582721502799e+00 1.537175158576e+00 1.231210603209e+00 8.705109781064e-01 8.993370613867e-01 1.280827958348e+00 1.579767489797e+00 1.610769034662e+00 1.365876101099e+00 1.003901550473e+00 9.087564504895e-01 1.212418659536e+00 1.517507158715e+00 1.585774081482e+00 1.376743269852e+00 1.013837986578e+00 8.517264870053e-01 1.121993983387e+00 1.452466246722e+00 1.573662492341e+00 1.429067517884e+00 1.127836952888e+00 9.828112579537e-01 1.224642985702e+00 1.568603607650e+00 1.780834809263e+00 1.812381065244e+00 1.695389832236e+00 1.467149275645e+00 1.213086336510e+00 1.210661501540e+00 1.467064598164e+00 1.722003610867e+00 1.801163445892e+00 1.673513105480e+00 1.436579938161e+00 1.298726695501e+00 1.403780316188e+00 1.617040339363e+00 1.733181175281e+00 1.662714297536e+00 1.446729913941e+00 1.251275584401e+00 1.270268861226e+00 1.461837177638e+00 1.614462841728e+00 1.598032912264e+00 1.414788009465e+00 1.200866612488e+00 1.175116918292e+00 1.367102903786e+00 1.566084470597e+00 1.610156414569e+00 1.471977440574e+00 1.259945672338e+00 1.191108965367e+00 1.357619866938e+00 1.574752159944e+00 1.653511395141e+00 1.536507606279e+00 1.308856603443e+00 1.195096105513e+00 1.353402494079e+00 1.616940456143e+00 1.760556359601e+00 1.692033707815e+00 1.460909469662e+00 1.262255690965e+00 1.322167844120e+00 1.597643705941e+00 1.873169344979e+00 1.987454034649e+00 1.862130906832e+00 1.516135938663e+00 1.219969740930e+00 1.372783393171e+00 1.771858357259e+00 2.016469840411e+00 1.956355441837e+00 1.668269445744e+00 1.463152892545e+00 1.655952081785e+00 2.049021896783e+00 2.292356438598e+00 2.245018542514e+00 1.988284875503e+00 1.810830512245e+00 1.972690076939e+00 2.311257952414e+00 2.505233694184e+00 2.408347059476e+00 2.105609874320e+00 1.912799396672e+00 2.110876538164e+00 2.502685222476e+00 2.727426340624e+00 2.613702691627e+00 2.225878793791e+00 1.890609312486e+00 2.013596153703e+00 2.455402745198e+00 2.775843049336e+00 2.746889457122e+00 2.393751976937e+00 1.999092512811e+00 1.997467912739e+00 2.388699453708e+00 2.741547352331e+00 2.784214527293e+00 2.512908365251e+00 2.181401487776e+00 2.183587700027e+00 2.552148038596e+00 2.939420614450e+00 3.142495399077e+00 3.104643702462e+00 2.861418101630e+00 2.493618386794e+00 2.331151265669e+00 2.585252102717e+00 2.967792363731e+00 3.123031973133e+00 2.925993890544e+00 2.516935871881e+00 2.285780227663e+00 2.525258475076e+00 2.966248997936e+00 3.201180737526e+00 3.054208132660e+00 2.611403933129e+00 2.229418313420e+00 2.326490181460e+00 2.764618472435e+00 3.080808899993e+00 3.020792673376e+00 2.592257924389e+00 2.062500517308e+00 1.913056347615e+00 2.252570492273e+00 2.607295709582e+00 2.635698003480e+00 2.281502093656e+00 1.748129275991e+00 1.525111514305e+00 1.860796353601e+00 2.271262035501e+00 2.373185969788e+00 2.075735332802e+00 1.523962806938e+00 1.183924910337e+00 1.494924778188e+00 1.964564749052e+00 2.147822069952e+00 1.925189701880e+00 1.389763479546e+00 9.349269470121e-01 1.193361283707e+00 1.728358795077e+00 2.085147928463e+00 2.162125555453e+00 1.956315802436e+00 1.551298634358e+00 1.203808457827e+00 1.384688572046e+00 1.836990404725e+00 2.105063304868e+00 2.028060080881e+00 1.679221478843e+00 1.389114068423e+00 1.558786010837e+00 1.980301735514e+00 2.234178756001e+00 2.145944795905e+00 1.777360911604e+00 1.461914974233e+00 1.633556618475e+00 2.093291155605e+00 2.387791668280e+00 2.311923752370e+00 1.896577913049e+00 1.451385228976e+00 1.533236332318e+00 2.051072738274e+00 2.451006531341e+00 2.463196464452e+00 2.064861409192e+00 1.475482249117e+00 1.282756465322e+00 1.753727229902e+00 2.255173780536e+00 2.408953635696e+00 2.141694739575e+00 1.604828556507e+00 1.255385396811e+00 1.541434109238e+00 2.016111951592e+00 2.227215753611e+00 2.054152854233e+00 1.609854374730e+00 1.282253415152e+00 1.497318674851e+00 1.934252667032e+00 2.197213445154e+00 2.205628036509e+00 1.953531255400e+00 1.477518881193e+00 1.124558188410e+00 1.249495336056e+00 1.624187895327e+00 1.836975673041e+00 1.738090697689e+00 1.362761927423e+00 9.302277016500e-01 8.865419959346e-01 1.211489066472e+00 1.444991943992e+00 1.404274815375e+00 1.097663518559e+00 6.979293393049e-01 6.552163306271e-01 9.946888209617e-01 1.250716374288e+00 1.262936635845e+00 1.037910214005e+00 7.142130427268e-01 6.181136842929e-01 8.469439343354e-01 1.048939645836e+00 1.053392538292e+00 8.457289482343e-01 5.188510023162e-01 3.733541500329e-01 6.049414986203e-01 8.130572417490e-01 8.466585196262e-01 7.059092833578e-01 4.956270107722e-01 4.618129963007e-01 6.491859488559e-01 8.105036814272e-01 8.360034370171e-01 7.306539202938e-01 5.952974387581e-01 6.011034199660e-01 7.569508937677e-01 9.055504732273e-01 9.533615241423e-01 9.379181345357e-01 9.145481991120e-01 9.381435753735e-01 9.654578346871e-01 9.561471504291e-01 9.272294166085e-01 9.173959623911e-01 9.451749031683e-01 9.827910480396e-01 9.851334339517e-01 9.322799748087e-01 8.500258291441e-01 8.036580383189e-01 8.423924094003e-01 9.346227703968e-01 1.005949547880e+00 1.005005344215e+00 9.237589905069e-01 8.009633240512e-01 7.189957340763e-01 7.480220891456e-01 8.508798469133e-01 9.314845066508e-01 9.254467064149e-01 8.222950761649e-01 6.781425602213e-01 6.273215062266e-01 7.482665788910e-01 9.211016245005e-01 1.012720360071e+00 9.638884687211e-01 7.905338629692e-01 6.117600249317e-01 6.426148512121e-01 8.543932358529e-01 1.027000896753e+00 1.043122608783e+00 8.827235007326e-01 6.211893768564e-01 4.958593201026e-01 6.791074055697e-01 8.925007034702e-01 9.493988306024e-01 8.208241852025e-01 5.854851365692e-01 3.862619651034e-01 4.630773609910e-01 6.956049405669e-01 8.357259440248e-01 7.799679408602e-01 5.327576660002e-01 1.812786493202e-01 3.062989967428e-01 6.316546818096e-01 7.998445096098e-01 7.570910137654e-01 5.168434433913e-01 1.918071992398e-01 3.628097200509e-01 6.947166179882e-01 8.742844530823e-01 8.446608318190e-01 6.224430249972e-01 3.260945393634e-01 3.682357997858e-01 6.543281670910e-01 8.253925421736e-01 8.036434292687e-01 6.104499011091e-01 3.875520876809e-01 4.529004892912e-01 6.896012573740e-01 8.280669241212e-01 7.970463831160e-01 6.318603826533e-01 4.843621379408e-01 5.501937460433e-01 7.114808847669e-01 7.815226011381e-01 7.160543763508e-01 5.967080338558e-01 6.067353065732e-01 7.709613837011e-01 9.117950540480e-01 9.200716259522e-01 8.078962011304e-01 7.249986105849e-01 8.471757544050e-01 1.100060511736e+00 1.299312874661e+00 1.356301903637e+00 1.224434917760e+00 9.242875733014e-01 7.016869168397e-01 8.931175294367e-01 1.222060714103e+00 1.378262082250e+00 1.269602230874e+00 9.594583011212e-01 7.300373557223e-01 9.293043045496e-01 1.266823063473e+00 1.421805342344e+00 1.298372910189e+00 9.561830796687e-01 6.793741476499e-01 8.771731931221e-01 1.235345990465e+00 1.406489483450e+00 1.296885100653e+00 9.673091538024e-01 6.818829812875e-01 8.294089606768e-01 1.145044362233e+00 1.287148441271e+00 1.170372762974e+00 8.779755039419e-01 7.064637012418e-01 9.117543061929e-01 1.182188287725e+00 1.260874463423e+00 1.106310922330e+00 8.622427366842e-01 8.580337849846e-01 1.129027449456e+00 1.341434268122e+00 1.305365564113e+00 1.010685089225e+00 6.814864430632e-01 8.475239012446e-01 1.299701409195e+00 1.587201912726e+00 1.592545918744e+00 1.357455558371e+00 9.772896229172e-01 7.367761928580e-01 1.001853470233e+00 1.403869966934e+00 1.598305685636e+00 1.485159699979e+00 1.109004754445e+00 7.210874431887e-01 8.480919939004e-01 1.270357329900e+00 1.530122521478e+00 1.489751821023e+00 1.181438933078e+00 8.332365667538e-01 9.006293319443e-01 1.282521296544e+00 1.551299988739e+00 1.547757723920e+00 1.296819685858e+00 1.016380120815e+00 1.079531426706e+00 1.430394477386e+00 1.708815279748e+00 1.740206073874e+00 1.524495981200e+00 1.229312304207e+00 1.175666295213e+00 1.445874946838e+00 1.740870763845e+00 1.846259788557e+00 1.718572543690e+00 1.456307812856e+00 1.283439071508e+00 1.378510939964e+00 1.615849810967e+00 1.782180227728e+00 1.789175645984e+00 1.670055399483e+00 1.541030149304e+00 1.523210592284e+00 1.627417525017e+00 1.761388901476e+00 1.834595835100e+00 1.896138548501e+00 1.941658724833e+00 1.933142968411e+00 1.812479016705e+00 1.591052215599e+00 1.459048329700e+00 1.576186886836e+00 1.827507213974e+00 1.991354274337e+00 1.952055891460e+00 1.736030164049e+00 1.513280966790e+00 1.509912453201e+00 1.720939637918e+00 1.917398920866e+00 1.935472025542e+00 1.762427919068e+00 1.535923124980e+00 1.482707830464e+00 1.659044947253e+00 1.862099908067e+00 1.907655526791e+00 1.755943857367e+00 1.518693051007e+00 1.420573522231e+00 1.566390960784e+00 1.776062349787e+00 1.846939385503e+00 1.715323532880e+00 1.469000714236e+00 1.327111843276e+00 1.440378330627e+00 1.654827763550e+00 1.750683514161e+00 1.644119463596e+00 1.404343038649e+00 1.243364140994e+00 1.341179753495e+00 1.563599866274e+00 1.678803034338e+00 1.587767510705e+00 1.345467316666e+00 1.163440576520e+00 1.258794540598e+00 1.511206905939e+00 1.686627709987e+00 1.694942733909e+00 1.543637162511e+00 1.361311731312e+00 1.348651549352e+00 1.552454600197e+00 1.796175250817e+00 1.911556953578e+00 1.835121229736e+00 1.610993036841e+00 1.390190233484e+00 1.363606665820e+00 1.535713360708e+00 1.716456915951e+00 1.755723091343e+00 1.617272936223e+00 1.378013876548e+00 1.222205185793e+00 1.307094989155e+00 1.534117572291e+00 1.703819523796e+00 1.708888109753e+00 1.548819356036e+00 1.323716082852e+00 1.215842165359e+00 1.332908653061e+00 1.554932531625e+00 1.715937136885e+00 1.738762809445e+00 1.633436916561e+00 1.477382131279e+00 1.379790394382e+00 1.401566961979e+00 1.498665865546e+00 1.587293183321e+00 1.621167516653e+00 1.602562127663e+00 1.560358713093e+00 1.522210969123e+00 1.498164020834e+00 1.485497686424e+00 1.482303089100e+00 1.488776795798e+00 1.495753885064e+00 1.480123815972e+00 1.419414240862e+00 1.316378158751e+00 1.216078530551e+00 1.188994384362e+00 1.258827882370e+00 1.360135456959e+00 1.399653010942e+00 1.322083779580e+00 1.138313202642e+00 9.469309278499e-01 9.190285577364e-01 1.091758583627e+00 1.297318556258e+00 1.390630777692e+00 1.314389246874e+00 1.091644357916e+00 8.408192363220e-01 7.842393380603e-01 9.769529977774e-01 1.198595989979e+00 1.295278221916e+00 1.223022813485e+00 1.017273407835e+00 7.913066200042e-01 7.169314220535e-01 8.230592035519e-01 9.412727240167e-01 9.599875802520e-01 8.736078993214e-01 7.598446300894e-01 7.338604853060e-01 8.101107154459e-01 8.788999041831e-01 8.536741524576e-01 7.356009927963e-01 6.381353287598e-01 7.255392802436e-01 9.446144297288e-01 1.121578820456e+00 1.151973718899e+00 1.008665454575e+00 7.490684771433e-01 5.780970406921e-01 7.372828669063e-01 1.017999115721e+00 1.186451350866e+00 1.154769186917e+00 9.233105365933e-01 5.934408156231e-01 5.057949699195e-01 8.158299104221e-01 1.124203017920e+00 1.251594381918e+00 1.150596197980e+00 8.564485842890e-01 5.297314691144e-01 5.779543347348e-01 9.141163266155e-01 1.160943113674e+00 1.192960427052e+00 9.926784027213e-01 6.300639341041e-01 3.896443977606e-01 6.721739631511e-01 1.014407705070e+00 1.170938523065e+00 1.078906624326e+00 7.585665655558e-01 3.598494011452e-01 5.185817370696e-01 9.838477816068e-01 1.314343430542e+00 1.402760274987e+00 1.224743845742e+00 8.292478115237e-01 3.992268107144e-01 5.542094868125e-01 9.893861712457e-01 1.270243225133e+00 1.304288632266e+00 1.089606085877e+00 7.025899456778e-01 3.921148026224e-01 6.124834194573e-01 9.444752016504e-01 1.103089995981e+00 1.030542489512e+00 7.560821993576e-01 4.179319185974e-01 4.483873492526e-01 7.738036311831e-01 9.960888364730e-01 1.010719071507e+00 8.130889265970e-01 4.876814788071e-01 3.721004873051e-01 6.823557886866e-01 9.727016827462e-01 1.082964902412e+00 9.833905588831e-01 7.373779909227e-01 5.742200512906e-01 7.684465282341e-01 1.089882650085e+00 1.297123357403e+00 1.303459816333e+00 1.114699740969e+00 8.353642164843e-01 7.131537265370e-01 8.999467271829e-01 1.150377802355e+00 1.264842918795e+00 1.182824097875e+00 9.396569043697e-01 6.807732897018e-01 6.672640776428e-01 8.802247944258e-01 1.053415005959e+00 1.067306882622e+00 9.317699396393e-01 7.826534099294e-01 8.414088261166e-01 1.091891321327e+00 1.321398610337e+00 1.398303721768e+00 1.293271147743e+00 1.078982061912e+00 9.503260785955e-01 1.083956976882e+00 1.352088614587e+00 1.544020115397e+00 1.556270156054e+00 1.386129231000e+00 1.129932985478e+00 9.880445873254e-01 1.100535166953e+00 1.318869080374e+00 1.451154851037e+00 1.423217314821e+00 1.267506350487e+00 1.111344946603e+00 1.111747058974e+00 1.267393611131e+00 1.429275452085e+00 1.491537235793e+00 1.446544496241e+00 1.371167334810e+00 1.371563019973e+00 1.472820010584e+00 1.589650131465e+00 1.627897246206e+00 1.561209223483e+00 1.449728614953e+00 1.410775006202e+00 1.506185317017e+00 1.658831370400e+00 1.745135785564e+00 1.699188236671e+00 1.546428905146e+00 1.405337638420e+00 1.417858059893e+00 1.580546050948e+00 1.745481427357e+00 1.786797173491e+00 1.673465969682e+00 1.483218785993e+00 1.389164612156e+00 1.512925746380e+00 1.751287153922e+00 1.920683162366e+00 1.915424181442e+00 1.733801209349e+00 1.483176555954e+00 1.364642701163e+00 1.497206107060e+00 1.742975931113e+00 1.911847446251e+00 1.918090315667e+00 1.786762461518e+00 1.637175711520e+00 1.617542801573e+00 1.754910299807e+00 1.926208117409e+00 2.007082806201e+00 1.959500193338e+00 1.841009635107e+00 1.773255730857e+00 1.842189223866e+00 1.999721483466e+00 2.121327592750e+00 2.117185438031e+00 1.976663547960e+00 1.772977665007e+00 1.639966858845e+00 1.675796891691e+00 1.832119632054e+00 1.979398381222e+00 2.027930978461e+00 1.960505590238e+00 1.821906517144e+00 1.694728571454e+00 1.654375910830e+00 1.714451710056e+00 1.824361755009e+00 1.920084044324e+00 1.957530062224e+00 1.916886254487e+00 1.802926053224e+00 1.652963251364e+00 1.543911538506e+00 1.560381232566e+00 1.708030387891e+00 1.892679693892e+00 2.001432247032e+00 1.965234441217e+00 1.784500794539e+00 1.547856953521e+00 1.429117244088e+00 1.546946897036e+00 1.792024893637e+00 1.974928685736e+00 1.984877855693e+00 1.813023964560e+00 1.555182868959e+00 1.399741420077e+00 1.478404551663e+00 1.674813737085e+00 1.789074520787e+00 1.719014761494e+00 1.488232194468e+00 1.259311180390e+00 1.273876179422e+00 1.528069608200e+00 1.770653317642e+00 1.817329642930e+00 1.611367273584e+00 1.226152159103e+00 9.401889456536e-01 1.129197919614e+00 1.554423485099e+00 1.846585822549e+00 1.850135884808e+00 1.542526479121e+00 1.034443289336e+00 7.481629386763e-01 1.157184695131e+00 1.702903468647e+00 2.023622180004e+00 2.005629593946e+00 1.656016247168e+00 1.118006795224e+00 8.427624188854e-01 1.244144226195e+00 1.763879874338e+00 2.044870822676e+00 1.981936727994e+00 1.598942428495e+00 1.066313062424e+00 8.665437478996e-01 1.279722774104e+00 1.737277437737e+00 1.932056189618e+00 1.784190453741e+00 1.349889885879e+00 8.933158531428e-01 1.016550728001e+00 1.570865446752e+00 2.017255016538e+00 2.149362088865e+00 1.913785606963e+00 1.371193593072e+00 7.740462188878e-01 8.929507016360e-01 1.538213424983e+00 2.045483741976e+00 2.223130386296e+00 2.024674640289e+00 1.502646247574e+00 8.385790299339e-01 6.794519698575e-01 1.257870648715e+00 1.774560029963e+00 1.995871686914e+00 1.869935443888e+00 1.439638539160e+00 8.571303052108e-01 6.137518792335e-01 1.065325460312e+00 1.530370887012e+00 1.748785416979e+00 1.662128838802e+00 1.303853184520e+00 8.096915528642e-01 5.965901482422e-01 9.736743273430e-01 1.388356047687e+00 1.594340900205e+00 1.533678660882e+00 1.239580070420e+00 8.532050179592e-01 7.232013944968e-01 1.018544324245e+00 1.354604510350e+00 1.507696571483e+00 1.413679725484e+00 1.102453192446e+00 7.262069265960e-01 6.867801223208e-01 1.049805510898e+00 1.392853951000e+00 1.528159752474e+00 1.401388260495e+00 1.039584187653e+00 5.718003980202e-01 4.857070801020e-01 9.050633024570e-01 1.248724919042e+00 1.350224308969e+00 1.171902651557e+00 7.562895111312e-01 3.177938348001e-01 6.417851884471e-01 1.157901317607e+00 1.486254783802e+00 1.532452800464e+00 1.281665558105e+00 8.041005859451e-01 4.123748839837e-01 8.005249646267e-01 1.323021017395e+00 1.635737579537e+00 1.647647422618e+00 1.355599597622e+00 8.428768772877e-01 4.095296039100e-01 7.430523137688e-01 1.205309451106e+00 1.433828323894e+00 1.350589174466e+00 9.738772011112e-01 4.426931195042e-01 5.203407811055e-01 1.100102390730e+00 1.523830833909e+00 1.652172289532e+00 1.451888565740e+00
 1.343314771622e+00 1.344676092563e+00 1.301419637168e+00 1.253123473448e+00 1.251957967065e+00 1.293393127705e+00 1.332557247833e+00 1.339958954539e+00 1.326299485993e+00 1.324386543559e+00 1.349222219606e+00 1.378985150273e+00 1.379960200072e+00 1.342513908834e+00 1.293269804687e+00 1.273844168641e+00 1.297571825645e+00 1.332345072735e+00 1.334338165380e+00 1.287977998229e+00 1.218681409294e+00 1.174135113417e+00 1.178831583398e+00 1.205047304535e+00 1.201468475703e+00 1.138136590376e+00 1.025857203086e+00 9.118750296105e-01 8.507908150024e-01 8.531791026536e-01 8.747727950403e-01 8.671888497300e-01 8.122890546711e-01 7.214839753426e-01 6.230361199659e-01 5.482992400849e-01 5.193195649665e-01 5.396173042989e-01 5.933938520492e-01 6.537711714166e-01 6.931047021058e-01 7.110132237931e-01 7.378053811415e-01 7.606598683631e-01 7.542193117822e-01 7.338046589885e-01 7.249245152316e-01 7.263552976570e-01 7.352804345935e-01 7.441254503873e-01 7.420646160220e-01 7.259848936070e-01 7.027555887907e-01 6.824899825114e-01 6.688097887020e-01 6.548140506060e-01 6.281482439982e-01 5.789019116953e-01 5.045360295077e-01 4.120271765076e-01 3.197174457521e-01 2.579661267115e-01 2.493496803398e-01 2.725610398104e-01 2.915726181481e-01 2.948885567045e-01 2.949717195562e-01 3.092421879263e-01 3.340440850948e-01 3.449101342754e-01 3.207550775343e-01 2.640233289505e-01 2.209755830638e-01 2.618233675701e-01 3.552058456890e-01 4.282847786127e-01 4.444604653064e-01 4.027969939635e-01 3.439070233875e-01 3.440844501463e-01 4.197199966898e-01 4.977095226258e-01 5.176529308783e-01 4.590563777279e-01 3.422509103737e-01 2.618395749709e-01 2.986793916755e-01 3.970953919425e-01 4.773940061127e-01 4.877601059808e-01 4.312831980044e-01 3.174620653670e-01 2.225952353876e-01 2.477389602684e-01 3.158408861802e-01 3.266479466960e-01 2.551426764349e-01 1.239789940880e-01 1.053404415014e-01 2.475124625494e-01 3.458064143498e-01 3.629425069678e-01 3.017192845909e-01 2.118535725803e-01 2.130174776127e-01 3.096938562286e-01 3.858932678602e-01 3.955247194665e-01 3.466514230452e-01 2.974372465095e-01 3.230018640072e-01 3.996461269513e-01 4.529313923821e-01 4.520396578463e-01 4.184922891351e-01 4.138246648392e-01 4.712718704724e-01 5.423745072214e-01 5.636510199625e-01 5.051511214943e-01 3.779740089450e-01 2.476260947730e-01 2.487590356582e-01 3.482535149816e-01 4.109914671327e-01 3.980263046368e-01 3.333768462524e-01 2.977137610745e-01 3.528258559195e-01 4.320618327394e-01 4.640740953590e-01 4.330915517250e-01 3.502677409936e-01 2.430172826328e-01 1.737624190537e-01 2.258451399057e-01 2.977087421560e-01 3.307136230382e-01 3.244533758278e-01 3.063845972348e-01 3.031830391084e-01 3.086246345297e-01 2.951909602197e-01 2.521810007207e-01 2.106491723576e-01 2.338605490389e-01 3.109625045001e-01 3.787376176222e-01 4.064821825299e-01 4.029558731098e-01 4.104280072950e-01 4.657967057467e-01 5.507479148219e-01 6.182211980318e-01 6.381212250974e-01 6.137763966535e-01 5.835996068735e-01 5.979194679333e-01 6.637309840902e-01 7.357033857702e-01 7.677284810630e-01 7.447254460304e-01 6.899986048712e-01 6.585317034829e-01 6.954041982721e-01 7.824273062059e-01 8.629496104855e-01 8.953700746702e-01 8.714747623043e-01 8.173850950093e-01 7.839876310822e-01 8.111487621864e-01 8.846174819599e-01 9.530815955852e-01 9.698958821393e-01 9.491046320125e-01 9.015257004861e-01 8.249781862167e-01 7.147496667829e-01 6.362949944441e-01 6.401222668054e-01 7.130277294849e-01 7.733037274589e-01 7.582296005491e-01 6.578541165952e-01 5.255502037008e-01 4.796586851899e-01 5.706223300654e-01 6.863978290278e-01 7.321161145491e-01 6.839255055833e-01 5.762357566214e-01 4.909413908754e-01 4.947066887512e-01 5.402160658857e-01 5.407378096853e-01 4.620843925187e-01 3.320488353308e-01 2.552109507182e-01 3.214370080284e-01 4.133181380117e-01 4.399340380737e-01 3.890159191662e-01 3.016781021567e-01 2.660384250165e-01 3.175154165013e-01 3.777857076259e-01 4.017893980058e-01 4.069007225534e-01 4.352800799008e-01 4.911427899222e-01 5.323912205850e-01 5.258743539969e-01 4.876940714705e-01 4.917174785953e-01 5.882581861077e-01 7.178589324320e-01 7.946785000766e-01 7.738161227929e-01 6.924880128911e-01 6.470538746201e-01 6.984572804380e-01 8.197767495308e-01 9.295306799485e-01 9.941378868923e-01 1.015711122520e+00 1.026278713634e+00 1.046573310648e+00 1.061698386898e+00 1.040766854412e+00 9.777546214757e-01 9.158260584396e-01 9.237580992980e-01 1.011840507048e+00 1.106700452967e+00 1.129285728173e+00 1.051501681253e+00 9.158697539668e-01 8.337956645512e-01 8.925064843167e-01 1.024252852528e+00 1.105644810489e+00 1.076373610563e+00 9.579112867960e-01 8.497167133834e-01 8.655116746570e-01 9.826453861090e-01 1.076902529937e+00 1.067296199876e+00 9.527164071132e-01 8.112081562241e-01 7.706408040529e-01 8.674221636110e-01 9.946038877664e-01 1.060441456479e+00 1.049230060788e+00 1.003051869273e+00 9.789987736190e-01 9.923043761957e-01 1.007015484017e+00 9.897602445814e-01 9.516092910340e-01 9.498358478474e-01 1.005201761965e+00 1.086949188431e+00 1.139859707480e+00 1.100835196788e+00 9.498330830200e-01 7.531661918071e-01 7.085164622127e-01 8.773386814283e-01 1.052057700624e+00 1.084570302759e+00 9.492550610324e-01 7.387231319908e-01 6.794522675533e-01 8.633435725929e-01 1.069868395700e+00 1.141826932428e+00 1.051237295244e+00 8.798217878942e-01 8.084323051412e-01 9.361778774124e-01 1.120569729855e+00 1.218471874510e+00 1.197720966206e+00 1.119663991272e+00 1.090293666008e+00 1.152231767340e+00 1.236036605799e+00 1.260238451953e+00 1.212133606031e+00 1.152027719339e+00 1.155701135250e+00 1.222482512218e+00 1.277367152949e+00 1.262698119900e+00 1.191414344204e+00 1.139241926073e+00 1.170823179481e+00 1.255995561198e+00 1.312089111098e+00 1.298926221707e+00 1.253210588407e+00 1.255773335066e+00 1.336853621951e+00 1.431384653193e+00 1.450324012785e+00 1.396994081466e+00 1.313655662281e+00 1.249535595971e+00 1.267769280042e+00 1.295796428834e+00 1.321577032860e+00 1.346170456728e+00 1.364743964632e+00 1.371682207471e+00 1.369973391978e+00 1.372058545989e+00 1.389141785313e+00 1.419236267934e+00 1.448069463310e+00 1.462210833165e+00 1.460710731949e+00 1.455002496698e+00 1.457617280678e+00 1.469676323779e+00 1.479870201627e+00 1.475868563844e+00 1.456056361171e+00 1.431483649905e+00 1.416601263743e+00 1.416427959963e+00 1.422245643734e+00 1.419571781447e+00 1.399196317831e+00 1.361647406351e+00 1.314264050802e+00 1.265880250335e+00 1.224263647692e+00 1.196738106590e+00 1.189023447014e+00 1.199553232229e+00 1.215436419759e+00 1.218076574838e+00 1.196458721832e+00 1.158479214833e+00 1.130893333696e+00 1.140514887910e+00 1.186822402439e+00 1.239239382461e+00 1.264036646304e+00 1.296798749127e+00 1.342246294126e+00 1.364716263162e+00 1.330835387959e+00 1.209043485063e+00 1.066955154849e+00 1.032905807937e+00 1.130092771481e+00 1.242360018055e+00 1.264816864524e+00 1.174324254683e+00 1.027523525283e+00 9.306869403689e-01 9.435945795595e-01 1.001069803994e+00 1.007038586465e+00 9.275283912684e-01 7.990038224076e-01 7.002172182800e-01 6.777277287581e-01 6.854724019129e-01 6.589044037703e-01 5.975330816574e-01 5.685007159272e-01 6.213520773976e-01 6.991856039927e-01 7.157015643683e-01 6.357155155096e-01 5.013641251746e-01 4.551615063592e-01 5.821443687186e-01 7.409685017116e-01 8.101489391477e-01 7.511579874185e-01 5.948146454797e-01 4.573921909325e-01 4.968751176032e-01 6.424264743832e-01 7.366789924553e-01 7.229021759621e-01 6.237907291596e-01 5.289394632973e-01 5.388249580486e-01 6.233210206815e-01 6.989315461746e-01 6.974474979945e-01 6.356451540881e-01 5.483975667758e-01 5.152866745088e-01 5.425365372070e-01 5.821112088581e-01 5.995818881162e-01 5.965141787213e-01 6.068994224681e-01 6.575274516279e-01 7.299048288907e-01 7.800931142981e-01 7.786815642617e-01 7.299596241802e-01 6.745836879977e-01 6.676418144089e-01 7.220076584785e-01 7.913728473697e-01 8.232612647399e-01 7.953777208098e-01 7.233294164703e-01 6.587692599861e-01 6.617468857684e-01 7.354874360654e-01 8.218532815679e-01 8.646925212945e-01 8.399290889669e-01 7.595796071722e-01 6.717572991868e-01 6.425659619028e-01 6.911520426145e-01 7.611461540355e-01 7.867591989402e-01 7.354096963473e-01 6.117918763590e-01 4.575685474342e-01 3.551046050655e-01 3.698461556744e-01 4.321363480602e-01 4.557621587805e-01 4.173612076655e-01 3.394389116693e-01 2.804669613724e-01 3.009092198942e-01 3.873530810003e-01 4.536618813790e-01 4.736782419641e-01 4.520743675330e-01 4.081081442042e-01 3.973282183324e-01 4.585175013113e-01 5.536431961412e-01 6.235494918908e-01 6.397597626825e-01 6.084798453828e-01 5.640871314007e-01 5.491361767454e-01 5.765923268765e-01 6.193881795916e-01 6.449991064010e-01 6.394525302331e-01 6.083439044672e-01 5.709634634861e-01 5.523969415883e-01 5.696965972086e-01 6.173531829340e-01 6.708690995034e-01 7.051017093086e-01 7.104289439208e-01 7.025045731559e-01 7.181376082651e-01 7.829083422891e-01 8.778456401344e-01 9.563355639867e-01 9.825047370535e-01 9.536783007533e-01 9.069210965977e-01 9.011405493415e-01 9.622073564953e-01 1.051667488641e+00 1.111910380914e+00 1.115154528270e+00 1.077553126932e+00 1.047109416226e+00 1.064257556392e+00 1.121036423634e+00 1.175534719600e+00 1.208061586217e+00 1.248182684371e+00 1.289493900726e+00 1.313252451487e+00 1.302713821168e+00 1.219790234379e+00 1.119367683904e+00 1.110366467743e+00 1.209106213539e+00 1.312035869485e+00 1.319027865981e+00 1.204983756970e+00 1.032858894664e+00 9.358889725146e-01 9.935689110874e-01 1.112260944560e+00 1.165448828019e+00 1.109662831117e+00 9.890219103597e-01 9.048839781226e-01 9.222209285803e-01 9.853241944378e-01 1.004515439935e+00 9.555704450640e-01 8.914388884376e-01 8.898535998158e-01 9.522012106688e-01 9.984683542032e-01 9.658177405875e-01 8.653849991567e-01 7.890503573830e-01 8.328394146518e-01 9.546564340112e-01 1.036575467845e+00 1.014532716049e+00 9.089562596995e-01 8.200395504128e-01 8.520431422619e-01 9.688112437659e-01 1.051846728904e+00 1.036120716130e+00 9.395763562846e-01 8.512889238811e-01 8.635079502181e-01 9.552795452433e-01 1.048502678452e+00 1.122014588961e+00 1.172818705993e+00 1.204857113003e+00 1.188798597236e+00 1.130496579395e+00 1.115663315565e+00 1.185423449421e+00 1.291471148024e+00 1.358799177799e+00 1.353838692454e+00 1.302780931825e+00 1.274678093597e+00 1.324169819905e+00 1.432778743354e+00 1.532211428069e+00 1.568341664827e+00 1.533047858666e+00 1.466087748827e+00 1.433353581707e+00 1.476302423421e+00 1.571614371398e+00 1.656787364749e+00 1.682873951764e+00 1.642123354133e+00 1.570878684039e+00 1.530124099172e+00 1.559193595691e+00 1.637879044092e+00 1.709117625417e+00 1.730827188778e+00 1.703942986959e+00 1.668420946713e+00 1.669980991992e+00 1.715503315273e+00 1.765382749972e+00 1.773185125978e+00 1.725425035472e+00 1.652620934422e+00 1.607556027866e+00 1.618475892027e+00 1.661320759087e+00 1.688605735687e+00 1.675689574469e+00 1.654869714127e+00 1.723178988642e+00 1.835595540435e+00 1.900373050208e+00 1.828376563293e+00 1.610839902991e+00 1.427353423497e+00 1.499144412971e+00 1.742156227556e+00 1.896668054150e+00 1.818108673834e+00 1.533500163165e+00 1.263690170740e+00 1.322098798202e+00 1.631040423481e+00 1.860490229734e+00 1.840184814276e+00 1.585943652950e+00 1.301300814423e+00 1.307387943432e+00 1.592022182893e+00 1.833639273238e+00 1.842540527885e+00 1.613996030188e+00 1.315653310970e+00 1.239636841896e+00 1.441617045572e+00 1.641267605060e+00 1.642495089290e+00 1.437291197166e+00 1.194568093393e+00 1.181753223389e+00 1.393581949293e+00 1.558754685310e+00 1.514155927298e+00 1.276311886010e+00 1.053892812593e+00 1.136782531465e+00 1.422610780437e+00 1.604911865568e+00 1.537200174277e+00 1.242960807571e+00 9.438166722630e-01 1.015234590141e+00 1.353308636715e+00 1.613221952048e+00 1.695955139653e+00 1.563598531903e+00 1.251761948671e+00 9.497992689119e-01 1.015071445888e+00 1.371805641095e+00 1.644428885137e+00 1.669162332223e+00 1.457759301775e+00 1.185936364265e+00 1.156767963866e+00 1.411815678562e+00 1.667291550742e+00 1.741651571218e+00 1.624265590352e+00 1.446298934096e+00 1.409189112247e+00 1.561245349049e+00 1.736205246796e+00 1.786728552236e+00 1.694145029545e+00 1.562132943985e+00 1.540763179550e+00 1.658107059298e+00 1.785152104244e+00 1.799500789261e+00 1.683986013831e+00 1.537357869111e+00 1.513433627397e+00 1.650924534621e+00 1.820100169400e+00 1.886489301907e+00 1.811356935882e+00 1.663356324459e+00 1.584909125184e+00 1.668223283695e+00 1.841316071609e+00 1.964730463699e+00 1.959691113982e+00 1.842508597746e+00 1.715610179194e+00 1.705980335786e+00 1.837183792192e+00 1.998154466229e+00 2.122699790692e+00 2.169381094212e+00 2.103556230910e+00 1.894409043157e+00 1.639792273976e+00 1.599532485230e+00 1.838495749623e+00 2.108743584263e+00 2.180487941523e+00 1.980836564594e+00 1.611438754885e+00 1.378665199651e+00 1.559411438911e+00 1.921195501499e+00 2.124287888765e+00 2.027353923345e+00 1.668178568621e+00 1.276863956492e+00 1.243317496250e+00 1.556512087095e+00 1.816634960990e+00 1.811504721386e+00 1.532395614651e+00 1.148423018937e+00 1.017704775277e+00 1.257557931945e+00 1.503994422666e+00 1.524973843709e+00 1.298539342504e+00 9.777415558266e-01 8.917869767253e-01 1.120916262795e+00 1.329609990650e+00 1.320360575180e+00 1.086322366852e+00 8.019708157722e-01 8.193657022445e-01 1.105250857625e+00 1.310184266620e+00 1.280378616566e+00 1.031065241668e+00 7.598402822416e-01 8.294448154017e-01 1.137974818170e+00 1.396939572563e+00 1.476857727472e+00 1.343283027166e+00 1.039687378747e+00 7.487262858806e-01 8.901098123221e-01 1.262488585623e+00 1.486929072706e+00 1.433965182715e+00 1.135974790954e+00 8.158154054334e-01 8.856436500649e-01 1.228439617153e+00 1.450578229457e+00 1.403593239942e+00 1.113415594637e+00 8.048615625074e-01 8.960491291937e-01 1.257663089465e+00 1.498236641970e+00 1.470004670779e+00 1.196217685053e+00 8.925806703294e-01 9.605406502595e-01 1.321223961872e+00 1.588638970093e+00 1.593142810772e+00 1.332184822177e+00 9.683805400748e-01 8.870665924975e-01 1.196381674243e+00 1.497342389798e+00 1.565137115019e+00 1.361914858639e+00 9.956984091908e-01 7.829955284465e-01 1.000824810189e+00 1.317803519288e+00 1.452695151621e+00 1.332494846781e+00 1.013128565501e+00 6.979896333362e-01 7.323595174831e-01 1.011621872321e+00 1.186724075581e+00 1.194987899274e+00 1.037138134454e+00 7.371110631738e-01 3.732059706601e-01 2.731775719062e-01 5.313835844380e-01 6.912274690222e-01 6.712666348644e-01 4.890000272347e-01 2.216814581158e-01 1.796439500907e-01 3.910304161657e-01 5.059845849423e-01 4.890790115580e-01 3.791800574051e-01 2.918708242509e-01 3.409665727384e-01 4.209411031079e-01 4.234589836152e-01 3.455459606074e-01 2.998830882219e-01 4.118976587886e-01 5.632887362934e-01 6.295772297482e-01 5.653830717479e-01 4.036536049016e-01 3.367446170073e-01 5.338069886871e-01 7.631725648450e-01 8.759515338139e-01 8.255877393358e-01 6.452168287230e-01 4.946607427558e-01 6.047794153931e-01 8.369677106127e-01 9.752333709879e-01 9.400587574123e-01 7.536438247599e-01 5.735759396240e-01 6.636792434475e-01 9.208784934210e-01 1.095910572259e+00 1.087056511302e+00 9.059290474101e-01 7.449899124020e-01 8.063747483477e-01 1.064556715813e+00 1.301975477077e+00 1.344504231185e+00 1.169748634908e+00 8.615339722231e-01 6.652860858750e-01 8.188593199241e-01 1.072714299292e+00 1.185374241126e+00 1.093624367040e+00 8.496133238495e-01 6.310308512984e-01 6.746192531149e-01 8.611930091531e-01 9.528513606470e-01 8.724955361465e-01 6.623608259634e-01 4.916675750392e-01 5.670749874080e-01 7.352354244437e-01 7.973966060667e-01 7.057163106124e-01 5.206487310118e-01 4.250941557489e-01 5.365551042248e-01 6.586011039313e-01 6.541461043816e-01 5.162714363872e-01 3.702651027398e-01 4.504983670729e-01 6.385892730868e-01 7.244162393207e-01 6.391319370902e-01 4.191061129402e-01 3.186701851410e-01 5.683937348061e-01 8.148572838511e-01 8.891634189720e-01 7.480021019657e-01 4.420942616733e-01 2.989182518064e-01 6.351211787015e-01 9.384491159006e-01 1.068552006017e+00 1.013661537692e+00 7.615088525880e-01 4.359010665321e-01 5.344735913384e-01 9.073017177319e-01 1.142257500063e+00 1.124294983531e+00 8.647288834397e-01 5.394959106286e-01 6.232054534684e-01 9.913676356407e-01 1.225791215424e+00 1.197188077391e+00 9.273703676978e-01 6.453284774974e-01 8.122277947981e-01 1.217653690203e+00 1.473039924684e+00 1.441953110313e+00 1.138213454248e+00 7.708124832657e-01 8.454353198012e-01 1.277311756796e+00 1.593304572694e+00 1.609959487600e+00 1.307908568426e+00 8.171719100585e-01 6.130000641287e-01 1.020696691600e+00 1.412125320751e+00 1.527030971560e+00 1.329490506562e+00 9.289911253692e-01 6.784022335458e-01 9.383584495133e-01 1.288668991751e+00 1.430436601855e+00 1.314002446779e+00 1.046506042418e+00 9.018380478219e-01 1.071381848389e+00 1.321846466216e+00 1.456821865436e+00 1.417105387733e+00 1.283872883738e+00 1.153201219707e+00 1.124801131574e+00 1.177363445104e+00 1.233052940480e+00 1.226942265288e+00 1.165639830912e+00 1.111590904690e+00 1.116806835358e+00 1.161588487442e+00 1.188327822574e+00 1.173112581613e+00 1.145038623116e+00 1.148425618367e+00 1.184111710581e+00 1.206036759286e+00 1.177265498426e+00 1.112257970990e+00 1.071184651572e+00 1.097937480459e+00 1.160778955552e+00 1.192021162229e+00 1.161179689561e+00 1.100106265969e+00 1.074632025838e+00 1.110551059273e+00 1.160607336722e+00 1.170275887259e+00 1.143029832860e+00 1.141098978039e+00 1.212253493081e+00 1.315453166623e+00 1.364190125587e+00 1.313799663561e+00 1.206964664128e+00 1.164945886729e+00 1.264315358588e+00 1.417199934512e+00 1.482710726942e+00 1.392720355529e+00 1.191218309449e+00 1.045452642092e+00 1.119692881309e+00 1.334204592146e+00 1.517839487338e+00 1.544356420745e+00 1.334534123785e+00 9.405404802358e-01 7.742216985056e-01 1.115910996808e+00 1.499926012504e+00 1.640882737938e+00 1.485221133462e+00 1.159002757957e+00 1.019658547696e+00 1.299141445439e+00 1.655603484597e+00 1.801090410998e+00 1.665175343325e+00 1.363453355900e+00 1.212862812117e+00 1.435699461323e+00 1.765561831719e+00 1.914022207778e+00 1.794790182120e+00 1.509900645283e+00 1.346470673635e+00 1.522325433580e+00 1.822530739822e+00 1.962194143503e+00 1.840440227160e+00 1.544927330079e+00 1.351872029433e+00 1.499420007370e+00 1.792735368411e+00 1.933857113353e+00 1.805757638430e+00 1.482306162974e+00 1.249896262164e+00 1.409407961066e+00 1.761841585651e+00 1.972841020331e+00 1.906654303288e+00 1.610721553804e+00 1.321677473160e+00 1.363851511505e+00 1.673925838942e+00 1.946460869378e+00 2.031404171609e+00 1.937825647511e+00 1.684851167173e+00 1.403390010219e+00 1.353456308644e+00 1.583788269983e+00 1.828019833779e+00 1.888865563471e+00 1.733382425149e+00 1.473428197014e+00 1.331257898749e+00 1.435251484432e+00 1.627175386472e+00 1.705567714139e+00 1.597443020574e+00 1.358193847690e+00 1.151629806026e+00 1.143351895831e+00 1.275229706591e+00 1.359261448412e+00 1.295770969312e+00 1.101649108204e+00 8.955655393330e-01 8.424732566938e-01 9.431417047483e-01 1.029409179411e+00 9.927814210065e-01 8.303731771570e-01 6.377783562589e-01 5.936854930524e-01 7.259967515640e-01 8.567321216609e-01 8.808964131135e-01 7.984693415190e-01 6.980939664064e-01 7.134547783357e-01 8.517934671980e-01 9.895135309717e-01 1.038954692887e+00 9.886777255695e-01 8.964599384518e-01 8.590021009457e-01 9.199948737567e-01 1.035938370972e+00 1.125187776802e+00 1.134538009146e+00 1.054726106885e+00 8.878602455890e-01 7.959725442117e-01 9.200101012556e-01 1.126282994680e+00 1.231598355888e+00 1.164196131273e+00 9.719408624486e-01 8.415759806848e-01 9.626660636874e-01 1.205147693044e+00 1.354154902384e+00 1.319936313037e+00 1.135211318744e+00 9.573044070132e-01 9.861138748254e-01 1.174004197129e+00 1.313552934950e+00 1.301653543604e+00 1.171581894727e+00 1.072207983600e+00 1.139368422627e+00 1.295669690161e+00 1.371437844929e+00 1.290220902263e+00 1.115857241754e+00 1.050454747577e+00 1.221578914815e+00 1.460286786077e+00 1.560300092603e+00 1.435057799132e+00 1.129507799850e+00 8.628143403978e-01 9.538099309301e-01 1.255003499577e+00 1.441246505627e+00 1.380472450505e+00 1.086244053535e+00 7.282380837538e-01 7.071813075467e-01 1.019802573798e+00 1.253428558377e+00 1.316622799872e+00 1.178546297336e+00 8.644208819695e-01 4.690690917145e-01 4.104680419357e-01 7.396491071613e-01 9.644853144090e-01 9.643821857766e-01 7.458422698407e-01 4.137784822811e-01 3.318995902921e-01 5.999756885055e-01 7.777981055019e-01 7.534379679841e-01 5.325476498828e-01 1.964214787260e-01 2.333913519574e-01 5.123806957349e-01 6.296611712159e-01 5.423797728640e-01 2.812513755996e-01 1.582722592238e-01 4.984532598786e-01 7.491247439290e-01 8.079154969214e-01 6.491431129963e-01 3.239446990878e-01 2.384152272784e-01 6.177277745689e-01 8.966710961871e-01 9.614428663526e-01 7.868629839020e-01 4.292466282591e-01 2.444680950801e-01 6.278642164972e-01 9.387022251976e-01 1.022710643108e+00 8.458174581258e-01 4.573630794297e-01 2.222115659357e-01 6.751352164963e-01 1.055698233694e+00 1.206331547462e+00 1.088037183849e+00 8.051229210520e-01 5.637691792778e-01 6.596706375032e-01 9.467851322793e-01 1.150850053519e+00 1.135333672947e+00 9.224694785212e-01 6.754716146204e-01 7.013164440049e-01 9.570948316612e-01 1.146152709801e+00 1.144544636014e+00 9.651804496926e-01 7.523260975388e-01 7.564769133233e-01 9.655611242329e-01 1.131812923657e+00 1.127851795447e+00 9.548297136450e-01 7.328956613514e-01 6.895583865275e-01 8.543121161323e-01 9.982027858028e-01 9.895379293359e-01 8.236409141000e-01 6.088667033226e-01 5.643629397651e-01 7.149794997104e-01 8.338075421803e-01 8.041047337499e-01 6.314530963422e-01 4.437903836962e-01 4.869247666542e-01 6.815907934641e-01 7.980266638211e-01 7.595316989618e-01 5.926899530510e-01 4.400030818055e-01 5.102772946787e-01 6.897632794052e-01 7.875116361890e-01 7.487054296683e-01 6.149590474234e-01 5.169053100126e-01 5.861555906437e-01 7.128663812033e-01 7.704285439489e-01 6.922034723973e-01 5.382796977165e-01 4.648801426023e-01 6.260366477694e-01 8.226514152065e-01 8.810310169719e-01 7.563516177086e-01 5.479738775430e-01 5.922578288319e-01 9.252134446652e-01 1.220855668917e+00 1.315472015483e+00 1.167802755738e+00 8.654990452111e-01 7.265326281509e-01 1.009969578550e+00 1.370878254993e+00 1.540307663013e+00 1.434405632756e+00 1.106243214281e+00 8.092520911449e-01 9.526872171667e-01 1.334208583144e+00 1.576291274021e+00 1.542386412378e+00 1.253025040683e+00 9.031590943987e-01 8.997034104704e-01 1.236089768131e+00 1.503436549030e+00 1.513767764881e+00 1.258560774445e+00 8.991713254401e-01 8.358376450584e-01 1.162456607339e+00 1.463763875012e+00 1.527485745034e+00 1.333925685196e+00 1.034341933546e+00 9.816411622200e-01 1.290941862481e+00 1.613787541411e+00 1.768565910459e+00 1.760466967142e+00 1.608030295805e+00 1.360680056592e+00 1.163413122121e+00 1.260912812710e+00 1.546169287191e+00 1.762191576188e+00 1.779710977274e+00 1.605581406145e+00 1.373575173017e+00 1.302859082512e+00 1.462889956962e+00 1.665595287643e+00 1.731390767670e+00 1.608505382579e+00 1.374658064414e+00 1.224807719389e+00 1.313202495332e+00 1.519827873635e+00 1.637979300129e+00 1.573536070758e+00 1.364623194284e+00 1.181528314230e+00 1.226206527284e+00 1.445064755308e+00 1.616981213502e+00 1.612285891162e+00 1.435430696288e+00 1.227661823991e+00 1.213726547614e+00 1.419853062323e+00 1.628416697723e+00 1.672284394720e+00 1.521667611596e+00 1.290575450858e+00 1.218841328019e+00 1.414250263080e+00 1.671263778337e+00 1.781807018795e+00 1.677940257692e+00 1.434847667754e+00 1.270238042836e+00 1.379861904872e+00 1.669333577512e+00 1.924403903896e+00 2.004665832620e+00 1.822177897091e+00 1.440517511768e+00 1.197046758926e+00 1.437997128376e+00 1.845013255056e+00 2.044690061190e+00 1.926279509658e+00 1.606875873511e+00 1.445557616457e+00 1.714239800181e+00 2.124729395217e+00 2.337930793684e+00 2.245797663534e+00 1.964795411648e+00 1.814206726743e+00 2.021970760237e+00 2.365617747722e+00 2.526908948253e+00 2.388159244712e+00 2.071574003012e+00 1.924558816940e+00 2.180645791356e+00 2.575360145346e+00 2.758310273646e+00 2.591962868803e+00 2.184362389728e+00 1.911594692180e+00 2.130787999406e+00 2.592725217249e+00 2.868827969956e+00 2.772892880077e+00 2.375756751779e+00 2.016187032376e+00 2.115314441635e+00 2.548897430116e+00 2.867662251805e+00 2.838530788172e+00 2.501650221496e+00 2.166543374279e+00 2.241763877297e+00 2.662036974957e+00 3.082068477776e+00 3.249815345957e+00 3.158859138097e+00 2.864618009117e+00 2.474630740137e+00 2.357753671711e+00 2.661080117458e+00 3.038586034018e+00 3.150624204503e+00 2.910222105228e+00 2.501835269730e+00 2.336448148867e+00 2.629208097889e+00 3.049804636244e+00 3.219736298065e+00 3.008654545400e+00 2.553609152343e+00 2.253625937681e+00 2.451203800371e+00 2.891606025615e+00 3.136906748149e+00 2.988463024434e+00 2.507021176372e+00 2.019369468332e+00 1.994761515076e+00 2.377873853511e+00 2.677045587367e+00 2.616195560804e+00 2.197077839298e+00 1.690697322301e+00 1.607866895150e+00 2.001746847752e+00 2.351034930143e+00 2.346658495364e+00 1.951907000775e+00 1.375951295556e+00 1.181144028442e+00 1.611275357328e+00 2.048607202925e+00 2.139541435658e+00 1.821705853344e+00 1.244645786610e+00 9.196197628708e-01 1.328630625558e+00 1.848211856923e+00 2.141558024377e+00 2.149475835138e+00 1.896371501850e+00 1.489533011152e+00 1.259856566766e+00 1.545852131830e+00 1.973043948480e+00 2.165426844424e+00 2.017076166873e+00 1.648725161107e+00 1.432688208361e+00 1.679576264897e+00 2.086225059547e+00 2.278415445263e+00 2.127541980119e+00 1.738249567847e+00 1.486390354678e+00 1.733221705666e+00 2.182653281315e+00 2.417692255328e+00 2.271438359750e+00 1.804651295740e+00 1.367432297362e+00 1.518913744557e+00 2.049102109755e+00 2.408290200206e+00 2.365308113768e+00 1.927210520217e+00 1.353257797779e+00 1.274095869816e+00 1.797406456271e+00 2.268290133663e+00 2.370064931869e+00 2.063473105474e+00 1.533233963838e+00 1.271469191194e+00 1.617993598617e+00 2.071746259103e+00 2.237789835933e+00 2.025891831556e+00 1.569518136824e+00 1.271018477899e+00 1.508931035123e+00 1.922470245642e+00 2.158157522694e+00 2.145051937456e+00 1.883174006519e+00 1.422324906509e+00 1.116632797131e+00 1.278601581624e+00 1.634808314496e+00 1.809667072484e+00 1.677030808352e+00 1.288642534644e+00 8.888992267602e-01 9.159281722723e-01 1.247710212322e+00 1.452552506952e+00 1.378438143395e+00 1.049186509025e+00 6.586457631707e-01 6.730780040603e-01 1.020332920244e+00 1.253293579498e+00 1.235620153215e+00 9.848394329247e-01 6.517825415265e-01 5.893040870029e-01 8.408986775980e-01 1.032510341990e+00 1.015399412969e+00 7.878405649620e-01 4.569808468192e-01 3.717699994797e-01 6.338136536368e-01 8.280701827523e-01 8.359582269895e-01 6.677510088237e-01 4.374901102288e-01 4.220666288703e-01 6.277951262586e-01 7.794072499354e-01 7.820621280326e-01 6.529915621711e-01 5.145156253973e-01 5.617488119705e-01 7.518227867984e-01 9.079299915057e-01 9.520399858191e-01 9.316000886902e-01 9.209906844609e-01 9.573438693381e-01 9.854132823893e-01 9.746757505622e-01 9.440895475545e-01 9.321134716699e-01 9.555949108661e-01 9.873761403886e-01 9.865066375455e-01 9.393415352090e-01 8.762871659372e-01 8.553513810816e-01 9.035215615849e-01 9.795124481672e-01 1.020274025296e+00 9.918687449417e-01 9.051865587346e-01 8.145993709340e-01 7.902745039834e-01 8.466538143573e-01 9.212870068383e-01 9.450241973628e-01 8.881829171946e-01 7.739782343509e-01 6.882713033034e-01 7.324849835120e-01 8.801685615024e-01 1.012813348100e+00 1.044817049940e+00 9.503775564032e-01 7.739067053807e-01 6.557186066848e-01 7.419056757183e-01 9.319294403575e-01 1.051228865107e+00 1.015380083388e+00 8.247018813956e-01 5.790023764519e-01 5.294642431302e-01 7.330023911674e-01 9.151537644075e-01 9.338270749072e-01 7.788635640312e-01 5.401685604642e-01 3.682876394441e-01 4.755024968638e-01 7.018156654051e-01 8.122582015110e-01 7.307965003974e-01 4.719127264240e-01 1.348822762050e-01 3.331875335552e-01 6.335601306397e-01 7.721136954977e-01 7.066103510061e-01 4.585247220340e-01 1.724975252960e-01 4.022407121019e-01 7.110465959262e-01 8.645248190934e-01 8.156403935610e-01 5.881526913575e-01 3.135222768046e-01 3.865098117352e-01 6.524366432152e-01 7.975729922139e-01 7.546289454855e-01 5.513210664513e-01 3.471457488757e-01 4.614794393632e-01 7.024324195189e-01 8.297228705829e-01 7.880219399071e-01 6.202783501733e-01 4.852054320072e-01 5.658619555473e-01 7.297385727191e-01 8.004469408299e-01 7.386310986494e-01 6.214710793876e-01 6.167148631592e-01 7.586835037268e-01 8.889245407431e-01 9.033569900897e-01 8.159542521856e-01 7.625174191817e-01 8.801847897218e-01 1.103429183555e+00 1.284874542019e+00 1.332458069799e+00 1.194323556968e+00 9.107697020273e-01 7.280374043169e-01 9.213779869338e-01 1.220378182755e+00 1.349342390919e+00 1.230261458391e+00 9.396621984608e-01 7.618879719894e-01 9.656269524670e-01 1.263351568421e+00 1.376406741222e+00 1.226444717485e+00 8.931438484227e-01 6.953121407415e-01 9.453287867706e-01 1.280445252706e+00 1.410413049805e+00 1.262800219702e+00 9.145697440302e-01 6.629743118907e-01 8.655812453925e-01 1.183013547928e+00 1.304910724248e+00 1.163528938291e+00 8.521095160881e-01 6.831832059126e-01 9.057990840412e-01 1.178492421549e+00 1.252334463149e+00 1.094455682861e+00 8.519699488024e-01 8.467697095437e-01 1.106297942080e+00 1.306423442057e+00 1.269205071284e+00 9.996488563103e-01 7.392578140257e-01 9.230050708500e-01 1.329051495863e+00 1.576814360032e+00 1.564419734215e+00 1.329696487122e+00 9.775903386008e-01 7.857948311034e-01 1.044459849583e+00 1.394427284871e+00 1.537401625640e+00 1.390537000447e+00 1.020000723394e+00 7.271920435976e-01 9.482235678995e-01 1.347829684733e+00 1.556139154990e+00 1.467278147940e+00 1.136188207751e+00 8.292166663287e-01 9.708445010654e-01 1.350594496145e+00 1.580861616113e+00 1.531872769115e+00 1.250264123621e+00 9.857643290910e-01 1.105578696563e+00 1.469780901081e+00 1.723582579211e+00 1.719030134637e+00 1.480153022011e+00 1.204911427553e+00 1.215475114916e+00 1.513952400803e+00 1.790134446030e+00 1.859903680984e+00 1.706428762477e+00 1.454961975680e+00 1.337777684121e+00 1.475339737993e+00 1.702777589404e+00 1.832287923733e+00 1.806846708013e+00 1.684808834072e+00 1.589792988802e+00 1.611559497949e+00 1.719315501667e+00 1.821864926780e+00 1.873859269824e+00 1.931340586899e+00 1.991618653658e+00 2.003484463868e+00 1.885274016181e+00 1.649039882495e+00 1.495818209527e+00 1.607831891087e+00 1.874954064009e+00 2.059088867780e+00 2.031209104760e+00 1.810199604587e+00 1.564695006002e+00 1.537480809079e+00 1.748934142198e+00 1.964500659616e+00 2.003905478455e+00 1.842816679143e+00 1.610614580524e+00 1.535659387761e+00 1.698964239380e+00 1.910806109564e+00 1.977150847747e+00 1.844983735832e+00 1.610873253356e+00 1.485272792971e+00 1.592796564422e+00 1.787131864535e+00 1.866785506973e+00 1.757337428032e+00 1.531986234976e+00 1.385088155177e+00 1.459598636343e+00 1.634759474104e+00 1.707613592974e+00 1.594390723283e+00 1.363709016756e+00 1.226048302734e+00 1.343980342154e+00 1.570129610368e+00 1.680652429184e+00 1.584532315421e+00 1.342044898352e+00 1.168341398738e+00 1.273875119560e+00 1.529391989025e+00 1.708516684537e+00 1.718536947363e+00 1.566291392168e+00 1.377869760489e+00 1.352769994980e+00 1.544660806771e+00 1.781702327815e+00 1.894869504359e+00 1.820462480116e+00 1.603883760757e+00 1.396479556241e+00 1.381048271928e+00 1.551809056298e+00 1.722030958985e+00 1.748444558216e+00 1.601262857421e+00 1.366210580422e+00 1.234673538203e+00 1.346203563612e+00 1.579112835482e+00 1.736560111333e+00 1.719887800110e+00 1.538538022293e+00 1.307800473815e+00 1.224377943503e+00 1.375179337513e+00 1.607970442255e+00 1.753911953929e+00 1.744643470386e+00 1.604825202843e+00 1.434875995694e+00 1.365141883342e+00 1.440655379477e+00 1.574164306776e+00 1.661561868229e+00 1.662030328930e+00 1.598884989056e+00 1.531163744256e+00 1.508065575891e+00 1.530437490913e+00 1.560969734034e+00 1.566102345714e+00 1.538302812083e+00 1.489022302905e+00 1.430328083135e+00 1.365709071165e+00 1.299380386206e+00 1.250925383024e+00 1.248960449618e+00 1.296685013343e+00 1.351777840729e+00 1.353489241175e+00 1.264586945698e+00 1.102235329661e+00 9.604577670846e-01 9.747640877673e-01 1.147087135940e+00 1.332645827057e+00 1.408806478504e+00 1.324784803018e+00 1.102932804352e+00 8.563639562946e-01 7.970553322963e-01 9.833191778047e-01 1.206291677834e+00 1.311544173150e+00 1.249668753891e+00 1.046582295436e+00 8.000632398973e-01 6.786636479200e-01 7.601358268584e-01 8.900104441690e-01 9.366915186570e-01 8.764001969282e-01 7.637383935573e-01 6.976059785710e-01 7.249243024871e-01 7.749695781144e-01 7.653254497672e-01 6.881019354599e-01 6.303336440499e-01 7.078481799345e-01 8.818273289099e-01 1.019406927522e+00 1.032419024300e+00 9.005033243453e-01 6.870238248322e-01 5.878771772812e-01 7.570645241953e-01 9.996053949597e-01 1.131209870429e+00 1.079594307286e+00 8.525026525191e-01 5.613341800544e-01 5.305234306416e-01 8.230504371849e-01 1.093887827949e+00 1.190682843522e+00 1.074513663644e+00 7.863829459681e-01 4.989594533120e-01 5.903768904688e-01 9.083909491311e-01 1.125211069607e+00 1.133695713676e+00 9.238448131699e-01 5.733563601553e-01 3.936403260421e-01 6.939380897323e-01 1.014396932342e+00 1.149634491293e+00 1.047184184444e+00 7.355999360147e-01 3.869019281348e-01 5.578431123313e-01 9.846753641553e-01 1.283970877343e+00 1.352458077878e+00 1.171671286572e+00 8.000965590270e-01 4.508546221868e-01 6.219488636457e-01 1.006740017145e+00 1.248622241486e+00 1.258113702322e+00 1.037790616930e+00 6.716609181834e-01 4.228812842471e-01 6.402821505580e-01 9.328836834239e-01 1.057819082872e+00 9.652854597164e-01 6.929017897835e-01 4.032760850836e-01 4.966056074622e-01 7.977179675439e-01 9.831976912206e-01 9.658252972150e-01 7.503831764160e-01 4.406062802906e-01 4.150607407888e-01 7.380031355905e-01 1.006622350403e+00 1.092955537812e+00 9.787949102404e-01 7.398351171978e-01 6.110864989732e-01 8.099761899085e-01 1.106358746070e+00 1.284540928799e+00 1.268343516400e+00 1.073446727818e+00 8.174864900323e-01 7.441297037281e-01 9.402398127532e-01 1.164856400123e+00 1.246896123445e+00 1.139541430985e+00 8.888367327139e-01 6.536326206143e-01 6.787285166119e-01 8.892103278834e-01 1.038427594290e+00 1.031311272148e+00 8.965872137287e-01 7.862776128325e-01 8.871458362767e-01 1.130148116088e+00 1.321706677751e+00 1.355182346449e+00 1.223470057558e+00 1.029243707926e+00 9.851645536860e-01 1.186399214603e+00 1.450329788511e+00 1.595331035828e+00 1.545774574804e+00 1.324113575634e+00 1.062787885959e+00 9.963662144455e-01 1.191153503777e+00 1.425918135073e+00 1.525831270065e+00 1.442747776264e+00 1.236666176973e+00 1.074392796795e+00 1.130338449633e+00 1.342300656840e+00 1.521252327989e+00 1.565990978870e+00 1.485949193678e+00 1.383020857240e+00 1.387761611734e+00 1.519246221926e+00 1.664047263658e+00 1.712957162313e+00 1.640340168926e+00 1.516648223188e+00 1.473797986905e+00 1.578662637557e+00 1.743132982571e+00 1.832351356252e+00 1.777214691662e+00 1.607693113832e+00 1.453829603675e+00 1.468789961207e+00 1.643123721958e+00 1.814148885688e+00 1.849347940186e+00 1.720390452482e+00 1.517281103118e+00 1.432108423586e+00 1.585293716652e+00 1.847576465360e+00 2.020893335984e+00 1.997672558732e+00 1.781905128323e+00 1.498303871957e+00 1.381600722618e+00 1.557518154101e+00 1.845785485999e+00 2.031570934358e+00 2.023868649288e+00 1.851106100330e+00 1.649273304139e+00 1.603283418714e+00 1.760243909776e+00 1.970882195468e+00 2.082559624902e+00 2.044709039908e+00 1.913768199319e+00 1.822227238191e+00 1.876557655700e+00 2.037330922962e+00 2.169112045285e+00 2.168719723980e+00 2.019100936625e+00 1.796727806265e+00 1.650712129245e+00 1.695276144013e+00 1.873709516505e+00 2.035570053694e+00 2.078911632645e+00 1.985526673658e+00 1.811358610324e+00 1.662915519232e+00 1.636831476636e+00 1.734926092967e+00 1.872211718438e+00 1.964254794139e+00 1.969642477552e+00 1.888368027369e+00 1.753415916660e+00 1.625426804301e+00 1.577375105990e+00 1.647447370324e+00 1.796544571818e+00 1.936718901525e+00 1.988194776734e+00 1.913288469441e+00 1.735832637606e+00 1.554340886757e+00 1.511135176892e+00 1.652223644510e+00 1.857114521226e+00 1.977015204413e+00 1.934380788922e+00 1.743205757926e+00 1.515032070663e+00 1.425806818495e+00 1.542791515719e+00 1.720679428964e+00 1.788076688626e+00 1.673136155751e+00 1.425244508572e+00 1.231264018155e+00 1.309637061287e+00 1.584095216263e+00 1.802241621104e+00 1.806235884796e+00 1.561275859712e+00 1.166210259049e+00 9.401735433567e-01 1.198632221100e+00 1.621909144941e+00 1.877473194545e+00 1.834434821816e+00 1.489027142058e+00 9.836359195286e-01 8.079440792708e-01 1.276616322292e+00 1.803099458451e+00 2.081294758623e+00 2.015416979219e+00 1.628899428184e+00 1.093640027250e+00 9.061251506145e-01 1.348819061722e+00 1.847319069351e+00 2.088541638622e+00 1.984289263256e+00 1.575647890234e+00 1.063714975829e+00 9.503074334959e-01 1.378181164697e+00 1.800483516401e+00 1.947665746750e+00 1.756605240087e+00 1.305472129955e+00 9.076836789442e-01 1.122129376447e+00 1.669901014356e+00 2.072294609238e+00 2.149190411288e+00 1.863321335601e+00 1.295822389190e+00 7.580263740436e-01 9.989757418334e-01 1.631325771290e+00 2.088470133306e+00 2.207341182550e+00 1.958390804185e+00 1.413535719444e+00 7.991564128869e-01 7.929189000183e-01 1.353893408719e+00 1.806647380722e+00 1.959528311604e+00 1.778640365108e+00 1.326886144511e+00 7.984888222580e-01 7.257689924637e-01 1.175250829626e+00 1.570399369267e+00 1.714050590128e+00 1.568423263491e+00 1.187301057569e+00 7.466464050284e-01 6.960186689520e-01 1.084051722841e+00 1.437415019319e+00 1.576670137609e+00 1.464932006586e+00 1.152169147123e+00 8.027126385879e-01 7.599553773159e-01 1.061927884820e+00 1.354558923548e+00 1.461945620211e+00 1.340164390156e+00 1.033865010237e+00 7.134453748714e-01 7.364567936878e-01 1.068647310503e+00 1.358439459191e+00 1.450231432275e+00 1.302794151460e+00 9.531667788923e-01 5.501561416312e-01 5.427888147559e-01 9.095701209061e-01 1.191414063023e+00 1.245797251164e+00 1.045344606140e+00 6.462872949053e-01 3.455711102065e-01 7.230320020895e-01 1.181285784995e+00 1.449538666889e+00 1.447278012741e+00 1.171414778392e+00 7.129898061641e-01 4.740405667068e-01 9.041105249677e-01 1.377719158343e+00 1.634523699020e+00 1.596404317647e+00 1.269468302352e+00 7.480445633281e-01 4.005009674002e-01 8.031852112836e-01 1.237689721138e+00 1.424198906668e+00 1.300340576805e+00 8.954542782672e-01 3.820081123664e-01 5.979884257759e-01 1.171075078902e+00 1.561622268846e+00 1.648294770480e+00 1.403946123309e+00
 1.270923202801e+00 1.324955843000e+00 1.314709333570e+00 1.290300398165e+00 1.286705564198e+00 1.296724372314e+00 1.295770871694e+00 1.281851842054e+00 1.283814682094e+00 1.327382312116e+00 1.395749230066e+00 1.439055495984e+00 1.418231359342e+00 1.336967023730e+00 1.247044128203e+00 1.216681106966e+00 1.263413993172e+00 1.332963640164e+00 1.360572049970e+00 1.323592861328e+00 1.250154109307e+00 1.195361582505e+00 1.190598652779e+00 1.209337151445e+00 1.197781825788e+00 1.126185959896e+00 1.011678079019e+00 9.124483216712e-01 8.859289448125e-01 9.246089000719e-01 9.647138308621e-01 9.527692754999e-01 8.745587306547e-01 7.518347052445e-01 6.317306659954e-01 5.683895398703e-01 5.834438500442e-01 6.467924239929e-01 7.169129650292e-01 7.671630587426e-01 7.837188567532e-01 7.910593153268e-01 8.295740912144e-01 8.556479147592e-01 8.577299817163e-01 8.394954871056e-01 8.256841077376e-01 8.259897336017e-01 8.455731380880e-01 8.665382678494e-01 8.636413189361e-01 8.268659207056e-01 7.691833823731e-01 7.185647094208e-01 6.958100468768e-01 6.936446056683e-01 6.836013836812e-01 6.403833150885e-01 5.560598371543e-01 4.423971062370e-01 3.305955583351e-01 2.686652895536e-01 2.784578273604e-01 3.133005352668e-01 3.277053874486e-01 3.108102234605e-01 2.771017706821e-01 2.538780990559e-01 2.548458796589e-01 2.620697879960e-01 2.531842187659e-01 2.327036289756e-01 2.401988789895e-01 3.018764358444e-01 3.831887584559e-01 4.386555286178e-01 4.437247021815e-01 4.024034050639e-01 3.555930489076e-01 3.669260459912e-01 4.397812054339e-01 5.097102097640e-01 5.239031285741e-01 4.627567487470e-01 3.422995647633e-01 2.380896103083e-01 2.383052370659e-01 3.228618447018e-01 4.020933225896e-01 4.276462712391e-01 3.984092023811e-01 3.292946546919e-01 2.831772600784e-01 3.031592540242e-01 3.380941688460e-01 3.266377740675e-01 2.510841894470e-01 1.402450462586e-01 1.299498976218e-01 2.361153861221e-01 3.097170146840e-01 3.121977171620e-01 2.504967735145e-01 1.850314406995e-01 2.235287920269e-01 3.213467565663e-01 3.863440417213e-01 3.893290377652e-01 3.464504174025e-01 3.149020304463e-01 3.457956905011e-01 4.051549133655e-01 4.319170564695e-01 4.043896627233e-01 3.532636631122e-01 3.541799007036e-01 4.316444903332e-01 5.141213944039e-01 5.360965412007e-01 4.725608054779e-01 3.380829752555e-01 2.027908490718e-01 2.234215592099e-01 3.360364676711e-01 4.011723022370e-01 3.919809826055e-01 3.414118036659e-01 3.293146981462e-01 3.931434790509e-01 4.680464267214e-01 4.979931092520e-01 4.660065172898e-01 3.769948695707e-01 2.643387661194e-01 2.076649313718e-01 2.651455751455e-01 3.363442282703e-01 3.672605438016e-01 3.562942195833e-01 3.302749124149e-01 3.187117044343e-01 3.203322106994e-01 3.084851308384e-01 2.705068786533e-01 2.344211428855e-01 2.577019224626e-01 3.338455273701e-01 4.040057566981e-01 4.345691422241e-01 4.287931478578e-01 4.234552051898e-01 4.595177405690e-01 5.300113838380e-01 5.903364903562e-01 6.065842955368e-01 5.774940936833e-01 5.390292402419e-01 5.454999686549e-01 6.100797909075e-01 6.867123488535e-01 7.259577439108e-01 7.097874112961e-01 6.583566275076e-01 6.241996296671e-01 6.541496689150e-01 7.347035782021e-01 8.118566258191e-01 8.453941625606e-01 8.284440033288e-01 7.873627451233e-01 7.685665657066e-01 8.017047962210e-01 8.668539162121e-01 9.172494400253e-01 9.188495642496e-01 8.883766416247e-01 8.319249695374e-01 7.466542956768e-01 6.447548532805e-01 5.792947228099e-01 5.984221205330e-01 6.732774588319e-01 7.222548696356e-01 6.910368673604e-01 5.765278837533e-01 4.405376479358e-01 4.181572133963e-01 5.384357110927e-01 6.648853979179e-01 7.130486745878e-01 6.689077954867e-01 5.712160571263e-01 4.974357463207e-01 5.001437696148e-01 5.321540558858e-01 5.192204479454e-01 4.377310501663e-01 3.292832954490e-01 3.032415095751e-01 3.884315064973e-01 4.710085425909e-01 4.839755967609e-01 4.229665411328e-01 3.337242406303e-01 3.024899154425e-01 3.565051153491e-01 4.227490308316e-01 4.606518289732e-01 4.839512079545e-01 5.202544032180e-01 5.642727348278e-01 5.790587451685e-01 5.384899004724e-01 4.656573880347e-01 4.518905480902e-01 5.568383840113e-01 6.978146470648e-01 7.771160784792e-01 7.495243623844e-01 6.817264993119e-01 6.471918421802e-01 7.041544801873e-01 8.198995707119e-01 9.329004679778e-01 1.000871719799e+00 1.022044415405e+00 1.025360137290e+00 1.033259513754e+00 1.037798590915e+00 1.014683286595e+00 9.598105314185e-01 9.111695118132e-01 9.248235145849e-01 1.003961186607e+00 1.083281449014e+00 1.095250291984e+00 1.020645219400e+00 9.079475767323e-01 8.617836532098e-01 9.399323367937e-01 1.064521122481e+00 1.127033531740e+00 1.079943846771e+00 9.544831813158e-01 8.582744228064e-01 8.976750813954e-01 1.028989120216e+00 1.124199064079e+00 1.107625729701e+00 9.835763576965e-01 8.363330557267e-01 7.994256531685e-01 9.054404313259e-01 1.039298807710e+00 1.105139951648e+00 1.085359828242e+00 1.023024652965e+00 9.821479638813e-01 9.876313544934e-01 1.005102405746e+00 9.943363045817e-01 9.578989477697e-01 9.465775115601e-01 9.834347754464e-01 1.053953641575e+00 1.101014618248e+00 1.059759878367e+00 9.104815039914e-01 7.176054542558e-01 6.781547290840e-01 8.419481213285e-01 1.003123796586e+00 1.022154515314e+00 8.788879330468e-01 6.701368540433e-01 6.271293889427e-01 8.175618832458e-01 1.009435622974e+00 1.058364196579e+00 9.450478115484e-01 7.597481784611e-01 7.024440548781e-01 8.587808631207e-01 1.049858016764e+00 1.137124528747e+00 1.101405249353e+00 1.017557712176e+00 1.003595520725e+00 1.094063317952e+00 1.200285832664e+00 1.235629843476e+00 1.190204545322e+00 1.128127822356e+00 1.130225592518e+00 1.200781481578e+00 1.266942342648e+00 1.270888034492e+00 1.221013287222e+00 1.180241667974e+00 1.200704852365e+00 1.259146169091e+00 1.290611549393e+00 1.266883390705e+00 1.227263188528e+00 1.242000520698e+00 1.323422584228e+00 1.403624077632e+00 1.415262546745e+00 1.359010549442e+00 1.282633100595e+00 1.234007750286e+00 1.260161988230e+00 1.285328279437e+00 1.311394055086e+00 1.342032683090e+00 1.370671878304e+00 1.386553390377e+00 1.386819348920e+00 1.380815716361e+00 1.382536616055e+00 1.398007614312e+00 1.420300866169e+00 1.437115153909e+00 1.442020153360e+00 1.438486581438e+00 1.434718944249e+00 1.434792658574e+00 1.434644063276e+00 1.426467241447e+00 1.406571210139e+00 1.379637382367e+00 1.356093612674e+00 1.344541924820e+00 1.344884219054e+00 1.347578920005e+00 1.339230830606e+00 1.309811731386e+00 1.258152305252e+00 1.194648821944e+00 1.139690519591e+00 1.114533358491e+00 1.125743545891e+00 1.157311284047e+00 1.181488488233e+00 1.177645788795e+00 1.145058285480e+00 1.104957805449e+00 1.088631538229e+00 1.112213007987e+00 1.160262135820e+00 1.199932657218e+00 1.204517123332e+00 1.230260216881e+00 1.284060292348e+00 1.323342058195e+00 1.284972851841e+00 1.155697667022e+00 1.009379564895e+00 9.854122055978e-01 1.101680276840e+00 1.226766135809e+00 1.252077260509e+00 1.156290978848e+00 9.992653509196e-01 8.934309645163e-01 9.047101525182e-01 9.645783396165e-01 9.724914313423e-01 8.954709569988e-01 7.741827519663e-01 6.900890009368e-01 6.824106175797e-01 6.956674371112e-01 6.669400183743e-01 6.031080975517e-01 5.789342352543e-01 6.417041894105e-01 7.249643355156e-01 7.390248522307e-01 6.493425467723e-01 5.010512221337e-01 4.486512482845e-01 5.852275169810e-01 7.527693143686e-01 8.236554658280e-01 7.591079777686e-01 5.914096613378e-01 4.441146579080e-01 4.923531931491e-01 6.525338148121e-01 7.552438180091e-01 7.427816299378e-01 6.370788114613e-01 5.270150550634e-01 5.214948762896e-01 6.044121410670e-01 6.808358569779e-01 6.709654675178e-01 5.971900412479e-01 4.998258809076e-01 4.674634431403e-01 4.989013236616e-01 5.489329090303e-01 5.735284567706e-01 5.726015781056e-01 5.847342517665e-01 6.403043973742e-01 7.168302452847e-01 7.644940976154e-01 7.519502322245e-01 6.871472653106e-01 6.216694195842e-01 6.224711636947e-01 6.934507968043e-01 7.689205018995e-01 7.908074145420e-01 7.428406318088e-01 6.544766609872e-01 5.961988912174e-01 6.289465539153e-01 7.237794483005e-01 8.049701750496e-01 8.240008412713e-01 7.729747469586e-01 6.827350562718e-01 6.171869799629e-01 6.317548126428e-01 7.048665465107e-01 7.661659394323e-01 7.640543078048e-01 6.822041776804e-01 5.374762715570e-01 3.825835506364e-01 3.128140496902e-01 3.639073300264e-01 4.313622524747e-01 4.443738130539e-01 3.925053566210e-01 3.043194541176e-01 2.449861540047e-01 2.844621553110e-01 3.751310579118e-01 4.360702716063e-01 4.459805431828e-01 4.122733789890e-01 3.628568014137e-01 3.641143350267e-01 4.442374445372e-01 5.427482205507e-01 5.986293147904e-01 5.899511544096e-01 5.340061896849e-01 4.836363724002e-01 4.953214264337e-01 5.630288478552e-01 6.328721399035e-01 6.665021224266e-01 6.558671686051e-01 6.153974480524e-01 5.717710261931e-01 5.522542028268e-01 5.707812907933e-01 6.199083727485e-01 6.777423615672e-01 7.215281468319e-01 7.390713732329e-01 7.375010129987e-01 7.440741817572e-01 7.866568725721e-01 8.623641056481e-01 9.368569964750e-01 9.752686704355e-01 9.681725097861e-01 9.405648993220e-01 9.387009945188e-01 9.885887223378e-01 1.065955136660e+00 1.123243344982e+00 1.132187163610e+00 1.101888001758e+00 1.072295909320e+00 1.083069514461e+00 1.135545867615e+00 1.196737297091e+00 1.244315934176e+00 1.295552835922e+00 1.341209293992e+00 1.361007806763e+00 1.323959351114e+00 1.210888270735e+00 1.092960515818e+00 1.091829365516e+00 1.210087268173e+00 1.323777514376e+00 1.329305201017e+00 1.206245606602e+00 1.023304552656e+00 9.194584354806e-01 9.763432115764e-01 1.095674335761e+00 1.149328755988e+00 1.095450303173e+00 9.778783303395e-01 8.928051349114e-01 9.003935196090e-01 9.503112999417e-01 9.623007444187e-01 9.186109419613e-01 8.715554531577e-01 8.844301335343e-01 9.432452094856e-01 9.720024045810e-01 9.215376134765e-01 8.171750368867e-01 7.605591254244e-01 8.311401956997e-01 9.593012907323e-01 1.028416260128e+00 9.861975912286e-01 8.642158876861e-01 7.736531574326e-01 8.179551079895e-01 9.411189080408e-01 1.018200396158e+00 9.907347644358e-01 8.858452325456e-01 8.025468340795e-01 8.329270117170e-01 9.393966869035e-01 1.037459066812e+00 1.116942178363e+00 1.161885447090e+00 1.181057103177e+00 1.147147479248e+00 1.086022690447e+00 1.080763366091e+00 1.160423291718e+00 1.268270523137e+00 1.332580127295e+00 1.325720410811e+00 1.275452100871e+00 1.246579424491e+00 1.289335466652e+00 1.389118200570e+00 1.486791257194e+00 1.534064464550e+00 1.520906458662e+00 1.475906907314e+00 1.448663275282e+00 1.474334606194e+00 1.543273588431e+00 1.611805200525e+00 1.639562591123e+00 1.616068855775e+00 1.567238027817e+00 1.540715969054e+00 1.568487480340e+00 1.634918825325e+00 1.691659239350e+00 1.700834839209e+00 1.663473800344e+00 1.619547399258e+00 1.616840256824e+00 1.663778375594e+00 1.718674215379e+00 1.730969330026e+00 1.684054853842e+00 1.608341987167e+00 1.560255084657e+00 1.572265137596e+00 1.619738023963e+00 1.650640341003e+00 1.635813090813e+00 1.618638118891e+00 1.685181279825e+00 1.792445219702e+00 1.852575059812e+00 1.786229907815e+00 1.573442955500e+00 1.416246997217e+00 1.504621967486e+00 1.731074269919e+00 1.853610215688e+00 1.751269581694e+00 1.474468347979e+00 1.263720473478e+00 1.383628427313e+00 1.689806793988e+00 1.880465609485e+00 1.819247938404e+00 1.549852230934e+00 1.305049517221e+00 1.380801745746e+00 1.683738451558e+00 1.899827487685e+00 1.869843541097e+00 1.613982867669e+00 1.326943169153e+00 1.302106678464e+00 1.534565993721e+00 1.730098557796e+00 1.712899834026e+00 1.492320128701e+00 1.248308891854e+00 1.237626078745e+00 1.436826527907e+00 1.582065415822e+00 1.523860971200e+00 1.295744580928e+00 1.117024826930e+00 1.228310216180e+00 1.491626018163e+00 1.629919010583e+00 1.519878242828e+00 1.209467291624e+00 9.592033334719e-01 1.106827399069e+00 1.448787900807e+00 1.685650657683e+00 1.737843914927e+00 1.577729571023e+00 1.236433989490e+00 9.540566588953e-01 1.100915585944e+00 1.483876146988e+00 1.733695216278e+00 1.714155918379e+00 1.464570382468e+00 1.200173178192e+00 1.233973534357e+00 1.526114331190e+00 1.771293625467e+00 1.811530235330e+00 1.663939146912e+00 1.489902058623e+00 1.493654538858e+00 1.673872281286e+00 1.837585536990e+00 1.849893535820e+00 1.717151729003e+00 1.572609337631e+00 1.576688101139e+00 1.722649712675e+00 1.850638633957e+00 1.842009276000e+00 1.701798521099e+00 1.556272545090e+00 1.564618798390e+00 1.727876483694e+00 1.890425335832e+00 1.927342779058e+00 1.824795185658e+00 1.678544646426e+00 1.635921117157e+00 1.748057019976e+00 1.907216327352e+00 1.983106285717e+00 1.926841352888e+00 1.787326565556e+00 1.685227405028e+00 1.720844936681e+00 1.864468769260e+00 2.009760396389e+00 2.090453914707e+00 2.097747673951e+00 2.009102240086e+00 1.802067405510e+00 1.592771592378e+00 1.604486282593e+00 1.845535742640e+00 2.079021900324e+00 2.110652449753e+00 1.893076208198e+00 1.548650482469e+00 1.384802974355e+00 1.601215782655e+00 1.934773336283e+00 2.086702212420e+00 1.944538393599e+00 1.569135563825e+00 1.222505511117e+00 1.278456433983e+00 1.617870798306e+00 1.850947535316e+00 1.800514465351e+00 1.478600135809e+00 1.079803178646e+00 1.000282945127e+00 1.293783134687e+00 1.550729948200e+00 1.558561223490e+00 1.309776252278e+00 9.686362002862e-01 8.813478853473e-01 1.121462874582e+00 1.333055084504e+00 1.320440401808e+00 1.083438379102e+00 8.044653966115e-01 8.311987803377e-01 1.112125480079e+00 1.303805489641e+00 1.259762743486e+00 1.003077431303e+00 7.458353161488e-01 8.441196681752e-01 1.162047311039e+00 1.414153814498e+00 1.479086873608e+00 1.329329037541e+00 1.018710097499e+00 7.567475042144e-01 9.487802533482e-01 1.324744465829e+00 1.527246626944e+00 1.442877391517e+00 1.121557335182e+00 8.224064638373e-01 9.542330250662e-01 1.313358493182e+00 1.519865239768e+00 1.444761747205e+00 1.134053379586e+00 8.477859408422e-01 9.883105165587e-01 1.356829873533e+00 1.578274383235e+00 1.519529822163e+00 1.220345786522e+00 9.236935871071e-01 1.024655833737e+00 1.385944560575e+00 1.626900941466e+00 1.591786264111e+00 1.295376120172e+00 9.341297620662e-01 9.230312578886e-01 1.265278486297e+00 1.543307952277e+00 1.562089446808e+00 1.307399732496e+00 9.242738512166e-01 7.961275348386e-01 1.094168715047e+00 1.403345605055e+00 1.484855223103e+00 1.292284364298e+00 9.080443670735e-01 6.048516934180e-01 7.730574938623e-01 1.094060397376e+00 1.258112171426e+00 1.231716286978e+00 1.028582713035e+00 6.777917356575e-01 2.674223718900e-01 3.082224643064e-01 6.071187296750e-01 7.441310076669e-01 6.802924610172e-01 4.477271486832e-01 1.245075457896e-01 2.099255631654e-01 4.480232441115e-01 5.461043004656e-01 4.966209184684e-01 3.539332467409e-01 2.710649099196e-01 3.672985046158e-01 4.726290663913e-01 4.846508469850e-01 4.147717158213e-01 3.742032302325e-01 4.684614090213e-01 6.000192738862e-01 6.486654825198e-01 5.690360652382e-01 3.974395467408e-01 3.305207238644e-01 5.229987275166e-01 7.350953099627e-01 8.246437545410e-01 7.511242131921e-01 5.518423617754e-01 4.002985540843e-01 5.384370473900e-01 7.669136694977e-01 8.818309982139e-01 8.245560670492e-01 6.344672224263e-01 4.982153354465e-01 6.480127979129e-01 8.987555289530e-01 1.038448901750e+00 9.989201330658e-01 8.290811971363e-01 7.313145580938e-01 8.567476757781e-01 1.107287968611e+00 1.302813042406e+00 1.292347760526e+00 1.076731093814e+00 7.725427401298e-01 6.713260654626e-01 8.997537473573e-01 1.146725485831e+00 1.224381371722e+00 1.098675117111e+00 8.443422863448e-01 6.614612664373e-01 7.439561992092e-01 9.230571642825e-01 9.894899306874e-01 8.876551529600e-01 6.794526289996e-01 5.513403935691e-01 6.543822874847e-01 8.120546732350e-01 8.556178438441e-01 7.509286092465e-01 5.683503864542e-01 4.833460798869e-01 5.813174210398e-01 6.832386596461e-01 6.626784356189e-01 5.146814412166e-01 3.599421769885e-01 4.244906520728e-01 5.944789540863e-01 6.641645456309e-01 5.723720336619e-01 3.672167325047e-01 3.202721709611e-01 5.651304599463e-01 7.736597426805e-01 8.089645869442e-01 6.416639457636e-01 3.414948317558e-01 3.239138652943e-01 6.687278046801e-01 9.352730221878e-01 1.028207701261e+00 9.367390191019e-01 6.657832955578e-01 4.001713210310e-01 6.127862723036e-01 9.650781735910e-01 1.142905387284e+00 1.062383067744e+00 7.570483375670e-01 4.634611423464e-01 6.787143446028e-01 1.058614928915e+00 1.253378698586e+00 1.172594400088e+00 8.650446082799e-01 6.151520082587e-01 8.633241939852e-01 1.268577470835e+00 1.483058568273e+00 1.398261000154e+00 1.050490162409e+00 6.963019812165e-01 8.710237005770e-01 1.321974926163e+00 1.602604010105e+00 1.565665288915e+00 1.214464020803e+00 7.115452161541e-01 6.293159018740e-01 1.091065111968e+00 1.451803134247e+00 1.513224387530e+00 1.265744802469e+00 8.512713297022e-01 6.887804857904e-01 1.015827908072e+00 1.346002230074e+00 1.438028817902e+00 1.271176313167e+00 9.852401545655e-01 8.952174264169e-01 1.126680076735e+00 1.384598170110e+00 1.488327537538e+00 1.419751862461e+00 1.259978581636e+00 1.104939425542e+00 1.072014672153e+00 1.136513856877e+00 1.198625485036e+00 1.189699386877e+00 1.126976473141e+00 1.083985589500e+00 1.107118764338e+00 1.157125705403e+00 1.167502079604e+00 1.122538842174e+00 1.072081071196e+00 1.080091610506e+00 1.140733535384e+00 1.182656090345e+00 1.152477289154e+00 1.064461930366e+00 9.971059499853e-01 1.021311944970e+00 1.106093022784e+00 1.162237337627e+00 1.142503235956e+00 1.073409228737e+00 1.031640734185e+00 1.066245145236e+00 1.139330601690e+00 1.185933343830e+00 1.190588708744e+00 1.193685860254e+00 1.236640513078e+00 1.300794270627e+00 1.326215336272e+00 1.282702941239e+00 1.214842185512e+00 1.220628092930e+00 1.334718420634e+00 1.464823737542e+00 1.494478371709e+00 1.377493769961e+00 1.176286771339e+00 1.067250018771e+00 1.182481055993e+00 1.405484245224e+00 1.578070455803e+00 1.578977129809e+00 1.334924245669e+00 9.433005061484e-01 8.438068188169e-01 1.212676192994e+00 1.578340864508e+00 1.687591101847e+00 1.504719920562e+00 1.176062557561e+00 1.066203132309e+00 1.352279443910e+00 1.683967552609e+00 1.796369312737e+00 1.639248046933e+00 1.352751613311e+00 1.259337755900e+00 1.507236420699e+00 1.807534859872e+00 1.904245160462e+00 1.737743204992e+00 1.439895261059e+00 1.325262864613e+00 1.556689013898e+00 1.858570515056e+00 1.963691754231e+00 1.798936842279e+00 1.480159465748e+00 1.312797734033e+00 1.504242281532e+00 1.801697749084e+00 1.917449306318e+00 1.762679947766e+00 1.444289864252e+00 1.275667348745e+00 1.490033570713e+00 1.828466798319e+00 1.988834522649e+00 1.867578409739e+00 1.543615103848e+00 1.291720716605e+00 1.409665922591e+00 1.735298071671e+00 1.963846387372e+00 2.011892313164e+00 1.877430831903e+00 1.610132380454e+00 1.348718518296e+00 1.371291513364e+00 1.631086774734e+00 1.842336940573e+00 1.842544639516e+00 1.633757776287e+00 1.366282710759e+00 1.286357955417e+00 1.455859901894e+00 1.653225795489e+00 1.694187515574e+00 1.539102785061e+00 1.277203166511e+00 1.103705099521e+00 1.159226116623e+00 1.315043142319e+00 1.380468535905e+00 1.283966511803e+00 1.070433860998e+00 8.830728678505e-01 8.737806030125e-01 9.856984905781e-01 1.046543139160e+00 9.716785097002e-01 7.801032347450e-01 5.918892487248e-01 5.915575153342e-01 7.429912235043e-01 8.596641024292e-01 8.626338083660e-01 7.733615353115e-01 6.938512505381e-01 7.357963961966e-01 8.665914400746e-01 9.686554414156e-01 9.753453042776e-01 8.944567533629e-01 8.027300023957e-01 8.007138170518e-01 8.975919888883e-01 1.024452838195e+00 1.104515406113e+00 1.096590603070e+00 9.967647494295e-01 8.222448207398e-01 7.567187118189e-01 9.091707036353e-01 1.112538373688e+00 1.197908492920e+00 1.112093253038e+00 9.198122252978e-01 8.197635661094e-01 9.665504899966e-01 1.197709324941e+00 1.316107782988e+00 1.251052112788e+00 1.052834277577e+00 8.997870106463e-01 9.777939346225e-01 1.182839298336e+00 1.307095288226e+00 1.266629419458e+00 1.110464390962e+00 1.004854226872e+00 1.089214804417e+00 1.260978890065e+00 1.342552836306e+00 1.266313811537e+00 1.104715969437e+00 1.053537595805e+00 1.216778724102e+00 1.428215896359e+00 1.499205961163e+00 1.359221125249e+00 1.072782278041e+00 8.784198423366e-01 1.022589621666e+00 1.302167566985e+00 1.441542632541e+00 1.337802781748e+00 1.026317549152e+00 7.131205484657e-01 7.786560205615e-01 1.089679861374e+00 1.285346040949e+00 1.305924757036e+00 1.126892919618e+00 7.853490197699e-01 4.069221301909e-01 4.656488168502e-01 8.058206695822e-01 1.002269729944e+00 9.662992393425e-01 7.174665435202e-01 3.768843097781e-01 3.523917229347e-01 6.303682756212e-01 7.899264367673e-01 7.420606384835e-01 5.019766243313e-01 1.580762169404e-01 2.562326819156e-01 5.230968577238e-01 6.175859961610e-01 5.073330456956e-01 2.299315432019e-01 1.862307531905e-01 5.321318344282e-01 7.638586773805e-01 7.987846269137e-01 6.213525605202e-01 3.013418104171e-01 2.932528736561e-01 6.544765191484e-01 9.032895774320e-01 9.352441579434e-01 7.335775213372e-01 3.674245358831e-01 2.803474362275e-01 6.734393455438e-01 9.557227604518e-01 1.004184842398e+00 7.960319774057e-01 3.947561004398e-01 2.756941696787e-01 7.367938350009e-01 1.089955188468e+00 1.206754715320e+00 1.063435293369e+00 7.835013612817e-01 5.701710576606e-01 6.811623856762e-01 9.646786963333e-01 1.149384137590e+00 1.117136442265e+00 8.975868964056e-01 6.590903855935e-01 6.963424670145e-01 9.426261545318e-01 1.114984633866e+00 1.102535430369e+00 9.272297585836e-01 7.390195378446e-01 7.654959097799e-01 9.634918202992e-01 1.105654060145e+00 1.081988809030e+00 9.029067778013e-01 6.944837404089e-01 6.725057539347e-01 8.314591487677e-01 9.510034098634e-01 9.173999311123e-01 7.371346273707e-01 5.331114370290e-01 5.348955781424e-01 7.060057422781e-01 8.141538795484e-01 7.653539210380e-01 5.787689546567e-01 4.036549896464e-01 4.931928323397e-01 7.023913197358e-01 8.133531561529e-01 7.636642585728e-01 5.853579872132e-01 4.251411786705e-01 4.996027332062e-01 6.833257042280e-01 7.817400731329e-01 7.407145858264e-01 5.979724212631e-01 4.811360150057e-01 5.364685981416e-01 6.603647714083e-01 7.180096846464e-01 6.462297760592e-01 4.975976354997e-01 4.201841337812e-01 5.691428985003e-01 7.509657331043e-01 8.047547128713e-01 6.996061751034e-01 5.479537383897e-01 6.268613501193e-01 9.148253273449e-01 1.152246951559e+00 1.203520498515e+00 1.046605567486e+00 7.963590078876e-01 7.672031286353e-01 1.061635842333e+00 1.360777588756e+00 1.460842956638e+00 1.308112177620e+00 9.854683292253e-01 7.897785723083e-01 1.019089341595e+00 1.369660949004e+00 1.543448504328e+00 1.445745970763e+00 1.125271416099e+00 8.178509630963e-01 9.148175932663e-01 1.257520166855e+00 1.472776994619e+00 1.423085174189e+00 1.132812597120e+00 8.092870520242e-01 8.631250344939e-01 1.212940269499e+00 1.465403493276e+00 1.465577493734e+00 1.230319646363e+00 9.574354188929e-01 1.008776118633e+00 1.355084200247e+00 1.634928758241e+00 1.738672493759e+00 1.680188659597e+00 1.499282139601e+00 1.256493555203e+00 1.152344221344e+00 1.337304046519e+00 1.618173309235e+00 1.775639612551e+00 1.726842006161e+00 1.517129465863e+00 1.315141104988e+00 1.325446682972e+00 1.524189545524e+00 1.698989749709e+00 1.707421210926e+00 1.536351237486e+00 1.300448209070e+00 1.212512765039e+00 1.360983275576e+00 1.566692270178e+00 1.645692274014e+00 1.540683746722e+00 1.324231611137e+00 1.189841079861e+00 1.293965340999e+00 1.516738726434e+00 1.651121052352e+00 1.600531520739e+00 1.398916604990e+00 1.213907052626e+00 1.254953320695e+00 1.481849387240e+00 1.670641228775e+00 1.681913140605e+00 1.511974108584e+00 1.297494353152e+00 1.271199219809e+00 1.483013822820e+00 1.716789334892e+00 1.790428399230e+00 1.659484815609e+00 1.420890108767e+00 1.300295733232e+00 1.446294721283e+00 1.733363193766e+00 1.956474580198e+00 1.992499665784e+00 1.771789168629e+00 1.369864437509e+00 1.197175371620e+00 1.510301532463e+00 1.908180704394e+00 2.057464407315e+00 1.883711341257e+00 1.542997955535e+00 1.435961761928e+00 1.770067957001e+00 2.185072142582e+00 2.363156479065e+00 2.227327233559e+00 1.926768529396e+00 1.807023858624e+00 2.057608675220e+00 2.404193760045e+00 2.537125443445e+00 2.366110613492e+00 2.045899365966e+00 1.942844359750e+00 2.238029172800e+00 2.622888631785e+00 2.765331359745e+00 2.559943592727e+00 2.154879251945e+00 1.957203494062e+00 2.247785139912e+00 2.703065364200e+00 2.923734854582e+00 2.763697534012e+00 2.338351898263e+00 2.036505200735e+00 2.234937132151e+00 2.694330200668e+00 2.970216624535e+00 2.868965407139e+00 2.472407588454e+00 2.142668505018e+00 2.290362032352e+00 2.757864743423e+00 3.175594042176e+00 3.313349653840e+00 3.178594215251e+00 2.832339370716e+00 2.431862798524e+00 2.364521411339e+00 2.708743653558e+00 3.074117072517e+00 3.142829323933e+00 2.864780409885e+00 2.464371325570e+00 2.361782236626e+00 2.692540838800e+00 3.083851659145e+00 3.189772894616e+00 2.924046120190e+00 2.472666475330e+00 2.262702479222e+00 2.540267229794e+00 2.963561626611e+00 3.132021580595e+00 2.901601246456e+00 2.388856338806e+00 1.980685458313e+00 2.091021570711e+00 2.498990152292e+00 2.730685786343e+00 2.578111340788e+00 2.103672803989e+00 1.650662404052e+00 1.709671884621e+00 2.134156882969e+00 2.409275929102e+00 2.295486928645e+00 1.811675292840e+00 1.250235140206e+00 1.251398525276e+00 1.765734840870e+00 2.149390120778e+00 2.139695630791e+00 1.729360125922e+00 1.139620777634e+00 1.000897210814e+00 1.509728747945e+00 1.984355465897e+00 2.216299515170e+00 2.157469537897e+00 1.861161851970e+00 1.461717924125e+00 1.361698891895e+00 1.717997949936e+00 2.105903184199e+00 2.219859281053e+00 2.002081561061e+00 1.620498535955e+00 1.479133072167e+00 1.785433698545e+00 2.169926772078e+00 2.301161880032e+00 2.091455609860e+00 1.686190025368e+00 1.496090178551e+00 1.801950292842e+00 2.235640916990e+00 2.416167284258e+00 2.211575373225e+00 1.711174514265e+00 1.300331277557e+00 1.510193291043e+00 2.028979383971e+00 2.336099920616e+00 2.239121536542e+00 1.775610182712e+00 1.249972752927e+00 1.299205892958e+00 1.843822393022e+00 2.264204561224e+00 2.305853337151e+00 1.963176685591e+00 1.456290450706e+00 1.297805367194e+00 1.689403314487e+00 2.109210987706e+00 2.223856965440e+00 1.974079321994e+00 1.513941368937e+00 1.253572216425e+00 1.508825381077e+00 1.888755784866e+00 2.091450089098e+00 2.049341704473e+00 1.767884764112e+00 1.349413516230e+00 1.103423859148e+00 1.300500875064e+00 1.627863932944e+00 1.755520828844e+00 1.585346237067e+00 1.190486353162e+00 8.494127802008e-01 9.619471822156e-01 1.291881421190e+00 1.458662588143e+00 1.345563551593e+00 9.962310190916e-01 6.346923543917e-01 7.159855597632e-01 1.055917045920e+00 1.252372297840e+00 1.194390858230e+00 9.136969510856e-01 5.858506577987e-01 5.977169080359e-01 8.788429371483e-01 1.057509901241e+00 1.016904921715e+00 7.725993421140e-01 4.572158350157e-01 4.348283036311e-01 6.934125094172e-01 8.626743478038e-01 8.402133147336e-01 6.421074977270e-01 3.905172878551e-01 3.966647880398e-01 6.185268755460e-01 7.601532478622e-01 7.412623306812e-01 5.892935031188e-01 4.480873618566e-01 5.350790847054e-01 7.491052359872e-01 9.051525885450e-01 9.499035243702e-01 9.290006517298e-01 9.243327335398e-01 9.688846532919e-01 9.987364572763e-01 9.903690688968e-01 9.620814019239e-01 9.487521238935e-01 9.659025205020e-01 9.915281858910e-01 9.929182698421e-01 9.623768274797e-01 9.276553392678e-01 9.284655624075e-01 9.708979969492e-01 1.016187944055e+00 1.020413118680e+00 9.704782488186e-01 8.952573871625e-01 8.518997371143e-01 8.756860924914e-01 9.360283577512e-01 9.703949988812e-01 9.385041374786e-01 8.450993555273e-01 7.491574938010e-01 7.453187147918e-01 8.593021147012e-01 1.005364038069e+00 1.089956245651e+00 1.064241356924e+00 9.326859142228e-01 7.673068848949e-01 7.114093013349e-01 8.296927109303e-01 9.898094944657e-01 1.056412586258e+00 9.735901630653e-01 7.634995232746e-01 5.545473755641e-01 5.820004723312e-01 7.891308548705e-01 9.342897713592e-01 9.135487113412e-01 7.374267065943e-01 4.994548877887e-01 3.627017411818e-01 4.955866498013e-01 7.054687838971e-01 7.844739545455e-01 6.785117623393e-01 4.113255255650e-01 1.079929771078e-01 3.603431147308e-01 6.316465477315e-01 7.408703935299e-01 6.564963864306e-01 4.110974090625e-01 2.020473918356e-01 4.504874435218e-01 7.270302321283e-01 8.507833954843e-01 7.823093881155e-01 5.537664512609e-01 3.172039857342e-01 4.235037780662e-01 6.655338438271e-01 7.828702014354e-01 7.177589220019e-01 5.040113013508e-01 3.208768471170e-01 4.753668917081e-01 7.160206120270e-01 8.324204743693e-01 7.811523386177e-01 6.113697211701e-01 4.875076851004e-01 5.812025436204e-01 7.491393924289e-01 8.234100409939e-01 7.677050518774e-01 6.529437470285e-01 6.308222444473e-01 7.471437668095e-01 8.655846459261e-01 8.857750904673e-01 8.193714530005e-01 7.854440602117e-01 8.945653599914e-01 1.092431172930e+00 1.254375927514e+00 1.291957233413e+00 1.160222175510e+00 8.984654354952e-01 7.565330210654e-01 9.482594751452e-01 1.216850418130e+00 1.320203098918e+00 1.194242154348e+00 9.264535558471e-01 7.925711931125e-01 9.908176504415e-01 1.248218547522e+00 1.322486521530e+00 1.152152163196e+00 8.372348076457e-01 7.178360095199e-01 9.983649283543e-01 1.304520542482e+00 1.393703486415e+00 1.212603752091e+00 8.552944831801e-01 6.531541355824e-01 9.039454245604e-01 1.213873806682e+00 1.310634316959e+00 1.143614756602e+00 8.176290993102e-01 6.649260853454e-01 9.104333621444e-01 1.182065858288e+00 1.245751099286e+00 1.077985970291e+00 8.304372170529e-01 8.267196901283e-01 1.085961049144e+00 1.284793545760e+00 1.256020914265e+00 1.016746723344e+00 8.066272581326e-01 9.796073136481e-01 1.337239955898e+00 1.550407319100e+00 1.530875887358e+00 1.303487354547e+00 9.847142304157e-01 8.344191473936e-01 1.070560443255e+00 1.364584873226e+00 1.461127111264e+00 1.293991991241e+00 9.523549517153e-01 7.685891537926e-01 1.038843575993e+00 1.397798793558e+00 1.551266874245e+00 1.420598057796e+00 1.084838752404e+00 8.446824866314e-01 1.048075985011e+00 1.407682659954e+00 1.590385085353e+00 1.495725859568e+00 1.194013627455e+00 9.663481619790e-01 1.142810414641e+00 1.503848083042e+00 1.720625908736e+00 1.675425169242e+00 1.419226713231e+00 1.181203505413e+00 1.261681718021e+00 1.575142922996e+00 1.819752970402e+00 1.847449693393e+00 1.672440096618e+00 1.449229104869e+00 1.403456317624e+00 1.578725464720e+00 1.784039748796e+00 1.865889866870e+00 1.803935894915e+00 1.685408581098e+00 1.635302357724e+00 1.698432593150e+00 1.802485781391e+00 1.862098379551e+00 1.887927382473e+00 1.939107793696e+00 2.016716654359e+00 2.054947963881e+00 1.939936279293e+00 1.692580057413e+00 1.519544410433e+00 1.624805754564e+00 1.905067399077e+00 2.106962359290e+00 2.088959482639e+00 1.863491698273e+00 1.599413339596e+00 1.555659381325e+00 1.773035105918e+00 2.008964108809e+00 2.067591803904e+00 1.914270072605e+00 1.672116742325e+00 1.574600725503e+00 1.727996198964e+00 1.952358207880e+00 2.041158646105e+00 1.926908326478e+00 1.691460816014e+00 1.534607450655e+00 1.602999423118e+00 1.784111411096e+00 1.876043744789e+00 1.790859088354e+00 1.585136663936e+00 1.430573782198e+00 1.466347898917e+00 1.604024271195e+00 1.657583089318e+00 1.542324361706e+00 1.323816353535e+00 1.207528037428e+00 1.340155748128e+00 1.568121771229e+00 1.676597505943e+00 1.581133387835e+00 1.345354320643e+00 1.183816244493e+00 1.296795366911e+00 1.552474895634e+00 1.735557702278e+00 1.749847986187e+00 1.598980382245e+00 1.403122464611e+00 1.358496251345e+00 1.531359356718e+00 1.760127958506e+00 1.874082907276e+00 1.806221271674e+00 1.598885323325e+00 1.398462887300e+00 1.381046204699e+00 1.542752513275e+00 1.704931338600e+00 1.728944426400e+00 1.588071052953e+00 1.370653100613e+00 1.262563223726e+00 1.382625731058e+00 1.605328821419e+00 1.745382020113e+00 1.712589947277e+00 1.524187568969e+00 1.305271423208e+00 1.252292247381e+00 1.423415251538e+00 1.651548093971e+00 1.775344476357e+00 1.736317329796e+00 1.571853126843e+00 1.401062759678e+00 1.365778569533e+00 1.486078365172e+00 1.641509451978e+00 1.720647276557e+00 1.690706220849e+00 1.591972069013e+00 1.507318050939e+00 1.501186080628e+00 1.560943920326e+00 1.619814969215e+00 1.624550608633e+00 1.565999965074e+00 1.471904789728e+00 1.382264464058e+00 1.322154304494e+00 1.292302037426e+00 1.284205318399e+00 1.294532391791e+00 1.317931852896e+00 1.332749634018e+00 1.305518285090e+00 1.215544710976e+00 1.084318324539e+00 9.938785367246e-01 1.039684645821e+00 1.202777212591e+00 1.364185416048e+00 1.421532447245e+00 1.330406303215e+00 1.113107084526e+00 8.779945964492e-01 8.218516021520e-01 9.979843475045e-01 1.213599616724e+00 1.317942044760e+00 1.258416691142e+00 1.055008735789e+00 7.971382760205e-01 6.522841436293e-01 7.260047961324e-01 8.691162306104e-01 9.348297158185e-01 8.866986692606e-01 7.646688853195e-01 6.600292090795e-01 6.488394991938e-01 6.945877152633e-01 7.115823416891e-01 6.740668387470e-01 6.373214263920e-01 6.863708889248e-01 8.110269941922e-01 9.149409560469e-01 9.213263677711e-01 8.126110340978e-01 6.519537971293e-01 6.069149969551e-01 7.663468624335e-01 9.706480895353e-01 1.073143479041e+00 1.013348161883e+00 8.047116290711e-01 5.635210267779e-01 5.664112749518e-01 8.226358447100e-01 1.052379951423e+00 1.121910074531e+00 9.980098097137e-01 7.260502197728e-01 4.862197204792e-01 6.032035752985e-01 8.932887311020e-01 1.078631347871e+00 1.066394096440e+00 8.530233577510e-01 5.257774909554e-01 4.163183714142e-01 7.221988041480e-01 1.020002017712e+00 1.137976101122e+00 1.032657778195e+00 7.404372110976e-01 4.437652265756e-01 5.936039289779e-01 9.719889691967e-01 1.239769166492e+00 1.294088071098e+00 1.121023798805e+00 7.874672751181e-01 5.162159667217e-01 6.755168663752e-01 1.002610433101e+00 1.202406550978e+00 1.189519432241e+00 9.710706780766e-01 6.396428733294e-01 4.619465006511e-01 6.688434677422e-01 9.161701692803e-01 1.004040740276e+00 8.923158005443e-01 6.291569043936e-01 4.058591645565e-01 5.502746633973e-01 8.221000993786e-01 9.691039883694e-01 9.211394089191e-01 6.940926596943e-01 4.174414639457e-01 4.727109578952e-01 7.894147379277e-01 1.030730379919e+00 1.092460873164e+00 9.679109293875e-01 7.450755649011e-01 6.543020944545e-01 8.492334710028e-01 1.111314974699e+00 1.252821717978e+00 1.210023665140e+00 1.010630274639e+00 7.882118822488e-01 7.736600230926e-01 9.795300326650e-01 1.175065269502e+00 1.220174056410e+00 1.085005225445e+00 8.306800365016e-01 6.355237372084e-01 7.102393211125e-01 9.165982975192e-01 1.038147544341e+00 1.007251786928e+00 8.743839483506e-01 8.055547127351e-01 9.424349264961e-01 1.173297976238e+00 1.324082460093e+00 1.311290450386e+00 1.152002292245e+00 9.838372892092e-01 1.026092213409e+00 1.282190092339e+00 1.537158355072e+00 1.635428620338e+00 1.525559971489e+00 1.256344484314e+00 1.003585395877e+00 1.027045022315e+00 1.291144334256e+00 1.529275992605e+00 1.589846227687e+00 1.448385528704e+00 1.193913060092e+00 1.040073730986e+00 1.166513480539e+00 1.430383478535e+00 1.614561933658e+00 1.628262935825e+00 1.499658905015e+00 1.361460243609e+00 1.377923844186e+00 1.555611470517e+00 1.740287293683e+00 1.804596051773e+00 1.723194508054e+00 1.576746517031e+00 1.516231185347e+00 1.623383073596e+00 1.801969549011e+00 1.901683081973e+00 1.846012545695e+00 1.665457059798e+00 1.497108622334e+00 1.505042931277e+00 1.681733129294e+00 1.855056087031e+00 1.885845649053e+00 1.746811265844e+00 1.537442305336e+00 1.463913739868e+00 1.641831936494e+00 1.920677497403e+00 2.093263659376e+00 2.052133071816e+00 1.807366868901e+00 1.500388750890e+00 1.395866695005e+00 1.615629093608e+00 1.938206936047e+00 2.132859594560e+00 2.107321599407e+00 1.894224490060e+00 1.644526136329e+00 1.577206655812e+00 1.756016860200e+00 2.002307883987e+00 2.138302203045e+00 2.105379223116e+00 1.961755153785e+00 1.850953155649e+00 1.896306087106e+00 2.062664428243e+00 2.203334817260e+00 2.204589184199e+00 2.046163018311e+00 1.809807399301e+00 1.658668759061e+00 1.716546212940e+00 1.913623211844e+00 2.082048375445e+00 2.113161714595e+00 1.991599566030e+00 1.786187743777e+00 1.626479485435e+00 1.623740032557e+00 1.758114471642e+00 1.912289611316e+00 1.991103407807e+00 1.962239225657e+00 1.847880208054e+00 1.708779012875e+00 1.621532949065e+00 1.637382045776e+00 1.742930468031e+00 1.873390010134e+00 1.958554445532e+00 1.952755464344e+00 1.849695491361e+00 1.694253661737e+00 1.582049157330e+00 1.604810830728e+00 1.748908829814e+00 1.901676433982e+00 1.954456322082e+00 1.861771048978e+00 1.660105175225e+00 1.472529464032e+00 1.448886625873e+00 1.593086650460e+00 1.747814501835e+00 1.771590465719e+00 1.620553678093e+00 1.367727172272e+00 1.215932924250e+00 1.344348386199e+00 1.622311776998e+00 1.811063263907e+00 1.778186758367e+00 1.509457660256e+00 1.128167886190e+00 9.734263151494e-01 1.268677653089e+00 1.666692317455e+00 1.877649743495e+00 1.792786640532e+00 1.428061485254e+00 9.630280734598e-01 9.089401113820e-01 1.392130117394e+00 1.874346325000e+00 2.097098569931e+00 1.981924506791e+00 1.570487915852e+00 1.069155009815e+00 9.930332717210e-01 1.455735194412e+00 1.913589683217e+00 2.101844005643e+00 1.952054462933e+00 1.525715617626e+00 1.059635360905e+00 1.046003872108e+00 1.476113007219e+00 1.850072121448e+00 1.940517989084e+00 1.705589862243e+00 1.251398323939e+00 9.429463882846e-01 1.238108696585e+00 1.761022466547e+00 2.104319166840e+00 2.116510432054e+00 1.780517826342e+00 1.205733712112e+00 7.814549315483e-01 1.131446026104e+00 1.725726128604e+00 2.112423422992e+00 2.158265762023e+00 1.854648411769e+00 1.300164950752e+00 7.888949769835e-01 9.419264776013e-01 1.463236270015e+00 1.832152130354e+00 1.900621404258e+00 1.658127584687e+00 1.196065132007e+00 7.726509816445e-01 8.740907779284e-01 1.296508508154e+00 1.604213724287e+00 1.657845763044e+00 1.446376292553e+00 1.053442272027e+00 7.170188803956e-01 8.325868856623e-01 1.205015758999e+00 1.480621199356e+00 1.538866582990e+00 1.368788190288e+00 1.043412414773e+00 7.591295846871e-01 8.169687952466e-01 1.112641666157e+00 1.350326153707e+00 1.404495955576e+00 1.255496053804e+00 9.665707043280e-01 7.230421198654e-01 7.984639148863e-01 1.084289999020e+00 1.309694605030e+00 1.353457110524e+00 1.190012535739e+00 8.691479702146e-01 5.606384597092e-01 6.157864414576e-01 9.156310425643e-01 1.128027571972e+00 1.136336602872e+00 9.255151903254e-01 5.733876393985e-01 4.317062746087e-01 7.937756577974e-01 1.179192679332e+00 1.382818839324e+00 1.337559367663e+00 1.053821010795e+00 6.535535852714e-01 5.798598544370e-01 1.000088905250e+00 1.408696230023e+00 1.602170962488e+00 1.514905369035e+00 1.162687960908e+00 6.565906639515e-01 4.467803425443e-01 8.780306026241e-01 1.271176120909e+00 1.412196959331e+00 1.252027144930e+00 8.315866975920e-01 3.699036345190e-01 6.710957766803e-01 1.215514039933e+00 1.565419932610e+00 1.610919601186e+00 1.331883947666e+00
 1.253916776932e+00 1.303791812717e+00 1.313286941959e+00 1.312354198186e+00 1.311568202542e+00 1.295800865433e+00 1.255762239082e+00 1.217665766948e+00 1.232406568153e+00 1.317218297646e+00 1.422168119495e+00 1.474086893542e+00 1.431235267853e+00 1.308899167206e+00 1.182231949599e+00 1.147403518769e+00 1.223351174039e+00 1.327974944803e+00 1.376797457751e+00 1.343252857432e+00 1.259555558036e+00 1.188983228512e+00 1.171594224925e+00 1.184077985878e+00 1.171520807455e+00 1.105557434256e+00 1.009358034194e+00 9.452392540520e-01 9.581745692733e-01 1.018874011646e+00 1.057572765795e+00 1.027009160145e+00 9.228579463457e-01 7.811262013661e-01 6.685964003572e-01 6.474181450257e-01 7.102004041063e-01 7.969480168607e-01 8.628319823791e-01 8.905658026368e-01 8.822783064401e-01 8.894968182622e-01 9.355803277424e-01 9.605901299214e-01 9.669709942582e-01 9.442410014879e-01 9.170113285190e-01 9.095861348115e-01 9.350836993082e-01 9.661854288465e-01 9.640147641524e-01 9.119388134419e-01 8.271896405981e-01 7.525964708698e-01 7.247980800121e-01 7.350354583106e-01 7.385684280145e-01 6.980721027709e-01 6.047607783472e-01 4.793736433230e-01 3.694277989048e-01 3.307991053937e-01 3.574585414841e-01 3.850779473351e-01 3.734668305543e-01 3.181608072248e-01 2.409285163648e-01 1.875362543079e-01 1.958208683769e-01 2.305590727780e-01 2.498239029414e-01 2.538838314168e-01 2.729912599817e-01 3.271534180596e-01 3.947637521529e-01 4.401045257368e-01 4.415870005247e-01 4.029848545047e-01 3.607651510278e-01 3.696124150544e-01 4.335213589227e-01 4.970764196278e-01 5.115889542926e-01 4.570877358265e-01 3.460322830162e-01 2.356880293696e-01 1.949805062010e-01 2.470156325440e-01 3.150356336889e-01 3.528996739647e-01 3.464343087682e-01 3.164394766264e-01 3.087702702889e-01 3.348022331966e-01 3.543636142359e-01 3.296788254461e-01 2.538516632449e-01 1.616334215853e-01 1.557503258581e-01 2.345422961610e-01 2.899344335780e-01 2.874862839042e-01 2.407661735060e-01 2.129517447172e-01 2.641239718438e-01 3.428212153897e-01 3.862852340262e-01 3.757431694006e-01 3.339803239080e-01 3.185491320311e-01 3.606033428270e-01 4.131938306386e-01 4.210228678459e-01 3.661722771947e-01 2.801760396022e-01 2.599180121502e-01 3.463870535762e-01 4.384226519935e-01 4.648954478205e-01 4.051078425706e-01 2.781991328206e-01 1.679198674268e-01 2.280441867929e-01 3.414161402765e-01 3.972170795371e-01 3.811762281479e-01 3.329062530629e-01 3.329042055639e-01 4.033371578388e-01 4.781226741593e-01 5.112469456007e-01 4.751096796443e-01 3.845039617352e-01 2.779937706973e-01 2.441417351076e-01 3.055551670282e-01 3.710824687808e-01 3.945120451266e-01 3.758797992422e-01 3.443509100226e-01 3.330638922679e-01 3.414540864728e-01 3.399810046475e-01 3.135130643470e-01 2.859349934456e-01 3.064543454088e-01 3.763093252362e-01 4.449763840449e-01 4.749720938782e-01 4.618695021578e-01 4.351031825867e-01 4.406363690339e-01 4.896601401942e-01 5.434414855832e-01 5.624003835474e-01 5.379290783462e-01 4.992255563527e-01 4.986813951549e-01 5.558350475775e-01 6.299637315187e-01 6.720649637949e-01 6.622432213861e-01 6.169971071312e-01 5.840206807730e-01 6.082847098611e-01 6.805061176070e-01 7.519374696552e-01 7.854996322601e-01 7.752877840783e-01 7.453801412917e-01 7.348525231414e-01 7.645970849114e-01 8.143397066140e-01 8.462630699731e-01 8.344648458551e-01 8.041184599793e-01 7.517059720142e-01 6.699297684710e-01 5.850476738094e-01 5.399367421940e-01 5.677670881725e-01 6.334612563271e-01 6.649563536332e-01 6.178278397688e-01 4.952958388313e-01 3.679477712264e-01 3.799705933632e-01 5.200055484577e-01 6.447856314480e-01 6.869789372835e-01 6.419707122224e-01 5.522022455386e-01 4.909252866509e-01 4.976440593424e-01 5.236408110167e-01 5.065683984835e-01 4.355954145734e-01 3.635480763155e-01 3.761734114422e-01 4.592567169732e-01 5.233071830026e-01 5.206309870449e-01 4.568964472663e-01 3.855897282721e-01 3.796851026119e-01 4.378962936165e-01 4.968407109652e-01 5.284896557883e-01 5.497494517866e-01 5.846503996694e-01 6.226514823233e-01 6.248552259451e-01 5.655190730988e-01 4.699052440397e-01 4.403705464910e-01 5.493025315986e-01 7.010047600383e-01 7.892465965368e-01 7.791897340258e-01 7.397728959409e-01 7.131451582366e-01 7.520311408110e-01 8.372194197207e-01 9.326163128183e-01 9.868256829725e-01 9.961738716453e-01 9.895034152306e-01 9.915589100385e-01 9.975727712218e-01 9.841564401925e-01 9.439729260134e-01 9.060571379273e-01 9.153749641379e-01 9.760143793202e-01 1.036089569939e+00 1.040166999895e+00 9.763628798792e-01 8.948146856921e-01 8.847453147395e-01 9.746518915202e-01 1.085523090444e+00 1.126478420265e+00 1.063779591240e+00 9.392338588805e-01 8.661321435313e-01 9.339066593422e-01 1.076559371844e+00 1.168757883348e+00 1.143890053826e+00 1.013586612222e+00 8.683156683711e-01 8.411704873781e-01 9.542060528958e-01 1.088326071121e+00 1.148501908850e+00 1.117749280722e+00 1.041162285245e+00 9.885563156662e-01 9.913604847105e-01 1.014323412406e+00 1.009940729335e+00 9.729816497198e-01 9.485881475457e-01 9.657339734850e-01 1.025757062887e+00 1.066961330648e+00 1.025616379599e+00 8.765761062846e-01 6.899706708875e-01 6.570602005425e-01 8.135719438283e-01 9.590843206164e-01 9.638984420612e-01 8.138227415148e-01 6.109249940863e-01 5.885667428878e-01 7.829070848883e-01 9.573736931013e-01 9.823305241292e-01 8.466548809325e-01 6.488462997630e-01 6.104173503416e-01 7.937125353076e-01 9.847692780575e-01 1.056039736356e+00 1.001770133034e+00 9.106747696009e-01 9.131011951600e-01 1.030499244278e+00 1.153554282315e+00 1.194261680365e+00 1.148773228370e+00 1.087357786731e+00 1.094842175188e+00 1.174486408563e+00 1.251483753789e+00 1.268572990494e+00 1.233225356009e+00 1.201620879477e+00 1.217196815055e+00 1.257788629013e+00 1.267824694959e+00 1.227513500171e+00 1.180637075995e+00 1.195663122458e+00 1.276692372337e+00 1.352574220251e+00 1.368538345615e+00 1.324798787807e+00 1.267146384684e+00 1.236246970636e+00 1.256646344415e+00 1.271208916666e+00 1.296429916674e+00 1.337036228643e+00 1.379668147564e+00 1.404356291879e+00 1.401808199420e+00 1.380482846542e+00 1.360279302064e+00 1.357546022588e+00 1.373050736828e+00 1.393931378431e+00 1.406196939900e+00 1.404635624098e+00 1.393748453432e+00 1.381547867515e+00 1.371984458987e+00 1.361914830312e+00 1.344697765499e+00 1.317134058627e+00 1.284185389008e+00 1.257563214866e+00 1.247413415103e+00 1.252176914635e+00 1.256571667179e+00 1.241068722913e+00 1.195702614230e+00 1.129700201874e+00 1.071301955002e+00 1.051645040814e+00 1.077179262881e+00 1.121073994330e+00 1.147093052928e+00 1.136347486918e+00 1.097758395747e+00 1.062215061283e+00 1.060031040327e+00 1.093400094129e+00 1.134972993900e+00 1.154435671038e+00 1.136671689532e+00 1.155063000077e+00 1.214759681878e+00 1.264671923425e+00 1.231887790555e+00 1.099961240306e+00 9.549281173558e-01 9.401838836275e-01 1.065880349624e+00 1.192581591910e+00 1.213763794880e+00 1.112757849616e+00 9.542605223100e-01 8.544094622189e-01 8.741038206086e-01 9.352158963094e-01 9.379672965906e-01 8.567594719443e-01 7.420856780307e-01 6.811088463337e-01 6.991999358814e-01 7.242752263533e-01 6.945147565201e-01 6.250029165748e-01 5.993815204769e-01 6.671373099184e-01 7.555095694919e-01 7.707250262019e-01 6.785857811456e-01 5.278434489288e-01 4.763037368773e-01 6.143102943311e-01 7.826752127795e-01 8.515505490907e-01 7.814989662810e-01 6.066506959259e-01 4.560040490559e-01 5.092010837401e-01 6.752455547790e-01 7.802752626381e-01 7.654286142867e-01 6.520669494651e-01 5.292493954565e-01 5.128746064052e-01 5.979553002476e-01 6.697933431046e-01 6.569245807789e-01 5.776949719260e-01 4.802676438957e-01 4.444016258560e-01 4.808954851602e-01 5.397087137630e-01 5.660166658714e-01 5.578448937760e-01 5.602279457983e-01 6.129613562963e-01 6.925123687350e-01 7.412486263554e-01 7.230627463521e-01 6.463242647463e-01 5.704254447251e-01 5.749463649059e-01 6.583902862405e-01 7.393624064591e-01 7.558015784357e-01 6.956638645468e-01 5.980358634024e-01 5.465133682083e-01 5.978414990296e-01 6.988186012911e-01 7.684067094720e-01 7.683587360019e-01 7.063900455921e-01 6.309153839563e-01 6.100788260321e-01 6.647162667014e-01 7.404001789666e-01 7.735433970774e-01 7.310963824542e-01 6.124567559032e-01 4.475638103811e-01 3.072908748615e-01 2.984900653236e-01 3.847398908541e-01 4.484511820055e-01 4.458610652202e-01 3.796627154438e-01 2.843827786665e-01 2.293505210784e-01 2.794784428842e-01 3.591794928138e-01 4.093471927841e-01 4.115806547472e-01 3.723291749730e-01 3.251998832649e-01 3.455056585467e-01 4.422512265183e-01 5.392942814568e-01 5.798938656905e-01 5.492924154362e-01 4.749087625409e-01 4.266306596512e-01 4.663429926065e-01 5.601670041690e-01 6.393379464839e-01 6.702691419343e-01 6.539795725914e-01 6.130737710092e-01 5.771284298269e-01 5.677787631378e-01 5.912102407231e-01 6.414776791504e-01 7.048044835932e-01 7.619441045607e-01 7.952145322365e-01 7.999405850526e-01 7.926354399623e-01 8.043195671849e-01 8.526739596782e-01 9.203482756457e-01 9.719776449354e-01 9.861586920056e-01 9.722590335187e-01 9.655921392720e-01 9.974700514760e-01 1.061200948969e+00 1.119019773006e+00 1.138841850390e+00 1.118592040924e+00 1.087459284482e+00 1.084813150447e+00 1.125196024356e+00 1.188386398192e+00 1.247279760123e+00 1.309829638932e+00 1.363123618712e+00 1.381585973683e+00 1.325539575993e+00 1.183466345448e+00 1.046295766727e+00 1.048178705791e+00 1.180657805746e+00 1.302351587653e+00 1.308707007664e+00 1.185472186142e+00 1.007474760857e+00 9.138003463392e-01 9.750961319119e-01 1.088940648272e+00 1.134728176300e+00 1.077937424496e+00 9.658132321188e-01 8.901692725157e-01 8.996263400872e-01 9.417092884516e-01 9.454940355169e-01 9.023415083625e-01 8.664192846532e-01 8.899123167153e-01 9.464569026712e-01 9.622177991517e-01 8.978413667734e-01 7.891389768348e-01 7.435577629097e-01 8.266837366898e-01 9.527531354028e-01 1.008472668672e+00 9.502140846897e-01 8.177539989567e-01 7.297134166841e-01 7.842582376654e-01 9.079623097918e-01 9.750771095991e-01 9.358314073927e-01 8.276337699880e-01 7.590676225224e-01 8.140855994127e-01 9.328861913160e-01 1.037259114633e+00 1.113751162784e+00 1.147368895133e+00 1.150718105575e+00 1.101395595717e+00 1.042108125966e+00 1.049627039962e+00 1.137457361297e+00 1.243055358939e+00 1.301652322155e+00 1.293095184686e+00 1.245997168038e+00 1.218037782600e+00 1.252083624040e+00 1.337818768525e+00 1.428468900636e+00 1.484045730349e+00 1.492731983806e+00 1.470610630118e+00 1.449891177403e+00 1.458322903428e+00 1.498886611034e+00 1.548435640397e+00 1.577579435025e+00 1.573118214705e+00 1.548549147934e+00 1.536336984868e+00 1.560785299714e+00 1.611818457950e+00 1.651624204443e+00 1.648013743734e+00 1.602041191955e+00 1.551940043145e+00 1.545317824203e+00 1.591760555866e+00 1.649725251113e+00 1.667574104181e+00 1.627404622934e+00 1.558550776176e+00 1.516394105132e+00 1.532077751487e+00 1.579987146265e+00 1.608789560016e+00 1.592304850186e+00 1.572341152423e+00 1.642293534837e+00 1.748052172670e+00 1.807079224189e+00 1.735787898857e+00 1.529169564284e+00 1.392117454008e+00 1.490778505826e+00 1.701361410348e+00 1.797989981959e+00 1.681612477281e+00 1.424965317826e+00 1.278290305146e+00 1.444060668435e+00 1.734956531616e+00 1.883221064908e+00 1.784138116992e+00 1.509332038569e+00 1.316148485826e+00 1.455367670345e+00 1.764067964250e+00 1.947492164644e+00 1.877199786244e+00 1.600545894477e+00 1.341796742294e+00 1.381281661137e+00 1.642888272170e+00 1.829220774009e+00 1.788685233341e+00 1.549686003210e+00 1.304708572664e+00 1.300044209229e+00 1.491302535542e+00 1.620121089768e+00 1.550942885784e+00 1.333218146510e+00 1.189825728250e+00 1.315669055229e+00 1.553114581136e+00 1.650143613852e+00 1.504581851968e+00 1.190626890369e+00 1.002528549069e+00 1.212902370890e+00 1.547385510707e+00 1.763359735937e+00 1.783595088961e+00 1.591268105884e+00 1.234958063262e+00 9.872023191009e-01 1.207056905692e+00 1.602823945873e+00 1.823845492055e+00 1.759255280131e+00 1.477157765682e+00 1.233233926916e+00 1.331402754342e+00 1.648877791240e+00 1.874076589578e+00 1.873408002148e+00 1.692728767791e+00 1.525959857479e+00 1.575815622661e+00 1.786114028012e+00 1.939579152935e+00 1.913668582082e+00 1.739116907153e+00 1.579464582914e+00 1.605947461339e+00 1.777125766876e+00 1.905618626031e+00 1.877669147083e+00 1.719631604207e+00 1.582034304380e+00 1.621118449064e+00 1.799576764381e+00 1.944878813091e+00 1.945649989664e+00 1.814597606599e+00 1.675874213643e+00 1.676448400063e+00 1.819034977797e+00 1.963074125932e+00 1.989416955653e+00 1.879570352731e+00 1.717339388897e+00 1.641463993006e+00 1.717827602753e+00 1.862599267498e+00 1.998214366017e+00 2.036923806857e+00 2.009114026173e+00 1.902626765149e+00 1.708530720545e+00 1.545529624104e+00 1.590217056032e+00 1.813143554266e+00 2.003253900091e+00 2.001501526676e+00 1.783760981141e+00 1.486426049937e+00 1.393765382394e+00 1.621383031653e+00 1.907641214975e+00 2.001844419828e+00 1.820922511185e+00 1.449746356676e+00 1.177657483811e+00 1.320153581952e+00 1.661853915634e+00 1.852518339870e+00 1.752655148568e+00 1.397028370973e+00 1.011408600154e+00 1.012493162635e+00 1.348105273768e+00 1.597599050442e+00 1.580582083346e+00 1.307286053781e+00 9.578151889607e-01 8.908845902667e-01 1.145797448795e+00 1.354308617700e+00 1.332386695472e+00 1.090017889812e+00 8.191748342633e-01 8.566676891255e-01 1.129832757645e+00 1.305939333014e+00 1.247042439072e+00 9.849431561448e-01 7.458128570627e-01 8.690767444754e-01 1.193834959726e+00 1.437305015182e+00 1.488639856536e+00 1.327366852869e+00 1.010148795726e+00 7.778028366871e-01 1.004618095271e+00 1.377675507696e+00 1.559782446063e+00 1.450718212177e+00 1.117597914757e+00 8.514507255719e-01 1.032125765653e+00 1.395058142579e+00 1.583137680975e+00 1.484104358018e+00 1.163200920878e+00 9.087475369414e-01 1.085859019287e+00 1.450307112396e+00 1.649108454211e+00 1.562175240982e+00 1.244210608998e+00 9.588576575030e-01 1.081171853131e+00 1.431507089880e+00 1.641099286286e+00 1.567937743539e+00 1.244733298514e+00 9.036227137487e-01 9.664079553464e-01 1.324447552728e+00 1.567932694384e+00 1.531766761542e+00 1.224993012681e+00 8.347880811765e-01 8.122768950591e-01 1.176231005148e+00 1.467177924896e+00 1.490604351115e+00 1.224616593142e+00 7.765992789261e-01 5.152897111352e-01 8.252813281994e-01 1.162386999008e+00 1.303060211847e+00 1.232449325520e+00 9.767419916070e-01 5.809640068095e-01 1.792782020194e-01 4.328996441040e-01 7.288328321064e-01 8.255546378609e-01 7.085418637405e-01 4.292722544628e-01 1.318401418955e-01 3.197437746855e-01 5.354816097817e-01 5.943796239102e-01 4.935329291407e-01 3.086872449312e-01 2.760649758940e-01 4.531090328386e-01 5.878142986516e-01 6.013290489349e-01 5.151191169210e-01 4.406861699467e-01 5.021798872448e-01 6.238033431607e-01 6.718310200290e-01 5.934839411513e-01 4.237226854198e-01 3.433354216295e-01 5.072946625728e-01 6.972436047467e-01 7.664780145872e-01 6.739676630655e-01 4.542848125093e-01 2.903844719522e-01 4.626389660088e-01 6.903474625497e-01 7.874029272344e-01 7.151079379034e-01 5.282441030120e-01 4.406853882188e-01 6.315710287128e-01 8.659228083245e-01 9.724799130945e-01 9.097048548291e-01 7.762706890187e-01 7.365665375592e-01 8.909485262268e-01 1.118963764232e+00 1.258168244393e+00 1.194160112187e+00 9.485851277229e-01 6.792089415550e-01 7.030934866396e-01 9.814402480872e-01 1.202874482943e+00 1.233906610290e+00 1.068284126589e+00 8.065958726459e-01 6.754340258497e-01 8.076437709838e-01 9.828967381277e-01 1.023855943706e+00 9.008165517454e-01 7.003550988062e-01 6.212521434856e-01 7.500212842105e-01 8.952365106480e-01 9.150139697212e-01 7.902985419657e-01 6.045646651442e-01 5.342355988086e-01 6.340708932929e-01 7.253197251150e-01 6.920514320605e-01 5.347527212590e-01 3.730843042408e-01 4.212872099271e-01 5.745326280438e-01 6.307179121943e-01 5.317771363941e-01 3.310811453471e-01 3.064915519661e-01 5.423629656317e-01 7.231514556091e-01 7.310058863306e-01 5.478149798501e-01 2.662872112075e-01 3.619678318684e-01 6.940090120763e-01 9.223047709031e-01 9.857218180331e-01 8.648111893264e-01 5.760882360838e-01 3.936591575169e-01 6.821597374683e-01 1.008139108173e+00 1.133401473904e+00 9.975251686993e-01 6.557149133927e-01 4.258894380047e-01 7.505961571777e-01 1.126374855037e+00 1.281149658441e+00 1.151436802063e+00 8.070394597909e-01 5.837058754810e-01 8.939330022383e-01 1.296061240544e+00 1.477521096880e+00 1.352304555030e+00 9.758754255788e-01 6.456379988479e-01 8.884337217580e-01 1.331587068297e+00 1.569275084745e+00 1.482213342310e+00 1.094808005144e+00 6.128310383023e-01 6.841681732255e-01 1.164082631483e+00 1.477383500084e+00 1.477696237225e+00 1.181213186295e+00 7.708021983021e-01 7.287222005907e-01 1.105055567826e+00 1.402316868925e+00 1.435525446140e+00 1.211990874075e+00 9.092623138650e-01 8.890070036570e-01 1.181910927157e+00 1.441650090769e+00 1.510097371682e+00 1.405498158954e+00 1.212517235173e+00 1.042005967574e+00 1.010017034737e+00 1.093586586968e+00 1.163072377316e+00 1.148233509557e+00 1.080868920111e+00 1.048780504795e+00 1.091495071543e+00 1.147240862340e+00 1.139819070078e+00 1.061231776679e+00 9.842097053578e-01 9.977697245166e-01 1.086695651217e+00 1.149616027687e+00 1.118309439528e+00 1.009126327687e+00 9.201074610961e-01 9.495163520244e-01 1.060313347030e+00 1.137894363204e+00 1.122592566170e+00 1.042081771850e+00 9.890851525992e-01 1.033927057656e+00 1.136577760274e+00 1.213206057589e+00 1.231260948228e+00 1.221118571865e+00 1.231151843829e+00 1.266556471974e+00 1.286344103809e+00 1.264099512624e+00 1.234041522123e+00 1.267274538381e+00 1.376671384170e+00 1.480416271808e+00 1.483668303672e+00 1.356756565326e+00 1.174348517268e+00 1.107015039994e+00 1.255911804468e+00 1.485719772853e+00 1.651289905434e+00 1.618206663936e+00 1.349976097406e+00 9.777565955963e-01 9.384164699667e-01 1.310399916791e+00 1.647910936096e+00 1.724622169434e+00 1.520530277986e+00 1.199362537014e+00 1.119518162670e+00 1.401058433487e+00 1.699397803628e+00 1.774800335145e+00 1.597569884896e+00 1.332045956731e+00 1.297424100381e+00 1.565379078935e+00 1.833654189550e+00 1.877656584688e+00 1.664095290469e+00 1.356121170339e+00 1.294972492232e+00 1.577204976933e+00 1.875934161997e+00 1.945584186062e+00 1.739767384235e+00 1.402765550794e+00 1.269776122155e+00 1.506479670328e+00 1.805892348347e+00 1.896907394053e+00 1.719234111586e+00 1.411427161774e+00 1.303231243179e+00 1.555313621297e+00 1.871547703595e+00 1.981192763766e+00 1.810072493244e+00 1.468584857195e+00 1.266446485610e+00 1.453923913358e+00 1.780341994256e+00 1.972798199634e+00 1.978524821870e+00 1.806369259281e+00 1.516398978530e+00 1.291790280406e+00 1.390420168813e+00 1.667841321549e+00 1.836861530061e+00 1.771323460219e+00 1.509256389843e+00 1.245607007369e+00 1.245021642212e+00 1.475284140512e+00 1.666219864834e+00 1.661194728785e+00 1.455239159362e+00 1.175581087041e+00 1.052892810916e+00 1.179738292803e+00 1.354142290519e+00 1.396265551691e+00 1.265662148382e+00 1.037403659707e+00 8.793422019189e-01 9.155547784798e-01 1.032268925633e+00 1.063452092914e+00 9.502205568547e-01 7.376354787066e-01 5.779842899850e-01 6.365301968914e-01 7.992981859077e-01 8.936978004855e-01 8.688968493667e-01 7.674975347362e-01 7.028715167721e-01 7.624320288323e-01 8.818539570468e-01 9.496777011418e-01 9.166330109799e-01 8.089468412827e-01 7.237611505986e-01 7.604942658503e-01 8.909659227029e-01 1.023347759664e+00 1.092065500857e+00 1.070535892315e+00 9.518489438544e-01 7.754626779120e-01 7.279446599418e-01 8.903626390815e-01 1.082528399132e+00 1.150568334005e+00 1.055705870827e+00 8.745583606205e-01 8.049909277635e-01 9.605368588000e-01 1.167212529009e+00 1.250387260874e+00 1.157231033421e+00 9.557977937952e-01 8.441980982952e-01 9.742990477441e-01 1.187363156490e+00 1.289038955738e+00 1.216470947470e+00 1.034591429776e+00 9.289292385752e-01 1.038298112784e+00 1.227306266541e+00 1.313233464910e+00 1.238805328752e+00 1.083355599639e+00 1.036334922841e+00 1.186418496075e+00 1.372130665950e+00 1.420231533582e+00 1.275849754480e+00 1.022282376980e+00 9.021809288374e-01 1.077634662329e+00 1.324165746654e+00 1.413718671985e+00 1.270877546585e+00 9.555254727999e-01 7.122574085138e-01 8.557354723851e-01 1.150758919567e+00 1.304315554291e+00 1.278842989052e+00 1.063047694013e+00 6.993328406138e-01 3.771528258745e-01 5.568527146904e-01 8.839693628831e-01 1.037954541801e+00 9.548948737460e-01 6.672562809164e-01 3.177409680032e-01 3.817684395096e-01 6.720135209446e-01 8.101975407209e-01 7.337811349945e-01 4.700361040851e-01 1.284179457164e-01 3.040718079011e-01 5.571005246330e-01 6.289681909846e-01 4.946045140102e-01 1.960715230362e-01 2.055171271456e-01 5.539302862834e-01 7.712546844916e-01 7.874259263804e-01 5.962913984261e-01 2.874673618519e-01 3.368937761233e-01 6.804636795951e-01 9.009631126527e-01 9.030308730247e-01 6.783949182928e-01 3.133576492697e-01 3.327356732557e-01 7.226932020330e-01 9.773858659635e-01 9.942302837250e-01 7.609890932236e-01 3.595787772162e-01 3.384011645628e-01 7.880734223770e-01 1.114554178954e+00 1.203342362196e+00 1.050293096733e+00 7.858611551924e-01 5.940552592792e-01 6.964071881800e-01 9.643859405337e-01 1.127888788241e+00 1.080733918355e+00 8.596265385198e-01 6.359533958201e-01 6.853828651562e-01 9.184169078436e-01 1.071360748803e+00 1.047629242974e+00 8.772636579470e-01 7.121109035089e-01 7.540596405323e-01 9.362601710190e-01 1.052326024969e+00 1.009727165216e+00 8.292014035758e-01 6.441776778731e-01 6.524629111520e-01 8.055359813177e-01 8.975863224508e-01 8.363748987649e-01 6.415716123394e-01 4.570164396250e-01 5.172457455139e-01 7.049343777523e-01 7.992157737120e-01 7.311186145173e-01 5.351166668118e-01 3.868745703462e-01 5.212207475707e-01 7.358828985381e-01 8.375555931121e-01 7.764071274944e-01 5.899682198544e-01 4.273677888044e-01 5.010914797061e-01 6.811750863345e-01 7.748613588054e-01 7.286375927600e-01 5.776274736407e-01 4.496179834315e-01 4.970328896889e-01 6.197907609166e-01 6.793646117788e-01 6.233078937011e-01 4.765660722011e-01 3.918634737255e-01 5.262252387522e-01 6.980792362321e-01 7.556619265390e-01 6.768983131890e-01 5.701880179137e-01 6.469615337319e-01 8.789794976965e-01 1.061942369003e+00 1.082045495147e+00 9.343970605414e-01 7.537711492215e-01 8.068472762398e-01 1.081495005851e+00 1.313977005522e+00 1.352033608052e+00 1.170774968607e+00 8.858914859398e-01 8.111297555232e-01 1.083214310111e+00 1.379841365573e+00 1.479108104627e+00 1.322907358673e+00 9.898482290744e-01 7.607459903804e-01 9.502058234928e-01 1.273811049139e+00 1.426556692693e+00 1.318282599537e+00 1.008912833937e+00 7.595752915950e-01 9.244063834594e-01 1.265214128572e+00 1.454611265608e+00 1.388784332557e+00 1.122154914493e+00 9.024688090226e-01 1.052873303525e+00 1.402424673535e+00 1.639065243086e+00 1.688176725783e+00 1.579398042881e+00 1.376175701839e+00 1.170178981919e+00 1.177825468690e+00 1.420629952641e+00 1.669047821592e+00 1.755028085830e+00 1.640720420780e+00 1.411684911234e+00 1.266924689763e+00 1.362124404710e+00 1.579819192310e+00 1.712766166769e+00 1.661079815173e+00 1.450796074501e+00 1.233092395024e+00 1.219023610933e+00 1.411782012770e+00 1.601431539017e+00 1.638623443056e+00 1.502620737684e+00 1.297214653649e+00 1.220992894667e+00 1.365412145325e+00 1.572213056089e+00 1.663122940072e+00 1.574460601829e+00 1.367579042847e+00 1.224855862676e+00 1.313912034468e+00 1.540969229000e+00 1.699429819401e+00 1.681525400782e+00 1.508291560195e+00 1.329665932200e+00 1.346835522697e+00 1.555320515120e+00 1.751813309685e+00 1.786229434608e+00 1.637529087854e+00 1.419120839318e+00 1.345249331111e+00 1.520451782592e+00 1.788039656126e+00 1.971664165552e+00 1.963862416206e+00 1.703727162361e+00 1.306519014228e+00 1.218700212889e+00 1.583126692174e+00 1.957648143162e+00 2.054046055487e+00 1.831118871370e+00 1.482130006551e+00 1.437098925511e+00 1.821419207179e+00 2.227487182499e+00 2.365752336247e+00 2.188222880805e+00 1.874417895732e+00 1.790920918935e+00 2.081623822137e+00 2.428917301448e+00 2.537339949982e+00 2.343003447736e+00 2.027934193601e+00 1.964585177202e+00 2.281953100493e+00 2.647552762946e+00 2.752388929269e+00 2.521309632940e+00 2.137152551721e+00 2.015881665365e+00 2.350815370915e+00 2.778898586177e+00 2.937953933515e+00 2.719842783413e+00 2.282936789498e+00 2.055791904338e+00 2.343683752422e+00 2.812921062396e+00 3.040365374117e+00 2.870916090358e+00 2.425230818418e+00 2.112429338228e+00 2.329414785999e+00 2.829492794387e+00 3.215319963632e+00 3.327083985842e+00 3.156709974718e+00 2.759387766277e+00 2.366169951807e+00 2.355095064118e+00 2.732454188518e+00 3.077936625655e+00 3.101516173578e+00 2.789332753730e+00 2.402152663584e+00 2.359608175390e+00 2.717453207480e+00 3.074287460927e+00 3.119014981025e+00 2.808158205116e+00 2.373614249600e+00 2.254353533488e+00 2.589467657762e+00 2.979618969222e+00 3.068819537031e+00 2.766879109214e+00 2.249566635490e+00 1.957762527555e+00 2.198148060317e+00 2.609167998095e+00 2.763745975972e+00 2.520984205268e+00 2.005887866838e+00 1.633485850841e+00 1.822543567818e+00 2.251029102784e+00 2.442555642260e+00 2.222402748371e+00 1.669724689094e+00 1.185348646247e+00 1.399578580665e+00 1.949019460047e+00 2.257716136691e+00 2.141073558340e+00 1.647603675241e+00 1.093196495906e+00 1.167283299838e+00 1.723352841637e+00 2.143013186671e+00 2.309583524489e+00 2.184285428195e+00 1.844493428118e+00 1.466164487573e+00 1.486284878835e+00 1.884277397543e+00 2.225161357555e+00 2.261363738631e+00 1.978477094197e+00 1.590772547027e+00 1.522361959358e+00 1.872377167810e+00 2.228998689976e+00 2.301093598243e+00 2.037966383748e+00 1.622625734825e+00 1.490899006851e+00 1.838462286211e+00 2.248481424319e+00 2.377337684544e+00 2.126850411844e+00 1.615876201316e+00 1.260071676942e+00 1.519939346743e+00 2.005161831141e+00 2.248430988252e+00 2.097497152931e+00 1.622886206809e+00 1.179007327575e+00 1.352116840428e+00 1.886890296453e+00 2.240337662934e+00 2.216272085097e+00 1.843088149965e+00 1.378631770205e+00 1.331780747579e+00 1.748855484555e+00 2.121185063401e+00 2.177908399753e+00 1.891839921342e+00 1.439288635025e+00 1.231704870938e+00 1.500889638322e+00 1.845704403400e+00 2.005771394961e+00 1.931830163609e+00 1.630249067217e+00 1.250609851774e+00 1.080916789828e+00 1.310751768485e+00 1.601638516992e+00 1.675931495494e+00 1.467644305572e+00 1.077930905652e+00 8.269462960277e-01 1.025610781979e+00 1.340480622909e+00 1.459512822210e+00 1.302515389077e+00 9.373944290118e-01 6.279205321349e-01 7.782858800898e-01 1.098797737884e+00 1.248200596901e+00 1.142177683434e+00 8.314532903731e-01 5.354208914744e-01 6.521856121477e-01 9.542460622621e-01 1.112308149074e+00 1.042407303031e+00 7.794213603798e-01 4.864843743946e-01 5.157545082826e-01 7.646342930947e-01 9.074042576340e-01 8.534827851296e-01 6.250165686572e-01 3.547358875095e-01 3.904428703522e-01 6.265820400459e-01 7.588721039267e-01 7.207965796037e-01 5.484059857828e-01 4.048101992047e-01 5.226990758939e-01 7.483920439063e-01 8.953447204607e-01 9.423296054083e-01 9.220641684604e-01 9.220436798928e-01 9.687428202926e-01 1.003496711980e+00 1.002352753066e+00 9.802443365494e-01 9.662712678558e-01 9.759550911819e-01 9.966206034671e-01 1.006461561478e+00 1.001117570706e+00 9.976458286603e-01 1.012649801440e+00 1.037685493322e+00 1.043793453622e+00 1.010084720814e+00 9.468869275124e-01 8.974542837133e-01 9.047542453609e-01 9.601851936205e-01 1.008382254425e+00 9.992174530614e-01 9.208966267372e-01 8.128695591733e-01 7.630425224305e-01 8.363108847263e-01 9.828457035530e-01 1.104892174254e+00 1.136933866808e+00 1.059907735407e+00 9.060787016032e-01 7.702001952008e-01 7.732980190681e-01 9.030980169293e-01 1.024958994345e+00 1.039038709689e+00 9.159915191716e-01 7.019104900580e-01 5.530756528717e-01 6.462416240323e-01 8.413873387121e-01 9.444077167438e-01 8.845447617217e-01 6.951425083356e-01 4.686467374579e-01 3.796445836697e-01 5.299359727878e-01 7.115653823985e-01 7.542491558841e-01 6.236840719705e-01 3.534987841940e-01 1.281864051283e-01 3.945716082883e-01 6.314894028980e-01 7.106710444794e-01 6.112368976965e-01 3.823733176743e-01 2.667019003126e-01 5.063828802147e-01 7.447926696801e-01 8.357979654364e-01 7.475827153179e-01 5.228623289174e-01 3.387398684676e-01 4.745371702868e-01 6.922537631081e-01 7.820581336679e-01 6.958950756724e-01 4.747082686804e-01 3.180706398083e-01 4.991799897289e-01 7.350189498034e-01 8.414243503274e-01 7.829648035877e-01 6.131044607187e-01 4.978816919278e-01 5.973128437100e-01 7.664945564688e-01 8.447148926914e-01 7.965515873819e-01 6.858026856739e-01 6.482733357677e-01 7.384181905332e-01 8.432506892330e-01 8.664667525648e-01 8.147941365042e-01 7.911304653222e-01 8.906645405649e-01 1.066003432500e+00 1.210787904463e+00 1.241918318998e+00 1.120528469524e+00 8.861830202564e-01 7.851641333591e-01 9.735310284392e-01 1.212622410596e+00 1.292327254264e+00 1.162085749482e+00 9.176246852426e-01 8.184249768932e-01 1.005190929642e+00 1.224509316322e+00 1.265231641355e+00 1.081725139997e+00 7.926389561738e-01 7.406388472646e-01 1.031281550724e+00 1.304333349669e+00 1.355341271233e+00 1.148268352171e+00 7.956438564000e-01 6.579498086314e-01 9.432894961998e-01 1.235338138157e+00 1.302230719578e+00 1.109685731194e+00 7.760283766815e-01 6.554054975991e-01 9.256149569846e-01 1.190967040066e+00 1.239020323166e+00 1.056525968971e+00 8.017823129798e-01 8.061980476480e-01 1.074280852953e+00 1.278279220756e+00 1.261480887961e+00 1.048637078397e+00 8.652631272394e-01 1.010138715967e+00 1.321758638875e+00 1.507039315916e+00 1.483443196417e+00 1.272636900789e+00 9.921056329015e-01 8.777616720487e-01 1.085497581105e+00 1.323704968115e+00 1.380482991121e+00 1.206684323590e+00 9.131840151882e-01 8.286414831025e-01 1.109983201269e+00 1.417275536650e+00 1.516243720381e+00 1.353356830238e+00 1.033544792722e+00 8.790651904680e-01 1.125613364252e+00 1.450578496921e+00 1.579299864139e+00 1.440869770648e+00 1.132186857515e+00 9.624757864073e-01 1.190235116324e+00 1.533207027791e+00 1.702845851938e+00 1.613895520046e+00 1.347531591611e+00 1.163326184219e+00 1.313007883078e+00 1.627823914857e+00 1.829896106994e+00 1.810203694388e+00 1.618181167039e+00 1.439134060632e+00 1.473642665433e+00 1.679657830449e+00 1.853998242506e+00 1.880831049680e+00 1.780043999418e+00 1.671324848228e+00 1.674197779941e+00 1.778230843575e+00 1.873884638584e+00 1.887274800744e+00 1.868857923472e+00 1.917099175957e+00 2.013442636711e+00 2.076633326556e+00 1.971379351360e+00 1.718469024720e+00 1.529497857181e+00 1.628034835668e+00 1.918477677070e+00 2.134611980350e+00 2.124463800761e+00 1.895668021377e+00 1.618587212228e+00 1.566263397904e+00 1.793252316916e+00 2.047544378340e+00 2.120591372610e+00 1.970063433859e+00 1.715507438136e+00 1.597858752492e+00 1.746012243304e+00 1.984825158811e+00 2.094007110502e+00 1.992677316057e+00 1.750795862119e+00 1.562372707422e+00 1.596639591946e+00 1.770498642094e+00 1.878188338409e+00 1.816403898601e+00 1.625310260877e+00 1.458779246654e+00 1.457768971300e+00 1.564132852019e+00 1.606122412392e+00 1.495835602041e+00 1.292735438440e+00 1.193509435658e+00 1.332859503119e+00 1.559584602382e+00 1.668143493383e+00 1.578383669638e+00 1.354757589015e+00 1.207183192432e+00 1.324243755557e+00 1.577316166429e+00 1.764905453573e+00 1.785359012866e+00 1.637303283263e+00 1.433002677750e+00 1.364495877161e+00 1.514324967355e+00 1.735019024402e+00 1.853054713508e+00 1.795201310474e+00 1.596999920544e+00 1.396269576198e+00 1.365501611672e+00 1.513326816880e+00 1.672032121650e+00 1.704497091398e+00 1.582814423670e+00 1.390896694035e+00 1.299211418464e+00 1.410243804159e+00 1.610974765918e+00 1.732467913933e+00 1.691779273195e+00 1.510989934050e+00 1.317856722524e+00 1.294328950293e+00 1.470871422352e+00 1.682295322575e+00 1.780684665750e+00 1.717199967968e+00 1.539376074875e+00 1.378973346482e+00 1.378099441763e+00 1.529579337224e+00 1.693900678585e+00 1.761215994543e+00 1.707127909309e+00 1.584410677117e+00 1.491857509652e+00 1.500984352693e+00 1.584793363775e+00 1.656444871809e+00 1.653473883463e+00 1.569231917871e+00 1.444679256254e+00 1.340512121386e+00 1.295247907435e+00 1.299247317960e+00 1.317707195031e+00 1.327565593324e+00 1.323990706581e+00 1.304434966265e+00 1.258410019308e+00 1.178621742667e+00 1.085846150022e+00 1.041856029435e+00 1.105379963674e+00 1.250679254532e+00 1.384497596388e+00 1.422553806604e+00 1.326643429902e+00 1.119417450448e+00 9.041689906183e-01 8.569556626369e-01 1.019056370233e+00 1.217948535182e+00 1.311518967873e+00 1.246733842279e+00 1.041108401607e+00 7.820049120997e-01 6.399148134993e-01 7.243504453727e-01 8.786919717090e-01 9.514019908595e-01 9.010224794822e-01 7.603891433294e-01 6.202659799335e-01 5.855199538523e-01 6.457568934193e-01 6.986533710243e-01 6.944311195913e-01 6.609939382371e-01 6.680700124316e-01 7.398343149938e-01 8.162627059488e-01 8.278028085709e-01 7.536050240892e-01 6.465434961217e-01 6.334586109493e-01 7.683006400304e-01 9.354778964934e-01 1.017476494376e+00 9.620148198087e-01 7.851827758878e-01 5.972703184007e-01 6.096204104018e-01 8.161561703081e-01 1.002309118214e+00 1.048553377124e+00 9.250121533151e-01 6.797256359397e-01 4.914399966936e-01 6.155607708968e-01 8.700508249844e-01 1.023494573739e+00 9.944171670275e-01 7.851104758837e-01 4.949532576551e-01 4.563499787853e-01 7.556229818409e-01 1.030021546491e+00 1.134588802079e+00 1.033471082452e+00 7.691678569502e-01 5.192745242710e-01 6.308211857460e-01 9.519039743217e-01 1.186610341833e+00 1.230729599843e+00 1.073120440133e+00 7.857213705470e-01 5.794766501682e-01 7.135572298417e-01 9.801547774023e-01 1.136894384503e+00 1.104735789925e+00 8.957846062561e-01 6.114774445618e-01 5.046223199509e-01 6.948004696442e-01 8.944930010598e-01 9.446576328641e-01 8.167975540566e-01 5.724894462145e-01 4.275667053201e-01 6.044446305388e-01 8.436243910195e-01 9.527302750930e-01 8.784506070032e-01 6.500325141590e-01 4.256403040293e-01 5.378542120385e-01 8.322964949324e-01 1.040096832021e+00 1.075961804305e+00 9.451657429211e-01 7.478956044749e-01 6.993414570272e-01 8.862668011694e-01 1.107243787258e+00 1.204956187174e+00 1.131229336375e+00 9.293575163016e-01 7.529692740292e-01 8.053939518630e-01 1.019508652234e+00 1.182937078078e+00 1.187386486773e+00 1.022877077813e+00 7.713842608798e-01 6.351670837455e-01 7.632646088643e-01 9.616387787902e-01 1.051469415119e+00 9.933440525904e-01 8.624605286437e-01 8.368156382747e-01 1.006648917040e+00 1.225459056170e+00 1.336046050261e+00 1.275503086547e+00 1.085962463491e+00 9.442291134014e-01 1.065944859850e+00 1.364802030213e+00 1.609075493572e+00 1.664205340944e+00 1.499225102091e+00 1.189426214776e+00 9.594852709308e-01 1.075697374018e+00 1.391065995430e+00 1.621559738508e+00 1.638431932953e+00 1.437895717027e+00 1.139103390765e+00 1.009944476166e+00 1.216060538793e+00 1.523767847746e+00 1.702861157953e+00 1.675454428620e+00 1.488076575662e+00 1.308975748983e+00 1.346468849557e+00 1.584121101235e+00 1.815165243801e+00 1.895038173189e+00 1.799735060803e+00 1.620250074288e+00 1.530687944299e+00 1.636564753927e+00 1.833964896006e+00 1.951867626672e+00 1.902782275664e+00 1.714775231044e+00 1.528957128582e+00 1.521771359966e+00 1.695242247323e+00 1.870979906559e+00 1.901903254083e+00 1.759292609578e+00 1.547961126356e+00 1.482661123662e+00 1.675276677853e+00 1.962248194358e+00 2.131309869344e+00 2.075806665231e+00 1.811376764212e+00 1.493887505600e+00 1.409803154440e+00 1.666772811923e+00 2.010970203291e+00 2.205364714680e+00 2.159652373240e+00 1.911394145785e+00 1.624724754079e+00 1.546742266317e+00 1.748953946281e+00 2.022672205367e+00 2.172193336877e+00 2.136427681760e+00 1.978589479364e+00 1.854054709113e+00 1.899000196108e+00 2.075818745036e+00 2.225255953102e+00 2.226316228098e+00 2.059145232772e+00 1.812997988826e+00 1.663965748245e+00 1.738797933986e+00 1.950692155098e+00 2.118538012698e+00 2.131963718834e+00 1.981652163425e+00 1.750817865998e+00 1.590732643144e+00 1.618711738248e+00 1.784778608427e+00 1.945103984073e+00 2.002751256964e+00 1.939286762163e+00 1.800953544451e+00 1.674655213421e+00 1.641474804415e+00 1.715050298083e+00 1.836560797570e+00 1.932747040278e+00 1.956794752543e+00 1.897347303290e+00 1.779546190168e+00 1.664284854718e+00 1.627298857897e+00 1.700070194208e+00 1.829902222610e+00 1.923321170062e+00 1.909573213111e+00 1.774040869088e+00 1.574533271707e+00 1.438008161269e+00 1.473527461121e+00 1.630895718917e+00 1.757215007804e+00 1.741498809388e+00 1.565365397908e+00 1.321629943274e+00 1.215801478230e+00 1.376214245604e+00 1.641261524168e+00 1.796268633117e+00 1.733406549840e+00 1.458214760735e+00 1.115599006279e+00 1.034080878565e+00 1.335476955695e+00 1.689148970507e+00 1.849337908534e+00 1.729025766589e+00 1.365957389388e+00 9.778165884697e-01 1.032751245928e+00 1.495932877483e+00 1.914106238925e+00 2.071390483605e+00 1.908417196517e+00 1.488648956359e+00 1.058570409135e+00 1.102779758532e+00 1.561397418930e+00 1.959566303029e+00 2.081880740449e+00 1.882960169468e+00 1.449218214023e+00 1.058327069083e+00 1.151512888439e+00 1.571780967421e+00 1.885091522972e+00 1.909553922012e+00 1.629761296650e+00 1.187869591946e+00 9.962267210099e-01 1.359301126908e+00 1.843779395267e+00 2.115337666797e+00 2.054252764116e+00 1.668857552308e+00 1.108785594338e+00 8.488517355108e-01 1.282580881571e+00 1.821042002927e+00 2.120745361306e+00 2.080995047644e+00 1.719579795263e+00 1.173686362567e+00 8.251747878469e-01 1.115680709265e+00 1.582748585542e+00 1.852954570382e+00 1.823399883404e+00 1.514020196585e+00 1.058976879315e+00 7.989475970837e-01 1.046711867628e+00 1.425125235372e+00 1.632775386989e+00 1.583489775884e+00 1.300475604691e+00 9.137459506005e-01 7.401240439360e-01 9.924493946787e-01 1.329312639247e+00 1.514282936952e+00 1.478991901790e+00 1.244876826692e+00 9.198783210654e-01 7.425777854972e-01 9.027516284264e-01 1.176300922061e+00 1.346183495702e+00 1.338001497589e+00 1.162113572544e+00 9.064821886000e-01 7.596873940222e-01 8.752179001977e-01 1.102850660218e+00 1.252826116410e+00 1.243124070191e+00 1.069101621794e+00 7.980101496114e-01 6.076102318295e-01 7.023206769316e-01 9.266376997423e-01 1.063167561218e+00 1.027473304420e+00 8.220811192187e-01 5.548849344716e-01 5.466944933801e-01 8.570153181847e-01 1.157598728778e+00 1.293166500617e+00 1.212546007674e+00 9.433590539339e-01 6.456038393924e-01 7.059479885463e-01 1.082946755752e+00 1.413655203528e+00 1.538563120349e+00 1.405843179015e+00 1.042760235059e+00 5.892059702311e-01 5.412540267294e-01 9.613207735565e-01 1.301492372997e+00 1.394515146511e+00 1.203700261604e+00 7.828924038669e-01 4.013420480291e-01 7.343034747988e-01 1.233667160635e+00 1.536620848856e+00 1.542524265102e+00 1.240828913639e+00
 1.245694760539e+00 1.278202571858e+00 1.298931262205e+00 1.320376684125e+00 1.328730624054e+00 1.297841695377e+00 1.227414833741e+00 1.167133714937e+00 1.189331283754e+00 1.303253034500e+00 1.430844331863e+00 1.483137398692e+00 1.418579815210e+00 1.262540782984e+00 1.110346750613e+00 1.082168813077e+00 1.190018106354e+00 1.322061738289e+00 1.381188802227e+00 1.342149231372e+00 1.243278931648e+00 1.156607012798e+00 1.130617038281e+00 1.144071337017e+00 1.140423395842e+00 1.092978396784e+00 1.028598918311e+00 1.004664074071e+00 1.046350936074e+00 1.111278778351e+00 1.135011021783e+00 1.082029188422e+00 9.615358630604e-01 8.260919359319e-01 7.539066776298e-01 7.860239543902e-01 8.786939422151e-01 9.660429295240e-01 1.012806827386e+00 1.012465006209e+00 9.859578374856e-01 1.011564683062e+00 1.054327069376e+00 1.077308750194e+00 1.076942938299e+00 1.043644262837e+00 9.939600589877e-01 9.714451651218e-01 9.976934566446e-01 1.036632948234e+00 1.036249322674e+00 9.741972031502e-01 8.717558524767e-01 7.838494840506e-01 7.577638818427e-01 7.791783735653e-01 7.892654262152e-01 7.445454140211e-01 6.405482059808e-01 5.111113435424e-01 4.202824425866e-01 4.143786238293e-01 4.515054702702e-01 4.629056139242e-01 4.186798645874e-01 3.254977036063e-01 2.218733777293e-01 1.856950186005e-01 2.379861408880e-01 2.933608666804e-01 3.118042812411e-01 3.006534482622e-01 2.973397034538e-01 3.354557114467e-01 3.993913774159e-01 4.487347712558e-01 4.573759609963e-01 4.248379172791e-01 3.797173734666e-01 3.698576860728e-01 4.114597787272e-01 4.634562403146e-01 4.791425303413e-01 4.362333486951e-01 3.434473503828e-01 2.448602047608e-01 1.802940910049e-01 1.857394936491e-01 2.303529137547e-01 2.662295152839e-01 2.711861778688e-01 2.672275876621e-01 2.851271398199e-01 3.180966753803e-01 3.319789923170e-01 3.033325827102e-01 2.359807891253e-01 1.738637634773e-01 1.910853760977e-01 2.567458219460e-01 2.982907605447e-01 2.935493114442e-01 2.618465087603e-01 2.560867312728e-01 3.032526652867e-01 3.596788640721e-01 3.795838697166e-01 3.519125255556e-01 3.070444683327e-01 3.077080230816e-01 3.682808928726e-01 4.275858115869e-01 4.330233756644e-01 3.681372918028e-01 2.558156338352e-01 1.854540653895e-01 2.516389478412e-01 3.407073290454e-01 3.671601001637e-01 3.122693171389e-01 2.007315323110e-01 1.455007937658e-01 2.482666660208e-01 3.538028652787e-01 3.936142804529e-01 3.634975048208e-01 3.081640573842e-01 3.126130830266e-01 3.894809894100e-01 4.658012416540e-01 4.981536536523e-01 4.592084379436e-01 3.734208429258e-01 2.875129473700e-01 2.830162660242e-01 3.464147141791e-01 4.022254717484e-01 4.138512437720e-01 3.855006155601e-01 3.515022127350e-01 3.489863909436e-01 3.727441565036e-01 3.861217782974e-01 3.704412412569e-01 3.453168186627e-01 3.560881729199e-01 4.147982065825e-01 4.795711700689e-01 5.086913336913e-01 4.894989408408e-01 4.428904544397e-01 4.158709381497e-01 4.396790379468e-01 4.876644732585e-01 5.144925798115e-01 5.022239951341e-01 4.702257383173e-01 4.635333367772e-01 5.067790971717e-01 5.706004034735e-01 6.106005317266e-01 6.061826736457e-01 5.700855128968e-01 5.434114610016e-01 5.652844342917e-01 6.284588183598e-01 6.910717126698e-01 7.207778796990e-01 7.126306680553e-01 6.873959791351e-01 6.769181542755e-01 6.963591212958e-01 7.280464585263e-01 7.436625628720e-01 7.300028693491e-01 7.083663451395e-01 6.717645545509e-01 6.034964894781e-01 5.436108840897e-01 5.181371458551e-01 5.448084780534e-01 5.925296832203e-01 6.039748731211e-01 5.448706814729e-01 4.249699500233e-01 3.237664713449e-01 3.711304634613e-01 5.118829353254e-01 6.207817986006e-01 6.478393602612e-01 5.963207161184e-01 5.124328755211e-01 4.669995674019e-01 4.866305545781e-01 5.180327249569e-01 5.095380072784e-01 4.620026446869e-01 4.271755480319e-01 4.560285637844e-01 5.208134098595e-01 5.576720189845e-01 5.363264830566e-01 4.750107059383e-01 4.338248092119e-01 4.608296851582e-01 5.237028518357e-01 5.666493745302e-01 5.759276082298e-01 5.798428388174e-01 6.096914702085e-01 6.524182002389e-01 6.619030542326e-01 6.086289393958e-01 5.171818285257e-01 4.858363732609e-01 5.873379711375e-01 7.370572709224e-01 8.309305217881e-01 8.525027528091e-01 8.409366046747e-01 8.138738930282e-01 8.223669353586e-01 8.687196491788e-01 9.331893965852e-01 9.602773180290e-01 9.474289932159e-01 9.265866006017e-01 9.263248270082e-01 9.423571618802e-01 9.469648221917e-01 9.252812210641e-01 8.957694729344e-01 8.948565745044e-01 9.322184663328e-01 9.721073733028e-01 9.714007448390e-01 9.235122997652e-01 8.750809432700e-01 8.947146029744e-01 9.881140653647e-01 1.082072411550e+00 1.103425548772e+00 1.031944539643e+00 9.190743741398e-01 8.773814870356e-01 9.707534342343e-01 1.117100104675e+00 1.200974683768e+00 1.167374615546e+00 1.036392253153e+00 9.034884941639e-01 8.933026202474e-01 1.010965705159e+00 1.138306181898e+00 1.186376295842e+00 1.141578610322e+00 1.052286927686e+00 9.932347683185e-01 9.988602147478e-01 1.030056691312e+00 1.032077594172e+00 9.934321323468e-01 9.527812495385e-01 9.539091169067e-01 1.004274762950e+00 1.040872818266e+00 9.936915714051e-01 8.445264368031e-01 6.664545561393e-01 6.441885986792e-01 7.948046343227e-01 9.240586875807e-01 9.134020003030e-01 7.554161715657e-01 5.591638391974e-01 5.601948616939e-01 7.585733489085e-01 9.169864305764e-01 9.207601438757e-01 7.666226446840e-01 5.611570612283e-01 5.456572676099e-01 7.487004372140e-01 9.323560508225e-01 9.839395734936e-01 9.092013803194e-01 8.091729701719e-01 8.257463453671e-01 9.640102179359e-01 1.096297484600e+00 1.137597166052e+00 1.092611322964e+00 1.038556630535e+00 1.059744377531e+00 1.150355299012e+00 1.231602027615e+00 1.250127667754e+00 1.218157904895e+00 1.192501884217e+00 1.211402462758e+00 1.247253376351e+00 1.244089629674e+00 1.185014168671e+00 1.118982736143e+00 1.122211105674e+00 1.201705226864e+00 1.282681599191e+00 1.305528144864e+00 1.287808247309e+00 1.254646890213e+00 1.238837294649e+00 1.243207029843e+00 1.242350936857e+00 1.267111262794e+00 1.321634582885e+00 1.381210849271e+00 1.414469691600e+00 1.406509985932e+00 1.366751028790e+00 1.322360673150e+00 1.300666160922e+00 1.309914387219e+00 1.335415567059e+00 1.354544683150e+00 1.353644765556e+00 1.334351912221e+00 1.309205478652e+00 1.290654337990e+00 1.280569839392e+00 1.269023653773e+00 1.243984625130e+00 1.203503436454e+00 1.160736779373e+00 1.136133344150e+00 1.138856701230e+00 1.154672513366e+00 1.156192872674e+00 1.125136116049e+00 1.067918682780e+00 1.016040818641e+00 1.004983608740e+00 1.039533546940e+00 1.086876741453e+00 1.108763877516e+00 1.091197968533e+00 1.052080925651e+00 1.028043045631e+00 1.042706022878e+00 1.082429158746e+00 1.111426901052e+00 1.105056997261e+00 1.067659424259e+00 1.077559034722e+00 1.140040522991e+00 1.196175842209e+00 1.172181864458e+00 1.043463437009e+00 9.054682823007e-01 8.983829445754e-01 1.023251017869e+00 1.140394499227e+00 1.150265937293e+00 1.043447724528e+00 8.917591906629e-01 8.133721878584e-01 8.521352120125e-01 9.147057479432e-01 9.076115348992e-01 8.183837672813e-01 7.121992859730e-01 6.818116345425e-01 7.299891798438e-01 7.661721884723e-01 7.317253214082e-01 6.507872656784e-01 6.181470938521e-01 6.897238068902e-01 7.862959327467e-01 8.082413228758e-01 7.215934925817e-01 5.786031119098e-01 5.316473096389e-01 6.617839198686e-01 8.222644529726e-01 8.846240426470e-01 8.088264337746e-01 6.319063272198e-01 4.878116880155e-01 5.465224762116e-01 7.109544238878e-01 8.112685084431e-01 7.886679740131e-01 6.649789250014e-01 5.316017891157e-01 5.111007666553e-01 6.030440260318e-01 6.741188241402e-01 6.624807538828e-01 5.862060825980e-01 4.979333560334e-01 4.559417329205e-01 4.962835095503e-01 5.594800620697e-01 5.811704324867e-01 5.563673922874e-01 5.364361043821e-01 5.769792285810e-01 6.579611568819e-01 7.113558194627e-01 6.932735742516e-01 6.096832463401e-01 5.242038920782e-01 5.286894399061e-01 6.205889704383e-01 7.063993421419e-01 7.212404508622e-01 6.559417143791e-01 5.552237146925e-01 5.086849069417e-01 5.659932960303e-01 6.605945429258e-01 7.139152951676e-01 6.989718886634e-01 6.390672083381e-01 5.966586019347e-01 6.260248679511e-01 7.054903641752e-01 7.679093036301e-01 7.641788524421e-01 6.782611760392e-01 5.242887224984e-01 3.481774672991e-01 2.532266629918e-01 3.191649633415e-01 4.193732098918e-01 4.662959910303e-01 4.415593220668e-01 3.589297858757e-01 2.591291603196e-01 2.165625719726e-01 2.712950234112e-01 3.349427752977e-01 3.750538556558e-01 3.742738240450e-01 3.340960244630e-01 2.931325871539e-01 3.360280761719e-01 4.480560689742e-01 5.451446983264e-01 5.776494066065e-01 5.382465100734e-01 4.627382807691e-01 4.272412154201e-01 4.809120147783e-01 5.739834196010e-01 6.413993452519e-01 6.589585262783e-01 6.374245888978e-01 6.059660513573e-01 5.903938582066e-01 5.978617387781e-01 6.249046169454e-01 6.721187424213e-01 7.390530245261e-01 8.109506339112e-01 8.623670600927e-01 8.752508616361e-01 8.551862259989e-01 8.345937354472e-01 8.511846382662e-01 9.088474742816e-01 9.724904014356e-01 1.005612560136e+00 1.000649573453e+00 9.838111494512e-01 9.941252868633e-01 1.044374207034e+00 1.106619342492e+00 1.142065154713e+00 1.134145554981e+00 1.099267714251e+00 1.075828273538e+00 1.093673314052e+00 1.149060785228e+00 1.215363016578e+00 1.286884095526e+00 1.349188904273e+00 1.366848504092e+00 1.304719561645e+00 1.139859500374e+00 9.871487079590e-01 9.899602106699e-01 1.129493012568e+00 1.252553703914e+00 1.258047478723e+00 1.140234046951e+00 9.808495451575e-01 9.132531545497e-01 9.843999503515e-01 1.087978619728e+00 1.118632765838e+00 1.054850065883e+00 9.513075876934e-01 8.956167925540e-01 9.179426196617e-01 9.571938383695e-01 9.511904316641e-01 9.024519259972e-01 8.702804127531e-01 9.005314986204e-01 9.570841500786e-01 9.657251452906e-01 8.927957498854e-01 7.800799375084e-01 7.362835579539e-01 8.183579274829e-01 9.349515745792e-01 9.768010729770e-01 9.063898409271e-01 7.694299702235e-01 6.886913073017e-01 7.523579931265e-01 8.723578206431e-01 9.271166415053e-01 8.772254136228e-01 7.712510524309e-01 7.255001098898e-01 8.069807802285e-01 9.339974012724e-01 1.040930901191e+00 1.107678156630e+00 1.125896625935e+00 1.112458325339e+00 1.053048623278e+00 1.002139748620e+00 1.025468710272e+00 1.118764843050e+00 1.217680494570e+00 1.268227996815e+00 1.259381222447e+00 1.219865652902e+00 1.196788232409e+00 1.221451789089e+00 1.286927188464e+00 1.362103296180e+00 1.419183489082e+00 1.446186384263e+00 1.446550004210e+00 1.434795874328e+00 1.429760937040e+00 1.443940067185e+00 1.474035066371e+00 1.503273559527e+00 1.516153223946e+00 1.513065691440e+00 1.511627001446e+00 1.529953322167e+00 1.564604613628e+00 1.588957227614e+00 1.576737865930e+00 1.528010218193e+00 1.476657682337e+00 1.467211644197e+00 1.510244882147e+00 1.567565768583e+00 1.590111543443e+00 1.560455010220e+00 1.505654466206e+00 1.475667345348e+00 1.495751752981e+00 1.539563110614e+00 1.560785875370e+00 1.540141070210e+00 1.522858116752e+00 1.597222131253e+00 1.702610877167e+00 1.759449723905e+00 1.678318212907e+00 1.474897827887e+00 1.354093426371e+00 1.462337934377e+00 1.661447583480e+00 1.739429649435e+00 1.617742231480e+00 1.389126319955e+00 1.302303133567e+00 1.496641874884e+00 1.764005181270e+00 1.870355749179e+00 1.739637125192e+00 1.470143873856e+00 1.334681777285e+00 1.524117323691e+00 1.825780863678e+00 1.971469459264e+00 1.862875904625e+00 1.576332756064e+00 1.364659663840e+00 1.474141464435e+00 1.757251425957e+00 1.926479028757e+00 1.856939162454e+00 1.597863112222e+00 1.356713160840e+00 1.367823802281e+00 1.558860993839e+00 1.674852433859e+00 1.595358955831e+00 1.384984012020e+00 1.266361495017e+00 1.397194382108e+00 1.609378322615e+00 1.671011537904e+00 1.499411832541e+00 1.195342303665e+00 1.073065988347e+00 1.326424110206e+00 1.648870963719e+00 1.844947253141e+00 1.834976474890e+00 1.611701414547e+00 1.241592898996e+00 1.046887066409e+00 1.327255162552e+00 1.723571289968e+00 1.910311107463e+00 1.800233418162e+00 1.491628131680e+00 1.279825757620e+00 1.440652779538e+00 1.773798954374e+00 1.971467880227e+00 1.924200286502e+00 1.707642476311e+00 1.550930015496e+00 1.650904795327e+00 1.892439091458e+00 2.036958305459e+00 1.974412461156e+00 1.759083443292e+00 1.584661792725e+00 1.632220435071e+00 1.825226302802e+00 1.952457780379e+00 1.906790771193e+00 1.735686181566e+00 1.611086900117e+00 1.679171501713e+00 1.864803067349e+00 1.984601528018e+00 1.942670819122e+00 1.779777517961e+00 1.651176364627e+00 1.699945549680e+00 1.874971263976e+00 2.005742269209e+00 1.984537193419e+00 1.822038307808e+00 1.638233412983e+00 1.590390204255e+00 1.705314185685e+00 1.851251885361e+00 1.958202601858e+00 1.961759349947e+00 1.907362423686e+00 1.789486386787e+00 1.619005269788e+00 1.499986175950e+00 1.558249316717e+00 1.745852262781e+00 1.887850687079e+00 1.860291568873e+00 1.659491382025e+00 1.425980207326e+00 1.397230922180e+00 1.613717151423e+00 1.839974487730e+00 1.876005850601e+00 1.668657924391e+00 1.327148195427e+00 1.152843865626e+00 1.360874564249e+00 1.679015789361e+00 1.815220733977e+00 1.667507979156e+00 1.296013872704e+00 9.632913350559e-01 1.062138968426e+00 1.415612292759e+00 1.637121662219e+00 1.584266210833e+00 1.287574096736e+00 9.484588705886e-01 9.266022764273e-01 1.196426889122e+00 1.393327079919e+00 1.354787154739e+00 1.104443642317e+00 8.454252661542e-01 8.964267674744e-01 1.159908391604e+00 1.318172609162e+00 1.243748414174e+00 9.785230627879e-01 7.617928417419e-01 9.070758885348e-01 1.228476051941e+00 1.465549642285e+00 1.505716895607e+00 1.336603131973e+00 1.014582498098e+00 8.078808256836e-01 1.055518191781e+00 1.421728825819e+00 1.586273932441e+00 1.460031549728e+00 1.126321855334e+00 8.986502390730e-01 1.111004085155e+00 1.467009220965e+00 1.634764284508e+00 1.516471041708e+00 1.195176450301e+00 9.777388353683e-01 1.179376816994e+00 1.530701344047e+00 1.703346327390e+00 1.590163787415e+00 1.260307884552e+00 9.931598090161e-01 1.131938605269e+00 1.463457505506e+00 1.637015893065e+00 1.525923079113e+00 1.182057452832e+00 8.751807224569e-01 1.010213432822e+00 1.371487609214e+00 1.573384290164e+00 1.479465962080e+00 1.121178800118e+00 7.338114397015e-01 8.301545456643e-01 1.240931100461e+00 1.504452542582e+00 1.468388035311e+00 1.133686813098e+00 6.326317084563e-01 4.712215572671e-01 8.969135391397e-01 1.224595492932e+00 1.327583179481e+00 1.203143351303e+00 8.926398397657e-01 4.481359077310e-01 2.128390678185e-01 6.015637189231e-01 8.727599090325e-01 9.185595559888e-01 7.462561390991e-01 4.414000182877e-01 2.704280655083e-01 4.794305473602e-01 6.559898567368e-01 6.599661790365e-01 4.939910824697e-01 2.669731179111e-01 3.339499570325e-01 5.811991402930e-01 7.341363793546e-01 7.354812835746e-01 6.143822049208e-01 4.903298793784e-01 5.218670208609e-01 6.490408644539e-01 7.106831021461e-01 6.417284409739e-01 4.722360051253e-01 3.613409639191e-01 4.834735589887e-01 6.544838199642e-01 7.119692342193e-01 6.091461247703e-01 3.725251462194e-01 1.793857418244e-01 3.938057484797e-01 6.208387890238e-01 7.046327703398e-01 6.236298638974e-01 4.452697829777e-01 4.031397208234e-01 6.135397149414e-01 8.259393783736e-01 9.038896475810e-01 8.293791506988e-01 7.354919992452e-01 7.360597097520e-01 8.918577754893e-01 1.092720717800e+00 1.173037594673e+00 1.060149132165e+00 7.999267552560e-01 6.026884123143e-01 7.531200111164e-01 1.048343398595e+00 1.228105026316e+00 1.204578910438e+00 9.980875192688e-01 7.413762372211e-01 6.886848099764e-01 8.759696330275e-01 1.045165153393e+00 1.057824064702e+00 9.125558040794e-01 7.232434144569e-01 6.926506988409e-01 8.421958865740e-01 9.727024623797e-01 9.648078391959e-01 8.153215200072e-01 6.247397130232e-01 5.769859120908e-01 6.915538465002e-01 7.798410139355e-01 7.367278592664e-01 5.711724380495e-01 4.058216635737e-01 4.405078289032e-01 5.780806388943e-01 6.216358246604e-01 5.132078652252e-01 3.058680866920e-01 2.821999322751e-01 5.123958490705e-01 6.760200282067e-01 6.670916961902e-01 4.766236606652e-01 2.233999144033e-01 3.945979753161e-01 7.084584855152e-01 9.084741984392e-01 9.448267388125e-01 7.961377267558e-01 4.949380697942e-01 4.027087669956e-01 7.384792078684e-01 1.039049626612e+00 1.119705410858e+00 9.385850253006e-01 5.722609844075e-01 4.295306848573e-01 8.233727582394e-01 1.185818064673e+00 1.303766678331e+00 1.131582024915e+00 7.534140818956e-01 5.481531220425e-01 9.032582947364e-01 1.299875496515e+00 1.455701197297e+00 1.303482081457e+00 9.150958047479e-01 6.179933102568e-01 8.955421383976e-01 1.310629657548e+00 1.500123330506e+00 1.367205533926e+00 9.571735274357e-01 5.375292883553e-01 7.628922700737e-01 1.230939307419e+00 1.484976246253e+00 1.419675554660e+00 1.077303490875e+00 6.945554798364e-01 7.926343587377e-01 1.198042741514e+00 1.453303360851e+00 1.422021272844e+00 1.137616562622e+00 8.201261276988e-01 8.816411634296e-01 1.230111127840e+00 1.483641640971e+00 1.515395618021e+00 1.369633597072e+00 1.139623378567e+00 9.590171709797e-01 9.457579299455e-01 1.058690449401e+00 1.134278566828e+00 1.106417946639e+00 1.026433973628e+00 1.001766096186e+00 1.065513883043e+00 1.129879157445e+00 1.107250626414e+00 9.952696686849e-01 8.892386186260e-01 9.086138245649e-01 1.026455799409e+00 1.108404859703e+00 1.074860547332e+00 9.467691432034e-01 8.427383067466e-01 8.866556507514e-01 1.025765410424e+00 1.119639853231e+00 1.102816378596e+00 1.009783583479e+00 9.522307385559e-01 1.016111473652e+00 1.147276714189e+00 1.240990878023e+00 1.254588886982e+00 1.219154864729e+00 1.198769132297e+00 1.221672950078e+00 1.255072409211e+00 1.262552069232e+00 1.258972449785e+00 1.295607087792e+00 1.384577892181e+00 1.463411267059e+00 1.454723928950e+00 1.338516361859e+00 1.192128402009e+00 1.164514640420e+00 1.324130620434e+00 1.556803710786e+00 1.711647491321e+00 1.655879422152e+00 1.374455984161e+00 1.036851434641e+00 1.046713522473e+00 1.403373163747e+00 1.703371335839e+00 1.745470951073e+00 1.524921421175e+00 1.220853877436e+00 1.174625598801e+00 1.446816923835e+00 1.706245432381e+00 1.740859686837e+00 1.542559439217e+00 1.299784955224e+00 1.321803546924e+00 1.605776038657e+00 1.842507255753e+00 1.836473642849e+00 1.579646351868e+00 1.267132695963e+00 1.262891826325e+00 1.586931906045e+00 1.875448712418e+00 1.908011597214e+00 1.663828679051e+00 1.316409748360e+00 1.229858890043e+00 1.512134675940e+00 1.809698110177e+00 1.874844629493e+00 1.675467931936e+00 1.379357850648e+00 1.323656049446e+00 1.599863167679e+00 1.890008807009e+00 1.952029134755e+00 1.738925086624e+00 1.392166562455e+00 1.248208801211e+00 1.488464780997e+00 1.812012529877e+00 1.968506315977e+00 1.929806061802e+00 1.718910913916e+00 1.406119738695e+00 1.234052909655e+00 1.408462655443e+00 1.692167702438e+00 1.812149000836e+00 1.678403727161e+00 1.365591416529e+00 1.121091802958e+00 1.214071085397e+00 1.493307518929e+00 1.664857522186e+00 1.606658640485e+00 1.348481310879e+00 1.060754185716e+00 1.010235385675e+00 1.208018473205e+00 1.390198160416e+00 1.401943102668e+00 1.235266460274e+00 9.971247703388e-01 8.782240549942e-01 9.588794497842e-01 1.074764482730e+00 1.074576723866e+00 9.272162747960e-01 7.096795149820e-01 6.068643814643e-01 7.222915818283e-01 8.818338158727e-01 9.429324959232e-01 8.809652587811e-01 7.598539463688e-01 7.058231492446e-01 7.820665902004e-01 8.937682351147e-01 9.335047471328e-01 8.674527416726e-01 7.399759146608e-01 6.681629886663e-01 7.419504820544e-01 8.964264496991e-01 1.026099833325e+00 1.082852127254e+00 1.049943263469e+00 9.210360094449e-01 7.493191734038e-01 7.105711706594e-01 8.652704374165e-01 1.037997367381e+00 1.089639880274e+00 9.921826349154e-01 8.289950902718e-01 7.863563110379e-01 9.382289336079e-01 1.113202083083e+00 1.160537572269e+00 1.044675706087e+00 8.521463857886e-01 7.958931727217e-01 9.718798520971e-01 1.181280069817e+00 1.254292670291e+00 1.149184747614e+00 9.469905151436e-01 8.533751815200e-01 9.949873957615e-01 1.197738111888e+00 1.281645454341e+00 1.202464975446e+00 1.046448273810e+00 9.991594494542e-01 1.137716741541e+00 1.302788403862e+00 1.334756355695e+00 1.194343055883e+00 9.810413197076e-01 9.251824757234e-01 1.111455976235e+00 1.318110283542e+00 1.358739432180e+00 1.184134959182e+00 8.818874877874e-01 7.287475678309e-01 9.314582867378e-01 1.196733320534e+00 1.306153066040e+00 1.231748827171e+00 9.822731335928e-01 6.177238977319e-01 4.017360229332e-01 6.662206652957e-01 9.612970712778e-01 1.060961101627e+00 9.219220169652e-01 5.897709059936e-01 2.423153999769e-01 4.318161240815e-01 7.257602140156e-01 8.348431960367e-01 7.218881905731e-01 4.277459005453e-01 1.101303954538e-01 3.738899014261e-01 6.162668082693e-01 6.670362544942e-01 5.099190807873e-01 1.993077194082e-01 2.301156398289e-01 5.706730976351e-01 7.746763508149e-01 7.745591074352e-01 5.719892154699e-01 2.756309359197e-01 3.691646000912e-01 6.972143751900e-01 8.917347895615e-01 8.671086953960e-01 6.244018157372e-01 2.768998876894e-01 3.967989674946e-01 7.749536222412e-01 1.002626657685e+00 9.913999033965e-01 7.398322057734e-01 3.557280050294e-01 4.069142595031e-01 8.334891478346e-01 1.131652797184e+00 1.193477060885e+00 1.047072082237e+00 7.968523774303e-01 6.193162935913e-01 7.027210106738e-01 9.494203612951e-01 1.089916426709e+00 1.029878424484e+00 8.126615062691e-01 6.120302163192e-01 6.761053912745e-01 8.925768013376e-01 1.023075051015e+00 9.863832641675e-01 8.196161205725e-01 6.734371581233e-01 7.238127486058e-01 8.863689143016e-01 9.748258960054e-01 9.136011635575e-01 7.345515094875e-01 5.806915763683e-01 6.258447759930e-01 7.739169425986e-01 8.385162971573e-01 7.505580679219e-01 5.448648268654e-01 3.949347090737e-01 5.181645469036e-01 7.126750473298e-01 7.894166807962e-01 7.031616258688e-01 5.048041547323e-01 3.953791221160e-01 5.621411712917e-01 7.727958829326e-01 8.616571016331e-01 7.894246874569e-01 5.993479135261e-01 4.417399600509e-01 5.126958634242e-01 6.819817327468e-01 7.651914144540e-01 7.102397577114e-01 5.511477476385e-01 4.187618477489e-01 4.643789802666e-01 5.898449855913e-01 6.556626824163e-01 6.138573244990e-01 4.714665910355e-01 3.819420852787e-01 5.006988858593e-01 6.646357203593e-01 7.296000257625e-01 6.768305394769e-01 5.992371933618e-01 6.545120908966e-01 8.274633423192e-01 9.610111543891e-01 9.607328314892e-01 8.365462316618e-01 7.296646384677e-01 8.327280124107e-01 1.070799428615e+00 1.238352950882e+00 1.225827961187e+00 1.037206894294e+00 8.205693443621e-01 8.570394329179e-01 1.131021296971e+00 1.359499378480e+00 1.383530908310e+00 1.178650206542e+00 8.579442468235e-01 7.416843568821e-01 9.979739561076e-01 1.281176634228e+00 1.365074232582e+00 1.203207291873e+00 8.961078308683e-01 7.565352407847e-01 1.004331715244e+00 1.311606559403e+00 1.429255088323e+00 1.298347813331e+00 1.013621181366e+00 8.726523977786e-01 1.107009481887e+00 1.434175554106e+00 1.621760077818e+00 1.617921629903e+00 1.466766681565e+00 1.251283547180e+00 1.111383882972e+00 1.226349824518e+00 1.492964501129e+00 1.688826449203e+00 1.697224667900e+00 1.523841474219e+00 1.297111320088e+00 1.234597166734e+00 1.405972409781e+00 1.621649163073e+00 1.702565261599e+00 1.592775718219e+00 1.358154181042e+00 1.183062620434e+00 1.246860399922e+00 1.463424598501e+00 1.623158343781e+00 1.617613214432e+00 1.461691136912e+00 1.284321778221e+00 1.266394435193e+00 1.429439331780e+00 1.604666232843e+00 1.650450342758e+00 1.536278427499e+00 1.347800690560e+00 1.263188205575e+00 1.386238753763e+00 1.592976684692e+00 1.711765014833e+00 1.669537953844e+00 1.510204539089e+00 1.383512191211e+00 1.437912178678e+00 1.626185367827e+00 1.774196269708e+00 1.768625254540e+00 1.612594332408e+00 1.429520830773e+00 1.404377945648e+00 1.591561722864e+00 1.830907688981e+00 1.972678805804e+00 1.921341646054e+00 1.626189142655e+00 1.256836650630e+00 1.258625279679e+00 1.651527983747e+00 1.991443016604e+00 2.035318319157e+00 1.772569752730e+00 1.430835744217e+00 1.450605063405e+00 1.866126136588e+00 2.249967841323e+00 2.344656846140e+00 2.129141626595e+00 1.810840631474e+00 1.769934600676e+00 2.096635420127e+00 2.440856025033e+00 2.527165128512e+00 2.317196585876e+00 2.014736356963e+00 1.986385492747e+00 2.312226783158e+00 2.651775691136e+00 2.722211671037e+00 2.476677053775e+00 2.125643759465e+00 2.073517366256e+00 2.429238658820e+00 2.816822544001e+00 2.913343369333e+00 2.646323944916e+00 2.214206303933e+00 2.070329494160e+00 2.430096677064e+00 2.893607831894e+00 3.069807883660e+00 2.840337647328e+00 2.361278143903e+00 2.079100494339e+00 2.356789035838e+00 2.869337186139e+00 3.218741926025e+00 3.289859230868e+00 3.075418559108e+00 2.655283366979e+00 2.281539271996e+00 2.331894275098e+00 2.734447868334e+00 3.052233293932e+00 3.028141885730e+00 2.684185902727e+00 2.314883151436e+00 2.331050812970e+00 2.708437876885e+00 3.027926491202e+00 3.015063026942e+00 2.667819030938e+00 2.260375893441e+00 2.227662635133e+00 2.599623457530e+00 2.945094182356e+00 2.956386352103e+00 2.596719764964e+00 2.104485161713e+00 1.956794229074e+00 2.306368973796e+00 2.698405478824e+00 2.769676289323e+00 2.443037884374e+00 1.907706502564e+00 1.641678983086e+00 1.939646799653e+00 2.349310613947e+00 2.452264140037e+00 2.135618177381e+00 1.547721684555e+00 1.211884028774e+00 1.603894041096e+00 2.142314262145e+00 2.359098813474e+00 2.134347233378e+00 1.577664736647e+00 1.122570804361e+00 1.394468195266e+00 1.956284971156e+00 2.319148544743e+00 2.415333508480e+00 2.225793500446e+00 1.834803401817e+00 1.491381625090e+00 1.613340964668e+00 2.031650631361e+00 2.321255404698e+00 2.282601570037e+00 1.941300871508e+00 1.556496864172e+00 1.558875027510e+00 1.938501647485e+00 2.261866972915e+00 2.277062575629e+00 1.967735872833e+00 1.551284746412e+00 1.475789451204e+00 1.847274400477e+00 2.223002401951e+00 2.300064103263e+00 2.014938708270e+00 1.519718612290e+00 1.252832875209e+00 1.555037360380e+00 1.988290807867e+00 2.157222749072e+00 1.952455422544e+00 1.482076598271e+00 1.150003420390e+00 1.424560117049e+00 1.922649641720e+00 2.196540825314e+00 2.103666315033e+00 1.707871799783e+00 1.306666665505e+00 1.370801026398e+00 1.791533278969e+00 2.102841157051e+00 2.095141831492e+00 1.775142235013e+00 1.345312904510e+00 1.210776123226e+00 1.492514313860e+00 1.797640828483e+00 1.905927899023e+00 1.799642470110e+00 1.479715338258e+00 1.135855943202e+00 1.051689443462e+00 1.308975200899e+00 1.557570175259e+00 1.575486014617e+00 1.332619433724e+00 9.671848252886e-01 8.376203498979e-01 1.105266427874e+00 1.389309132570e+00 1.451499783720e+00 1.247463442293e+00 8.748510461986e-01 6.445328650889e-01 8.582710398345e-01 1.149835284801e+00 1.244893154035e+00 1.087114893221e+00 7.531686859366e-01 5.278544020169e-01 7.470066115561e-01 1.051283274151e+00 1.177562013308e+00 1.069358477251e+00 7.811135031450e-01 5.093504827859e-01 5.898524616597e-01 8.367583844271e-01 9.560557001526e-01 8.710012228068e-01 6.122397572909e-01 3.282977509688e-01 4.032610157323e-01 6.520152726268e-01 7.761436319193e-01 7.218358652900e-01 5.333675705659e-01 3.890713324058e-01 5.246596926679e-01 7.518638032557e-01 8.866516256062e-01 9.259952424239e-01 9.074119238169e-01 9.106633107047e-01 9.591383033414e-01 1.000922708768e+00 1.011825160362e+00 9.993338551055e-01 9.851889023220e-01 9.865975518174e-01 1.003620838677e+00 1.026563324150e+00 1.050372662022e+00 1.075480253030e+00 1.096566066793e+00 1.097394087586e+00 1.062026408469e+00 9.940143892150e-01 9.279844812847e-01 9.138667432622e-01 9.650612275923e-01 1.034630504094e+00 1.060577342042e+00 1.010805326170e+00 9.016287392736e-01 8.046107238982e-01 8.142780141422e-01 9.376969412633e-01 1.082865376640e+00 1.164468556690e+00 1.143035511843e+00 1.026113276749e+00 8.718323911262e-01 7.858225487097e-01 8.389008920727e-01 9.612356358066e-01 1.036478485313e+00 9.984926789635e-01 8.443531381581e-01 6.469029099136e-01 5.769914578186e-01 7.148649093886e-01 8.847350885761e-01 9.423062386931e-01 8.460717787386e-01 6.537409998235e-01 4.582079760048e-01 4.294530908230e-01 5.807542672322e-01 7.222259583324e-01 7.230871676452e-01 5.684188119896e-01 3.083784279870e-01 1.972975640969e-01 4.413869163553e-01 6.366310498049e-01 6.826984813040e-01 5.701797295417e-01 3.702727338175e-01 3.392561200726e-01 5.639610904349e-01 7.632289362703e-01 8.200239391671e-01 7.123076660291e-01 4.962316980380e-01 3.720204334611e-01 5.315179652314e-01 7.275256382614e-01 7.921487573817e-01 6.877595324938e-01 4.639876822902e-01 3.366581018704e-01 5.305760472722e-01 7.589563055736e-01 8.573014590920e-01 7.952332026467e-01 6.284429940823e-01 5.186834686219e-01 6.139033114816e-01 7.786654910493e-01 8.590101011434e-01 8.185515465460e-01 7.138028047533e-01 6.657147638625e-01 7.325521992650e-01 8.228420851291e-01 8.456734625549e-01 8.019155762473e-01 7.791863541488e-01 8.709574507588e-01 1.027305248320e+00 1.158617462491e+00 1.187983335430e+00 1.075149063754e+00 8.733709226672e-01 8.118820326196e-01 9.961094348255e-01 1.207782373902e+00 1.266270367023e+00 1.133715490485e+00 9.112273104245e-01 8.378674753005e-01 1.010152978641e+00 1.195567642837e+00 1.209484591903e+00 1.020500036835e+00 7.615985989013e-01 7.589653075647e-01 1.042374522370e+00 1.279853734941e+00 1.297184558778e+00 1.074115516229e+00 7.431306183556e-01 6.786594383182e-01 9.805324708537e-01 1.244879463130e+00 1.278346853996e+00 1.062262288680e+00 7.310939179360e-01 6.589821997491e-01 9.509226998431e-01 1.203779541416e+00 1.231637975774e+00 1.032296218434e+00 7.728626315077e-01 7.932932462912e-01 1.074076851519e+00 1.283990031729e+00 1.277354273018e+00 1.082934478127e+00 9.081643763940e-01 1.016824097309e+00 1.285729175168e+00 1.447334185583e+00 1.424408531502e+00 1.237845957876e+00 9.988070093128e-01 9.251927154995e-01 1.097164625542e+00 1.281203352131e+00 1.305277895820e+00 1.136885769092e+00 9.024163157445e-01 8.924864584970e-01 1.158448460109e+00 1.408667278483e+00 1.456720478024e+00 1.273538722001e+00 9.909896834404e-01 9.293122782140e-01 1.197819944698e+00 1.477085095326e+00 1.548073047986e+00 1.369845804060e+00 1.069613467505e+00 9.760914375790e-01 1.245483980308e+00 1.558517680596e+00 1.673914676491e+00 1.540163258803e+00 1.272333696394e+00 1.156587760966e+00 1.369093130311e+00 1.672896862126e+00 1.823845180684e+00 1.752515967989e+00 1.547272320936e+00 1.424475722843e+00 1.540455405691e+00 1.769216676245e+00 1.907155691589e+00 1.875351133995e+00 1.735310922541e+00 1.642052088790e+00 1.702336596676e+00 1.844291190539e+00 1.927595189919e+00 1.892040909150e+00 1.828168276759e+00 1.870297463118e+00 1.983935090473e+00 2.068264741483e+00 1.978308605281e+00 1.725315526398e+00 1.525578969906e+00 1.618848061854e+00 1.916622307968e+00 2.143018296227e+00 2.138541258874e+00 1.907947524749e+00 1.623898151565e+00 1.570176455687e+00 1.807830263384e+00 2.075702299888e+00 2.156879129383e+00 2.004681449078e+00 1.737814915998e+00 1.605604342342e+00 1.753880112803e+00 2.006483412301e+00 2.130256070881e+00 2.034186796300e+00 1.780645949857e+00 1.563355699594e+00 1.573851238178e+00 1.749818585356e+00 1.876076461548e+00 1.833802412291e+00 1.649459479096e+00 1.465766697587e+00 1.431865829355e+00 1.517213871927e+00 1.558821054083e+00 1.461913788030e+00 1.276643909015e+00 1.187951313214e+00 1.324684983979e+00 1.546772227152e+00 1.657224921139e+00 1.577215170432e+00 1.369094081620e+00 1.234849819274e+00 1.352373643715e+00 1.601213850524e+00 1.793648574290e+00 1.821274608206e+00 1.676598844429e+00 1.463139535487e+00 1.368814170168e+00 1.494433367358e+00 1.708777866836e+00 1.834253407327e+00 1.788927691831e+00 1.598897321066e+00 1.391548643788e+00 1.339003260095e+00 1.470650364926e+00 1.631324786178e+00 1.681531967836e+00 1.587321095985e+00 1.421846039780e+00 1.335793318193e+00 1.423866111368e+00 1.596397922942e+00 1.702559218776e+00 1.664429115712e+00 1.504683439344e+00 1.345011270239e+00 1.343086766907e+00 1.510642925574e+00 1.697265656174e+00 1.770979824274e+00 1.691266722407e+00 1.512149797407e+00 1.369991261332e+00 1.396943427347e+00 1.563890843884e+00 1.726508623024e+00 1.781702473022e+00 1.712468356196e+00 1.579128615591e+00 1.487157345522e+00 1.506548426282e+00 1.598866179899e+00 1.668514910800e+00 1.652178697761e+00 1.548438897124e+00 1.409135021075e+00 1.308306914695e+00 1.287021852586e+00 1.319147040398e+00 1.350117086240e+00 1.348906051198e+00 1.317106838458e+00 1.269842291803e+00 1.215704728746e+00 1.156044949199e+00 1.103941137093e+00 1.096014083727e+00 1.163540774378e+00 1.283948777884e+00 1.387831491369e+00 1.407194571435e+00 1.309859233716e+00 1.118924766010e+00 9.313730190607e-01 8.977773677271e-01 1.043170655756e+00 1.217374846850e+00 1.291514485030e+00 1.215327086591e+00 1.007345339187e+00 7.587063205406e-01 6.450504070393e-01 7.533384734804e-01 9.127655355738e-01 9.795376419725e-01 9.140332033715e-01 7.480056698959e-01 5.783880900747e-01 5.415404990690e-01 6.361571857500e-01 7.271427343486e-01 7.443961359660e-01 6.995309236705e-01 6.567165210078e-01 6.741894806290e-01 7.312256817265e-01 7.613086085586e-01 7.308364629332e-01 6.710620975384e-01 6.684413449581e-01 7.678769420863e-01 8.993157013495e-01 9.693915660838e-01 9.300548351120e-01 7.945231404420e-01 6.541001694012e-01 6.571626400112e-01 8.058251224109e-01 9.468392454051e-01 9.742281923105e-01 8.595137895125e-01 6.507935957877e-01 5.124811028335e-01 6.279070954989e-01 8.412581888850e-01 9.634179769280e-01 9.225562772003e-01 7.267115235257e-01 4.884193271041e-01 5.100176745724e-01 7.919760736526e-01 1.041884683366e+00 1.136041601830e+00 1.044756868622e+00 8.136371618311e-01 6.034548523346e-01 6.731491170630e-01 9.310476214307e-01 1.129969245991e+00 1.165560144865e+00 1.027661186674e+00 7.885656703289e-01 6.330472615863e-01 7.376086117903e-01 9.447474747532e-01 1.059409344743e+00 1.011610323015e+00 8.190857269969e-01 5.905021283024e-01 5.453438198106e-01 7.145646667300e-01 8.678618182669e-01 8.829475204590e-01 7.448620488798e-01 5.312910229361e-01 4.649474770183e-01 6.541009054276e-01 8.581485962744e-01 9.315942395217e-01 8.379062932213e-01 6.223437419244e-01 4.649202794257e-01 6.074483307429e-01 8.665148764167e-01 1.033609387830e+00 1.040908030496e+00 9.068704616883e-01 7.439206964766e-01 7.418469800396e-01 9.205793131341e-01 1.097177204432e+00 1.145765958530e+00 1.037302810979e+00 8.359771085996e-01 7.201566422839e-01 8.426031111559e-01 1.060925343333e+00 1.189579855428e+00 1.150853104880e+00 9.570460310791e-01 7.182929950885e-01 6.586963723838e-01 8.355612034275e-01 1.021001106083e+00 1.074848988334e+00 9.847583305828e-01 8.535917640861e-01 8.711936890488e-01 1.073909208910e+00 1.285077653865e+00 1.360130091483e+00 1.253288204357e+00 1.030449968646e+00 9.100174147403e-01 1.098746364366e+00 1.430132768601e+00 1.664071404751e+00 1.681884124652e+00 1.469533354459e+00 1.127872937833e+00 9.322673748300e-01 1.132860688309e+00 1.481860900633e+00 1.696961529838e+00 1.668679289925e+00 1.410688360072e+00 1.072676300219e+00 9.836204666509e-01 1.271594426561e+00 1.613992627389e+00 1.780892132717e+00 1.707208975580e+00 1.455586032291e+00 1.232197705376e+00 1.299912244006e+00 1.605454239933e+00 1.882423530250e+00 1.973930280996e+00 1.859015397875e+00 1.638873013547e+00 1.513582846691e+00 1.619337353752e+00 1.842045227108e+00 1.984398544482e+00 1.946017516341e+00 1.751274908566e+00 1.544168055319e+00 1.516327996149e+00 1.685537396613e+00 1.867646002845e+00 1.905252846925e+00 1.765247828612e+00 1.552782697328e+00 1.486258218583e+00 1.679880591570e+00 1.966986795367e+00 2.132398603900e+00 2.069726196381e+00 1.798776578289e+00 1.485678083007e+00 1.425930428820e+00 1.706354452906e+00 2.056186378127e+00 2.240821109450e+00 2.174252975934e+00 1.899706329514e+00 1.593015005183e+00 1.520116280091e+00 1.745743030425e+00 2.034649219504e+00 2.183863004282e+00 2.135715575315e+00 1.961569714538e+00 1.829805508163e+00 1.884812399882e+00 2.077986123244e+00 2.236113768439e+00 2.234847361123e+00 2.058571468448e+00 1.806332952894e+00 1.666022549794e+00 1.760703473552e+00 1.983685200940e+00 2.144995367486e+00 2.136927917749e+00 1.958920686886e+00 1.709844928192e+00 1.560414805268e+00 1.623582186678e+00 1.814064747839e+00 1.970025397265e+00 2.000136449196e+00 1.903244184650e+00 1.750903887755e+00 1.652575705460e+00 1.679399746558e+00 1.798476701436e+00 1.918545358106e+00 1.970026493307e+00 1.931692678588e+00 1.826423779038e+00 1.710028305221e+00 1.650112536289e+00 1.684604349592e+00 1.787589901044e+00 1.888702044081e+00 1.919575645698e+00 1.844929578818e+00 1.679727508111e+00 1.500021684854e+00 1.423524033487e+00 1.505949757889e+00 1.660343459982e+00 1.752454407705e+00 1.701907272191e+00 1.513303336601e+00 1.293263338132e+00 1.232540728437e+00 1.404584823159e+00 1.641003067242e+00 1.758248172253e+00 1.672874822345e+00 1.409639041117e+00 1.128521103140e+00 1.113981205569e+00 1.397282840903e+00 1.691767324151e+00 1.796560278548e+00 1.648059715459e+00 1.308418805980e+00 1.024475648766e+00 1.163442617828e+00 1.583874628644e+00 1.924047671811e+00 2.009468524689e+00 1.803465035360e+00 1.396612266742e+00 1.075008951302e+00 1.228605717434e+00 1.659826036559e+00 1.981549216240e+00 2.026638429809e+00 1.776618161349e+00 1.349374872564e+00 1.066088474884e+00 1.264029221938e+00 1.662562300797e+00 1.904316982134e+00 1.854212390916e+00 1.528746430540e+00 1.116916049879e+00 1.063877596100e+00 1.480855425729e+00 1.917242711727e+00 2.107571113730e+00 1.966565701003e+00 1.534120250133e+00 1.017813612329e+00 9.568331836693e-01 1.444975588565e+00 1.915991001763e+00 2.116803348090e+00 1.981693108802e+00 1.561312665214e+00 1.050058822931e+00 9.131462653065e-01 1.302648420498e+00 1.706672865105e+00 1.869242707458e+00 1.732061294827e+00 1.353180598941e+00 9.322448183075e-01 8.817122265403e-01 1.230679260300e+00 1.554055049677e+00 1.654502379447e+00 1.493499974184e+00 1.136010393529e+00 7.863083376839e-01 8.210741492882e-01 1.162885045279e+00 1.448896760047e+00 1.533714896511e+00 1.395210835797e+00 1.094928946593e+00 7.978361983439e-01 7.777929857263e-01 1.022135786675e+00 1.256425356067e+00 1.345335922114e+00 1.264702757503e+00 1.063231683141e+00 8.622472975895e-01 8.263270638158e-01 9.685325744939e-01 1.130018132988e+00 1.194401070482e+00 1.125129907474e+00 9.479990108035e-01 7.530917165467e-01 6.884141107236e-01 7.993449835507e-01 9.438160401958e-01 9.992656025512e-01 9.226974459993e-01 7.436248898372e-01 5.939796791463e-01 6.741718093199e-01 9.174318507196e-01 1.124154079695e+00 1.188538351408e+00 1.081575243756e+00 8.536729701173e-01 6.895441987681e-01 8.330195831035e-01 1.147879533728e+00 1.392054903105e+00 1.446382308349e+00 1.275926305662e+00 9.236695823349e-01 5.727171194008e-01 6.634223547403e-01 1.043519323575e+00 1.321167923592e+00 1.365096553915e+00 1.151466956216e+00 7.493100382453e-01 4.646299867222e-01 7.900353835054e-01 1.229675252884e+00 1.479288150526e+00 1.447456859648e+00 1.137088713911e+00
 1.234291714207e+00 1.245323909962e+00 1.270457697876e+00 1.312019704744e+00 1.334691346511e+00 1.300679528535e+00 1.213610683526e+00 1.138565003374e+00 1.162984613111e+00 1.290173089524e+00 1.424118743499e+00 1.468247989276e+00 1.383814069430e+00 1.205468412418e+00 1.044957123501e+00 1.036052748158e+00 1.171764404567e+00 1.316672834766e+00 1.372012988113e+00 1.318986256959e+00 1.203869113420e+00 1.107332138482e+00 1.083192131802e+00 1.107526518154e+00 1.120399550704e+00 1.096811983394e+00 1.064479127201e+00 1.070937611622e+00 1.125093857883e+00 1.181591316644e+00 1.186546383661e+00 1.118651034134e+00 1.002551727430e+00 9.034248518073e-01 8.890043311924e-01 9.610406558802e-01 1.058689206541e+00 1.127368006414e+00 1.145925567020e+00 1.119359185356e+00 1.088982886843e+00 1.138575210089e+00 1.173242824294e+00 1.191714995848e+00 1.180451006951e+00 1.129253400211e+00 1.050665314260e+00 1.008178331885e+00 1.031900642137e+00 1.076842674418e+00 1.078401587823e+00 1.010235540636e+00 8.987612591794e-01 8.091048193203e-01 7.923215903118e-01 8.232438058589e-01 8.325724900070e-01 7.770053197154e-01 6.612918131447e-01 5.360286873445e-01 4.773778160480e-01 5.047706759124e-01 5.465101189088e-01 5.386611927445e-01 4.651966331885e-01 3.520482449224e-01 2.698076047188e-01 2.930379523379e-01 3.672256131928e-01 4.115205903747e-01 4.006065861554e-01 3.498852924611e-01 3.108762673863e-01 3.389864425772e-01 4.149656058453e-01 4.806412569068e-01 5.022291547357e-01 4.757034146025e-01 4.233745428305e-01 3.865241065145e-01 3.935735832446e-01 4.239796295579e-01 4.353121919564e-01 4.021079824958e-01 3.291326274632e-01 2.492858663866e-01 1.850809371670e-01 1.561196153516e-01 1.643992780283e-01 1.806276992375e-01 1.808792450857e-01 1.885941613489e-01 2.213828967271e-01 2.580202131066e-01 2.689967377500e-01 2.432722306695e-01 1.993107337990e-01 1.909158225306e-01 2.424442595556e-01 3.024612023078e-01 3.291258399111e-01 3.142001607358e-01 2.822506713814e-01 2.805527705908e-01 3.226427338206e-01 3.655679726723e-01 3.693609903570e-01 3.271776407449e-01 2.759415460058e-01 2.881062708691e-01 3.672146264311e-01 4.406124446239e-01 4.580802646472e-01 4.055403187423e-01 3.020120457646e-01 2.076881228388e-01 2.096395202429e-01 2.625436296878e-01 2.729675931007e-01 2.141048170368e-01 1.139158371611e-01 1.363502777312e-01 2.657175169546e-01 3.604724238609e-01 3.847477752179e-01 3.415074508319e-01 2.790940194020e-01 2.869629901742e-01 3.692864147984e-01 4.443908656439e-01 4.695039230584e-01 4.327109664316e-01 3.597385832113e-01 3.065907978599e-01 3.305157730865e-01 3.923507086287e-01 4.349317798805e-01 4.314008412486e-01 3.915900297262e-01 3.568267485760e-01 3.674494672485e-01 4.089649826255e-01 4.359120704239e-01 4.262095693981e-01 3.962225586550e-01 3.910221271566e-01 4.350629278913e-01 4.954505872585e-01 5.261776716457e-01 5.065034424777e-01 4.487030511196e-01 3.958825389817e-01 3.942931542534e-01 4.355144009734e-01 4.714702161418e-01 4.743513239138e-01 4.527042742480e-01 4.414080973409e-01 4.672133661324e-01 5.148071884559e-01 5.481945423794e-01 5.475458509193e-01 5.220988100867e-01 5.053263471166e-01 5.275853790054e-01 5.812916753360e-01 6.318008391068e-01 6.525138467677e-01 6.398776596624e-01 6.118217434950e-01 5.948210539134e-01 6.011145713073e-01 6.166267373022e-01 6.213757480613e-01 6.164602751886e-01 6.113570169449e-01 5.939984231689e-01 5.488619782366e-01 5.138242242585e-01 4.994510121017e-01 5.166846348624e-01 5.439631245349e-01 5.387884922795e-01 4.766531456195e-01 3.747514384063e-01 3.159703321085e-01 3.857963939367e-01 5.091549427153e-01 5.917416643593e-01 5.978961682872e-01 5.375764892103e-01 4.612540512342e-01 4.374918437999e-01 4.767707007831e-01 5.205171974598e-01 5.279145954236e-01 5.073785941730e-01 4.998153250214e-01 5.290338398017e-01 5.668024738959e-01 5.700865637817e-01 5.263519171718e-01 4.699628348494e-01 4.650598388656e-01 5.255673153273e-01 5.918846894804e-01 6.137304993840e-01 5.900642070798e-01 5.664814557386e-01 5.926186052550e-01 6.542171652985e-01 6.909649085498e-01 6.652900321196e-01 5.973473179782e-01 5.708446208593e-01 6.523657529193e-01 7.837553254113e-01 8.766764045016e-01 9.285953915287e-01 9.294771753956e-01 9.022177709892e-01 8.856126048827e-01 9.003469089890e-01 9.349354013757e-01 9.302736132505e-01 8.890115078226e-01 8.492531800502e-01 8.461977198043e-01 8.752387848414e-01 9.007092765238e-01 8.979435750879e-01 8.753887098857e-01 8.632889900043e-01 8.780454279930e-01 9.000151187958e-01 8.978747743907e-01 8.680467466057e-01 8.492621533155e-01 8.891348668995e-01 9.793843305200e-01 1.056645621375e+00 1.064054873045e+00 9.932953645071e-01 9.018657048928e-01 8.923872303495e-01 1.001021784532e+00 1.140974252852e+00 1.211905956372e+00 1.171513706415e+00 1.048426944055e+00 9.397470465212e-01 9.520607999460e-01 1.070343565619e+00 1.183119866455e+00 1.212276668585e+00 1.150230134013e+00 1.049805819567e+00 9.896428059571e-01 1.003232452772e+00 1.044624107924e+00 1.052792978485e+00 1.012184811015e+00 9.557808885603e-01 9.452112749492e-01 9.864672293545e-01 1.016594785571e+00 9.633473244448e-01 8.117039670899e-01 6.439989422171e-01 6.384530772544e-01 7.868889868430e-01 9.002861036779e-01 8.723434701965e-01 7.031008872670e-01 5.104236041213e-01 5.357715977562e-01 7.405791037543e-01 8.869735614925e-01 8.745362216460e-01 7.080493875818e-01 5.028229284156e-01 5.122837092532e-01 7.248905789106e-01 8.956153074365e-01 9.265220893513e-01 8.318516868355e-01 7.219744591448e-01 7.481382665228e-01 8.985669252054e-01 1.032270314274e+00 1.070950896332e+00 1.029586777349e+00 9.917423781154e-01 1.033934111005e+00 1.133498847449e+00 1.208246431751e+00 1.212928724572e+00 1.170564586872e+00 1.146686670788e+00 1.177757618992e+00 1.223923787056e+00 1.219532464635e+00 1.144757290014e+00 1.052286154275e+00 1.033159756034e+00 1.108470974661e+00 1.197485066484e+00 1.238945196895e+00 1.250428556717e+00 1.239405774084e+00 1.233309015845e+00 1.212386111314e+00 1.193080389743e+00 1.218144768841e+00 1.288555090465e+00 1.365071360248e+00 1.405222249469e+00 1.390701996900e+00 1.333444561892e+00 1.267692712459e+00 1.230320986427e+00 1.235439222980e+00 1.265457134215e+00 1.289495152714e+00 1.286946245452e+00 1.257641154855e+00 1.218660764997e+00 1.190925081378e+00 1.181813385695e+00 1.178419122664e+00 1.159768827903e+00 1.116091806755e+00 1.059713147799e+00 1.019485799315e+00 1.016646493559e+00 1.041081627505e+00 1.059642691890e+00 1.046777007232e+00 1.005361166102e+00 9.666030417795e-01 9.654465756832e-01 1.003900298721e+00 1.047553695324e+00 1.061006742110e+00 1.037253879669e+00 1.002443998168e+00 9.952691323279e-01 1.028127882403e+00 1.071913929007e+00 1.086250486733e+00 1.054169915183e+00 9.969232772604e-01 1.000554183246e+00 1.064138132845e+00 1.123134028100e+00 1.104008873975e+00 9.844897759036e-01 8.585548775620e-01 8.580378237662e-01 9.741562851599e-01 1.072927409154e+00 1.065453369985e+00 9.519836340372e-01 8.142566666369e-01 7.704636259318e-01 8.355751227866e-01 8.995799650419e-01 8.807119530902e-01 7.837990278166e-01 6.918267952337e-01 6.980838444384e-01 7.744303981803e-01 8.161121258632e-01 7.707256541718e-01 6.721258972491e-01 6.289254599194e-01 7.065044344656e-01 8.162672282135e-01 8.506355801961e-01 7.756927322773e-01 6.455964727912e-01 6.016262437703e-01 7.159271185423e-01 8.610321351312e-01 9.129891150761e-01 8.321680582375e-01 6.601582161304e-01 5.350525964729e-01 6.030402851415e-01 7.596880453376e-01 8.471603857293e-01 8.094385066175e-01 6.705504889633e-01 5.274507510095e-01 5.120852005811e-01 6.169968952623e-01 6.920897383252e-01 6.874541667506e-01 6.217939393540e-01 5.374716978687e-01 4.913157482937e-01 5.340267601835e-01 5.990274095739e-01 6.133430855843e-01 5.672601295981e-01 5.158080265744e-01 5.349181905462e-01 6.152537790212e-01 6.760908653692e-01 6.628822068440e-01 5.773193467950e-01 4.842145545664e-01 4.860479883724e-01 5.829410702007e-01 6.725345543137e-01 6.881285650822e-01 6.226486770905e-01 5.234928255781e-01 4.799232071285e-01 5.330691008123e-01 6.118632578445e-01 6.440838619367e-01 6.139691485244e-01 5.603266545482e-01 5.549285183396e-01 6.252528696621e-01 7.152026630464e-01 7.577423519845e-01 7.179994042946e-01 5.946143125837e-01 4.162986053928e-01 2.544768292612e-01 2.516716047036e-01 3.664343719488e-01 4.537662237862e-01 4.711919470340e-01 4.187332974802e-01 3.205056229081e-01 2.273161551236e-01 2.156433333864e-01 2.740328156995e-01 3.261671369940e-01 3.570523391721e-01 3.560366767706e-01 3.138886568732e-01 2.767144763009e-01 3.347550762084e-01 4.553989815131e-01 5.532397463082e-01 5.851065360322e-01 5.502079595820e-01 4.891649242684e-01 4.702866501739e-01 5.214431606423e-01 5.937769494955e-01 6.355841570620e-01 6.344456651345e-01 6.122773539717e-01 6.021907674276e-01 6.165276536291e-01 6.411150386699e-01 6.651612110266e-01 7.007086372150e-01 7.652751739132e-01 8.502099460335e-01 9.206560291707e-01 9.443177205610e-01 9.162479055732e-01 8.684156347141e-01 8.548700187076e-01 9.019428239849e-01 9.766497758685e-01 1.026659029545e+00 1.027969926891e+00 9.990477920191e-01 9.866999314329e-01 1.023650364664e+00 1.092370062127e+00 1.145754022461e+00 1.151269354394e+00 1.111952773609e+00 1.063544175307e+00 1.050090942879e+00 1.088172243418e+00 1.152031086520e+00 1.230957054908e+00 1.302962983986e+00 1.325070297994e+00 1.256500761031e+00 1.081209271932e+00 9.238115132314e-01 9.298012733755e-01 1.068605418024e+00 1.183776963462e+00 1.183619765752e+00 1.073720913061e+00 9.433184940116e-01 9.131536900596e-01 9.971214025990e-01 1.086871064600e+00 1.097318961553e+00 1.024517771379e+00 9.341557431843e-01 9.079844318541e-01 9.508351865713e-01 9.897774043427e-01 9.711485308608e-01 9.096218211448e-01 8.729417534402e-01 9.059887932884e-01 9.647696718722e-01 9.719307632526e-01 8.959277208059e-01 7.806769495814e-01 7.326662311613e-01 8.046880053892e-01 9.071383635773e-01 9.353200209323e-01 8.564131786008e-01 7.208492815559e-01 6.528464295485e-01 7.257479888827e-01 8.397148872083e-01 8.815115944993e-01 8.232605682974e-01 7.248860189874e-01 7.061844968371e-01 8.100013606728e-01 9.402062875939e-01 1.043541845093e+00 1.096004471310e+00 1.097513854157e+00 1.067006850704e+00 1.005728403533e+00 9.709812599294e-01 1.012364942308e+00 1.107506708187e+00 1.194955637233e+00 1.234956777853e+00 1.227308293720e+00 1.200275353446e+00 1.187147332459e+00 1.203570528906e+00 1.243653815159e+00 1.293762682655e+00 1.342957019871e+00 1.382410403006e+00 1.403841513654e+00 1.404190618146e+00 1.391874608872e+00 1.384780412736e+00 1.396571883701e+00 1.423508675384e+00 1.448777015758e+00 1.460606688137e+00 1.463886149272e+00 1.472927370049e+00 1.491877594526e+00 1.505150467570e+00 1.491632145689e+00 1.448664674133e+00 1.402854538049e+00 1.392690735699e+00 1.429641606844e+00 1.482292263221e+00 1.507788180198e+00 1.490564459105e+00 1.453956459285e+00 1.438884159607e+00 1.462038319596e+00 1.497440367443e+00 1.507105133886e+00 1.480925552773e+00 1.471460661561e+00 1.552440853130e+00 1.658147224849e+00 1.711360708777e+00 1.614884272223e+00 1.410204002922e+00 1.305173128959e+00 1.426873793690e+00 1.620589022405e+00 1.686310702699e+00 1.564853707643e+00 1.365753045581e+00 1.327688908986e+00 1.535886439718e+00 1.776402403104e+00 1.845093123017e+00 1.691221987797e+00 1.436822057639e+00 1.358097429958e+00 1.580986696427e+00 1.864821198887e+00 1.970912212170e+00 1.829922951841e+00 1.547960781071e+00 1.399369005253e+00 1.574025933344e+00 1.865844489049e+00 2.008659347912e+00 1.905309732863e+00 1.627797331218e+00 1.401102268728e+00 1.442022591260e+00 1.640906966943e+00 1.746103345423e+00 1.654383942993e+00 1.445477709337e+00 1.341496936345e+00 1.472304485339e+00 1.663190039503e+00 1.697623297027e+00 1.510762108411e+00 1.227579212007e+00 1.163693462309e+00 1.436846512489e+00 1.754421321071e+00 1.929868213629e+00 1.896704762832e+00 1.639037260010e+00 1.260416014552e+00 1.128219015483e+00 1.454839802647e+00 1.841185915607e+00 1.988755312135e+00 1.832898890874e+00 1.503455412175e+00 1.333077616911e+00 1.553084860235e+00 1.894599429082e+00 2.059519075915e+00 1.961786008794e+00 1.707556771769e+00 1.563569539985e+00 1.715809383679e+00 1.987652098938e+00 2.123438335664e+00 2.026343927306e+00 1.773751252477e+00 1.588824255196e+00 1.658915902375e+00 1.870587671791e+00 1.993105297848e+00 1.928364062570e+00 1.745483685030e+00 1.636407124836e+00 1.732507295537e+00 1.921263304606e+00 2.011200101729e+00 1.921829815962e+00 1.722635897627e+00 1.603666890277e+00 1.702416831750e+00 1.910342021534e+00 2.030419348115e+00 1.966243628181e+00 1.755482032402e+00 1.554180203128e+00 1.537342229593e+00 1.689012369054e+00 1.835914914849e+00 1.896129561072e+00 1.870057277862e+00 1.794615427225e+00 1.671081098246e+00 1.535290767628e+00 1.456219095310e+00 1.511975786135e+00 1.651501479636e+00 1.742577073501e+00 1.696948186221e+00 1.528140050732e+00 1.367783015829e+00 1.388829298990e+00 1.576192364643e+00 1.736205081233e+00 1.719806169845e+00 1.504311676296e+00 1.221107469267e+00 1.153011878701e+00 1.393235115635e+00 1.664597345769e+00 1.739621546929e+00 1.552921747910e+00 1.193638001816e+00 9.577157383303e-01 1.144958372656e+00 1.485413078778e+00 1.659851468066e+00 1.564093645944e+00 1.251653155989e+00 9.499190444402e-01 9.932254061116e-01 1.271111303802e+00 1.445350971534e+00 1.382335771102e+00 1.122477825741e+00 8.812352165022e-01 9.502684602342e-01 1.203003191992e+00 1.341207844913e+00 1.250743611984e+00 9.853598910480e-01 7.947061144651e-01 9.567985507638e-01 1.270675819010e+00 1.499731577045e+00 1.529798591685e+00 1.355238850725e+00 1.030367090012e+00 8.445176887761e-01 1.101800646583e+00 1.458418863892e+00 1.608227612684e+00 1.471517449243e+00 1.145690480823e+00 9.547391218281e-01 1.182392164052e+00 1.523510585603e+00 1.670338024731e+00 1.537969359075e+00 1.225248492590e+00 1.046620692049e+00 1.261921136314e+00 1.592068352728e+00 1.734835258066e+00 1.596912915609e+00 1.262356904460e+00 1.023038953332e+00 1.179012185339e+00 1.487224834527e+00 1.620864898035e+00 1.471111391155e+00 1.110627438570e+00 8.485793362460e-01 1.050253405054e+00 1.405753307406e+00 1.562731804930e+00 1.411448715578e+00 1.004200629143e+00 6.315650798357e-01 8.500518165644e-01 1.285459469677e+00 1.512613009054e+00 1.417204709411e+00 1.022383803160e+00 4.927540962876e-01 5.075226136296e-01 9.893547830521e-01 1.287831659169e+00 1.341635486682e+00 1.160645972007e+00 7.876679871084e-01 3.081420093868e-01 3.655666757694e-01 7.827990533821e-01 1.015304830081e+00 1.001856986763e+00 7.747799116959e-01 4.710053496954e-01 4.306200928603e-01 6.591106441303e-01 7.996845694436e-01 7.451893980797e-01 5.130657636272e-01 2.655574771150e-01 4.346591961244e-01 7.237193281006e-01 8.804086460792e-01 8.572588234557e-01 6.916932680475e-01 5.197251147219e-01 5.413872716767e-01 6.920841858501e-01 7.732661817054e-01 7.094759896590e-01 5.265744613707e-01 3.683584695101e-01 4.478315092071e-01 6.132894807466e-01 6.729745858632e-01 5.721607641997e-01 3.312299372767e-01 9.964810260935e-02 3.484877475578e-01 5.706612975226e-01 6.450578099811e-01 5.608070254282e-01 3.937352569894e-01 3.825747163873e-01 5.922927804170e-01 7.806883196472e-01 8.355740961355e-01 7.620994954305e-01 6.934111671864e-01 7.127903846763e-01 8.578918001099e-01 1.023539949724e+00 1.054674834205e+00 9.043324299738e-01 6.491072702119e-01 5.592793080612e-01 8.054151995855e-01 1.088254264927e+00 1.215714518132e+00 1.135460787016e+00 8.943704701474e-01 6.682185540793e-01 7.216338473998e-01 9.550376340267e-01 1.109387438656e+00 1.088092292391e+00 9.176738774729e-01 7.399521317036e-01 7.544656426178e-01 9.207713048810e-01 1.035446623172e+00 9.982999182987e-01 8.227907810650e-01 6.306870546198e-01 6.157602588325e-01 7.527523879436e-01 8.412264529448e-01 7.882517883593e-01 6.131420922967e-01 4.451770494489e-01 4.730227516009e-01 5.998086210402e-01 6.333523170285e-01 5.160061623189e-01 3.006414033285e-01 2.687546049038e-01 4.928828083725e-01 6.462068371383e-01 6.279857348916e-01 4.356934572229e-01 2.090261661748e-01 4.094208404536e-01 7.124027710155e-01 8.921016363726e-01 9.088129182911e-01 7.301429921669e-01 4.227957262822e-01 4.179356147499e-01 7.825206178685e-01 1.061630317594e+00 1.107368652070e+00 8.926198451109e-01 5.144834891685e-01 4.569521262327e-01 8.833238317637e-01 1.228923967372e+00 1.316243427478e+00 1.111428627240e+00 7.070864780435e-01 5.121140559575e-01 8.939989854952e-01 1.280527925943e+00 1.415055967848e+00 1.245900175075e+00 8.586433878413e-01 6.000232948081e-01 8.902050681066e-01 1.266287363006e+00 1.406059826035e+00 1.232673692222e+00 8.136936332853e-01 5.009697920287e-01 8.473394056346e-01 1.283082326799e+00 1.471443190064e+00 1.339659456517e+00 9.564769404921e-01 6.297768691082e-01 8.690051339375e-01 1.285383773892e+00 1.493686194145e+00 1.396932304564e+00 1.051810759474e+00 7.249086450792e-01 8.759853578172e-01 1.265572674613e+00 1.504113181161e+00 1.498486166490e+00 1.311200007747e+00 1.045620639749e+00 8.568572968129e-01 8.900302930906e-01 1.042115473961e+00 1.119299576477e+00 1.068342899062e+00 9.642986857463e-01 9.413564802111e-01 1.027858344160e+00 1.105128476117e+00 1.072477716441e+00 9.312069246844e-01 7.968598592005e-01 8.229717413750e-01 9.682243864968e-01 1.064883135615e+00 1.026705568849e+00 8.814684864722e-01 7.693321323688e-01 8.360704445316e-01 1.002548481292e+00 1.106285372575e+00 1.082865168147e+00 9.776058259830e-01 9.220525414470e-01 1.009561626994e+00 1.162763524062e+00 1.259508541387e+00 1.254572309295e+00 1.187735989368e+00 1.145208820144e+00 1.175512916779e+00 1.239152447444e+00 1.276518298572e+00 1.282018871486e+00 1.300065978979e+00 1.358814109877e+00 1.420054437145e+00 1.418001480305e+00 1.332424856111e+00 1.230327387784e+00 1.228014957238e+00 1.382262382169e+00 1.605761332973e+00 1.745132582406e+00 1.682712986799e+00 1.400704827371e+00 1.109826606846e+00 1.158013090032e+00 1.486128467230e+00 1.740113881778e+00 1.744666279763e+00 1.510993710695e+00 1.232420047329e+00 1.224887872698e+00 1.487938312890e+00 1.706739984779e+00 1.698589802966e+00 1.477943215175e+00 1.257111325915e+00 1.330527123753e+00 1.626013765368e+00 1.832814594447e+00 1.781965353799e+00 1.489291120666e+00 1.181756199021e+00 1.236744741601e+00 1.590368032079e+00 1.860378065971e+00 1.853998322763e+00 1.575013576754e+00 1.227653537531e+00 1.200529415953e+00 1.524979962687e+00 1.814809751202e+00 1.851338637640e+00 1.629262154727e+00 1.342631320355e+00 1.330158192108e+00 1.620917845390e+00 1.884094941459e+00 1.903499926423e+00 1.657611076829e+00 1.318253301705e+00 1.237537643526e+00 1.513429890319e+00 1.823176715791e+00 1.947401267676e+00 1.866032513038e+00 1.613739288977e+00 1.283899652595e+00 1.178564514586e+00 1.423732383586e+00 1.702866086016e+00 1.769281724739e+00 1.567615167048e+00 1.209573954126e+00 1.004580792935e+00 1.198643560325e+00 1.509248038295e+00 1.648751003243e+00 1.532253700031e+00 1.223683672749e+00 9.438852327345e-01 9.868300785482e-01 1.244596255714e+00 1.419797418461e+00 1.392784401258e+00 1.187891425442e+00 9.459833039793e-01 8.769019090289e-01 9.998997732494e-01 1.110480804920e+00 1.079437157871e+00 9.061244990998e-01 7.049417824901e-01 6.756682017909e-01 8.298630290990e-01 9.705321381818e-01 9.876496734143e-01 8.803571913610e-01 7.359532609176e-01 6.972009297932e-01 7.968795786528e-01 9.065201709266e-01 9.241009863454e-01 8.320283300569e-01 6.931702674020e-01 6.404586539438e-01 7.428498510367e-01 9.090630770292e-01 1.027473416461e+00 1.070706255839e+00 1.028023280327e+00 9.020049844958e-01 7.419938072430e-01 7.059576296191e-01 8.386925102083e-01 9.838251790931e-01 1.017774808429e+00 9.205592895942e-01 7.777758982073e-01 7.572724132271e-01 8.984885111163e-01 1.039982009308e+00 1.054722783345e+00 9.242615626399e-01 7.541292714602e-01 7.601215199247e-01 9.666688985912e-01 1.159762125539e+00 1.199701364416e+00 1.064827376774e+00 8.531097543441e-01 7.890130157308e-01 9.662490939432e-01 1.173915587630e+00 1.246325759506e+00 1.154879613233e+00 9.939308374290e-01 9.479801074970e-01 1.081305824592e+00 1.231774911618e+00 1.252690083572e+00 1.120441785470e+00 9.468193344999e-01 9.386446142466e-01 1.120540784113e+00 1.285096902902e+00 1.281022652203e+00 1.084482425940e+00 8.138278832078e-01 7.589597423792e-01 9.977120574690e-01 1.223205489258e+00 1.287573224184e+00 1.166460211509e+00 8.878147834745e-01 5.501549923208e-01 4.745199447094e-01 7.766617422221e-01 1.026276441202e+00 1.063458954357e+00 8.640360755893e-01 4.881088960506e-01 1.959829694683e-01 5.143313207030e-01 7.934251030492e-01 8.621177431404e-01 7.034095520740e-01 3.727553316166e-01 1.357055337322e-01 4.645745399664e-01 6.979793378418e-01 7.284796270605e-01 5.510834480309e-01 2.447970118686e-01 2.737761801696e-01 5.922230843448e-01 7.805172433001e-01 7.636408355514e-01 5.492480712110e-01 2.639285352984e-01 3.932533268363e-01 7.078599902556e-01 8.788322521672e-01 8.308761602220e-01 5.760525593763e-01 2.688906267777e-01 4.663280203269e-01 8.269461805892e-01 1.027740699622e+00 9.916899067844e-01 7.295103314285e-01 3.823171486163e-01 4.832918634138e-01 8.784718696078e-01 1.145100467613e+00 1.180956152554e+00 1.041634780317e+00 8.010552164308e-01 6.327535108883e-01 7.027057874533e-01 9.275025942597e-01 1.043677769077e+00 9.721172233546e-01 7.632713679316e-01 5.930911574929e-01 6.731030371518e-01 8.702783041681e-01 9.757527138943e-01 9.240325048140e-01 7.584450367867e-01 6.265435493173e-01 6.796360504463e-01 8.199619101675e-01 8.797800506804e-01 7.994678947550e-01 6.225975153080e-01 5.056298936047e-01 5.914594487277e-01 7.351290904659e-01 7.745706123081e-01 6.641254386615e-01 4.566570619677e-01 3.638333477295e-01 5.404616606823e-01 7.298938648681e-01 7.863784036082e-01 6.848044154952e-01 4.923638079916e-01 4.237469939572e-01 6.045823653858e-01 8.023991169287e-01 8.753434594986e-01 7.930804646014e-01 6.048117560028e-01 4.608966120634e-01 5.307137872191e-01 6.840764501743e-01 7.515246815956e-01 6.844075869358e-01 5.172534401751e-01 3.860909649476e-01 4.378806884150e-01 5.703866947524e-01 6.451778618776e-01 6.105700163462e-01 4.745259025941e-01 3.843782208767e-01 4.881672200281e-01 6.442398446657e-01 7.165294995044e-01 6.860514345745e-01 6.270689875279e-01 6.564456457219e-01 7.731211033933e-01 8.623329695889e-01 8.495568865723e-01 7.568877176097e-01 7.159908125045e-01 8.419385009951e-01 1.036367509275e+00 1.144966294216e+00 1.095126717928e+00 9.198083126204e-01 7.896185786495e-01 9.049978212307e-01 1.151968702125e+00 1.306513172599e+00 1.260072113098e+00 1.021067453534e+00 7.450275100866e-01 7.608396414887e-01 1.048226439523e+00 1.275434405444e+00 1.288200238285e+00 1.081155571222e+00 8.028940350883e-01 7.930111517689e-01 1.087821842639e+00 1.345789415520e+00 1.388099221863e+00 1.196252981748e+00 9.098863503454e-01 8.681477083141e-01 1.165164061520e+00 1.457870650308e+00 1.582188768887e+00 1.530671132415e+00 1.346985811385e+00 1.131603898648e+00 1.080026022721e+00 1.280060602021e+00 1.541107764281e+00 1.672482138655e+00 1.603833106559e+00 1.383628628149e+00 1.185803821365e+00 1.222017885083e+00 1.449004371835e+00 1.642537534042e+00 1.665097431255e+00 1.504252822630e+00 1.266710019125e+00 1.159760387030e+00 1.294510155962e+00 1.512448976647e+00 1.630287685897e+00 1.582830313413e+00 1.419283324770e+00 1.284109102830e+00 1.317601345921e+00 1.479126412271e+00 1.611267040759e+00 1.613696967086e+00 1.490028209907e+00 1.344013363941e+00 1.324520465512e+00 1.463123094543e+00 1.631412545403e+00 1.703421410455e+00 1.643689391276e+00 1.515855260891e+00 1.452168394805e+00 1.534972620340e+00 1.689816711501e+00 1.781344358122e+00 1.737046878349e+00 1.585418716500e+00 1.451606838474e+00 1.474491390398e+00 1.650914190712e+00 1.860189783590e+00 1.965510124654e+00 1.863852112601e+00 1.549758632544e+00 1.228554886180e+00 1.313437066123e+00 1.712341501470e+00 2.009090206848e+00 2.003348418622e+00 1.713003241632e+00 1.395281496275e+00 1.476298566579e+00 1.902058617877e+00 2.251384377550e+00 2.300334601090e+00 2.052987963091e+00 1.741827103423e+00 1.749452653139e+00 2.104934789899e+00 2.439834661499e+00 2.504458513846e+00 2.285086520012e+00 2.001879343402e+00 2.004981120612e+00 2.329192838734e+00 2.637784517896e+00 2.676314526658e+00 2.424227010968e+00 2.111947664202e+00 2.117357789760e+00 2.476394376941e+00 2.817168703984e+00 2.855279134358e+00 2.551350218865e+00 2.138851329032e+00 2.076986898107e+00 2.485184843103e+00 2.927936190403e+00 3.052407019074e+00 2.774954048907e+00 2.283470445605e+00 2.047298507928e+00 2.372431623345e+00 2.877979009470e+00 3.182483396094e+00 3.205229520378e+00 2.945006062554e+00 2.523054184756e+00 2.179880318299e+00 2.296272405312e+00 2.715709483636e+00 2.998303623252e+00 2.924081421029e+00 2.550648400773e+00 2.204583974750e+00 2.279817676370e+00 2.671079661604e+00 2.951269423721e+00 2.884255737214e+00 2.508196444359e+00 2.136087582378e+00 2.184228845649e+00 2.576515717094e+00 2.870667050392e+00 2.808905422333e+00 2.407558713908e+00 1.969533561830e+00 1.976474747702e+00 2.403113787061e+00 2.756592887435e+00 2.742495656338e+00 2.343306816248e+00 1.814144997157e+00 1.675809726007e+00 2.056656419467e+00 2.429601389950e+00 2.443849069906e+00 2.047427521599e+00 1.469610443602e+00 1.328472794779e+00 1.832396978206e+00 2.324975963749e+00 2.439428064758e+00 2.112881149106e+00 1.526079902850e+00 1.232409695252e+00 1.658496239951e+00 2.196053819867e+00 2.497214833628e+00 2.517771097050e+00 2.265232577125e+00 1.823284022652e+00 1.526856526030e+00 1.731530211434e+00 2.152828660753e+00 2.387293830320e+00 2.277312521209e+00 1.886381884011e+00 1.516642111309e+00 1.588388658437e+00 1.984137323570e+00 2.267986683370e+00 2.227944239117e+00 1.881040651132e+00 1.476808882123e+00 1.458798035298e+00 1.837296651051e+00 2.166421617092e+00 2.188818739656e+00 1.878483768302e+00 1.426710128595e+00 1.278598770303e+00 1.613248747444e+00 1.981438242679e+00 2.068674588631e+00 1.811950200740e+00 1.363714145770e+00 1.165018684546e+00 1.509014477267e+00 1.949881002619e+00 2.135196849104e+00 1.972540879700e+00 1.564098070805e+00 1.247231204385e+00 1.412200978644e+00 1.814858406618e+00 2.052562685887e+00 1.974570795318e+00 1.624278246515e+00 1.237217293093e+00 1.198938227410e+00 1.493269099302e+00 1.738434692790e+00 1.791672993035e+00 1.645140530383e+00 1.324297627171e+00 1.016754373283e+00 1.024507736466e+00 1.300200295743e+00 1.501151724344e+00 1.462260579112e+00 1.193092434689e+00 8.801652349661e-01 8.893824593619e-01 1.195669057657e+00 1.433494354252e+00 1.431710162949e+00 1.180923967517e+00 8.165353075490e-01 6.931982577007e-01 9.562976748359e-01 1.210942898041e+00 1.247427986502e+00 1.038922090454e+00 6.978169555123e-01 5.785961755216e-01 8.673269105196e-01 1.154595668185e+00 1.237712971055e+00 1.082433358287e+00 7.636158699699e-01 5.190488996035e-01 6.604220455035e-01 9.116580268249e-01 1.008949949780e+00 8.921077329189e-01 6.029412364030e-01 3.131496678088e-01 4.340121874925e-01 6.924823981143e-01 8.087032451170e-01 7.402465613035e-01 5.403066657528e-01 3.986721197088e-01 5.401538620913e-01 7.615188656556e-01 8.862924412979e-01 9.100968508918e-01 8.877621427244e-01 8.890343308657e-01 9.428973680157e-01 9.937630185916e-01 1.020965073595e+00 1.020768630767e+00 1.006568482032e+00 9.988404549135e-01 1.012575990160e+00 1.050157548751e+00 1.101910678678e+00 1.149323714347e+00 1.169537335614e+00 1.143854969613e+00 1.070529855347e+00 9.773438585896e-01 9.208398727939e-01 9.454793410051e-01 1.027102423387e+00 1.094631810080e+00 1.092114844710e+00 1.008414201585e+00 8.874765141832e-01 8.237207018926e-01 8.876807275210e-01 1.029243952961e+00 1.147266338251e+00 1.177495780917e+00 1.105757023451e+00 9.660045631881e-01 8.392652554411e-01 8.189181504514e-01 9.060330441860e-01 1.003498154863e+00 1.025129296902e+00 9.375614438167e-01 7.657735245190e-01 6.110313034449e-01 6.253244636648e-01 7.823240274275e-01 9.157293204031e-01 9.269115700010e-01 8.015422094412e-01 6.201313299012e-01 4.802136895517e-01 5.091255143163e-01 6.482867346715e-01 7.373106072322e-01 6.919780301412e-01 5.174537026700e-01 2.952139533310e-01 2.940146048164e-01 5.017341377080e-01 6.473315341633e-01 6.546971645588e-01 5.283559624750e-01 3.655240050936e-01 4.054395011056e-01 6.170458044607e-01 7.791835590811e-01 8.016891898827e-01 6.749809295585e-01 4.718065815913e-01 4.089474861513e-01 5.877140179133e-01 7.659428952663e-01 8.090822405230e-01 6.903820546689e-01 4.688945493533e-01 3.678728073626e-01 5.636446686117e-01 7.831576117280e-01 8.755984299177e-01 8.136962276390e-01 6.533494622293e-01 5.468069479381e-01 6.294167775338e-01 7.833851418936e-01 8.625842596875e-01 8.288133288098e-01 7.317168417837e-01 6.790169119018e-01 7.281423624258e-01 8.048064697456e-01 8.247963402962e-01 7.841453406247e-01 7.584416579039e-01 8.393814632670e-01 9.807559494026e-01 1.102397197467e+00 1.130791643454e+00 1.028747269262e+00 8.604419507532e-01 8.344088646939e-01 1.013946631628e+00 1.201170143711e+00 1.241439960436e+00 1.108298062615e+00 9.055031080795e-01 8.503941126491e-01 1.007226827672e+00 1.164015820901e+00 1.158638268209e+00 9.717546362936e-01 7.441060984825e-01 7.706831238157e-01 1.033228159225e+00 1.234214036911e+00 1.223712388464e+00 9.960798892386e-01 7.040970633785e-01 7.106693658094e-01 1.010815886534e+00 1.239766799111e+00 1.238447416839e+00 1.003527557895e+00 6.891581795093e-01 6.791950765893e-01 9.851714807720e-01 1.219224570098e+00 1.223994828905e+00 1.009013858716e+00 7.518145681263e-01 7.941974043596e-01 1.084687398070e+00 1.296148501519e+00 1.294806107466e+00 1.111723719683e+00 9.373041928866e-01 1.010306426459e+00 1.239172661320e+00 1.383957297473e+00 1.365898627348e+00 1.207412695868e+00 1.015621502665e+00 9.790473235777e-01 1.110475157489e+00 1.243921759723e+00 1.242336498004e+00 1.088458323801e+00 9.137598822125e-01 9.507799559565e-01 1.185710176898e+00 1.378234619973e+00 1.381704628402e+00 1.191452958351e+00 9.644111591493e-01 9.885202054892e-01 1.258985243447e+00 1.485357681358e+00 1.497979130339e+00 1.286354768604e+00 1.012152821455e+00 1.006962251945e+00 1.305754492048e+00 1.580539729676e+00 1.637932249841e+00 1.460527645040e+00 1.201057689494e+00 1.163998930360e+00 1.428712287504e+00 1.711886288449e+00 1.806431543841e+00 1.680701183794e+00 1.464562730436e+00 1.404373926043e+00 1.595942879290e+00 1.839346627227e+00 1.938681146380e+00 1.848453008160e+00 1.670840452433e+00 1.597713865907e+00 1.715804396716e+00 1.890364421544e+00 1.958770720459e+00 1.873830876579e+00 1.774364679336e+00 1.806217168831e+00 1.935702455051e+00 2.041989840166e+00 1.964119199073e+00 1.713817786779e+00 1.508405039260e+00 1.598737527647e+00 1.901255688598e+00 2.133825323478e+00 2.132845021591e+00 1.902144281348e+00 1.616910921131e+00 1.567296787359e+00 1.814053423524e+00 2.088929487580e+00 2.171667656271e+00 2.014696427388e+00 1.738311796755e+00 1.599642619976e+00 1.753080317225e+00 2.015896943162e+00 2.145469631904e+00 2.045456141336e+00 1.775577682320e+00 1.534844913628e+00 1.536249036074e+00 1.725511544328e+00 1.871379947496e+00 1.841885325619e+00 1.654746694928e+00 1.449049360504e+00 1.388713010228e+00 1.467154869346e+00 1.521605911591e+00 1.445874014511e+00 1.278527635950e+00 1.192033187413e+00 1.316903544821e+00 1.531473661165e+00 1.645486256572e+00 1.578025279078e+00 1.386403775746e+00 1.262652913018e+00 1.376901018393e+00 1.622363052582e+00 1.819343153464e+00 1.854351509510e+00 1.712951578679e+00 1.489861275906e+00 1.369612946281e+00 1.472057509802e+00 1.682790852299e+00 1.818724282988e+00 1.787455552354e+00 1.604372191547e+00 1.386186438226e+00 1.307151865297e+00 1.422659316970e+00 1.590502095190e+00 1.664494976569e+00 1.600125719566e+00 1.455919247155e+00 1.363936522904e+00 1.420166782643e+00 1.564077867209e+00 1.662245554658e+00 1.638147075206e+00 1.509337995217e+00 1.382991936133e+00 1.390107136061e+00 1.536483715164e+00 1.694526282545e+00 1.748290603851e+00 1.663098072682e+00 1.494401845373e+00 1.373793414108e+00 1.416957294304e+00 1.583703811827e+00 1.736745253883e+00 1.782162417154e+00 1.708328554720e+00 1.577645724115e+00 1.492730164762e+00 1.515204022626e+00 1.600992416927e+00 1.656473456013e+00 1.623649324408e+00 1.507890425242e+00 1.369425185451e+00 1.287535242985e+00 1.294570582846e+00 1.346065066070e+00 1.377202531538e+00 1.358007658223e+00 1.299506558473e+00 1.232607297903e+00 1.180699591652e+00 1.147661821793e+00 1.132631224782e+00 1.147939319143e+00 1.208068891114e+00 1.298679460207e+00 1.371589584630e+00 1.373621750423e+00 1.278457830317e+00 1.109414023237e+00 9.552533205984e-01 9.381726017542e-01 1.065985051884e+00 1.210457978998e+00 1.259185962555e+00 1.168049507562e+00 9.602324793741e-01 7.358507689085e-01 6.710034539590e-01 8.059519790846e-01 9.614511576012e-01 1.010642128471e+00 9.202933518960e-01 7.259039129097e-01 5.381299480987e-01 5.268637995386e-01 6.681893924732e-01 7.895202131176e-01 8.137365608810e-01 7.465026412506e-01 6.515778191456e-01 6.182149736000e-01 6.680975270906e-01 7.306563011885e-01 7.472847423361e-01 7.219983280726e-01 7.121330022957e-01 7.688925400965e-01 8.661718642261e-01 9.323799261791e-01 9.188364231718e-01 8.283278087323e-01 7.245599367887e-01 7.071162184364e-01 7.944645548609e-01 8.898473327575e-01 9.032422536967e-01 8.060915785953e-01 6.422438430393e-01 5.480118161351e-01 6.433913695334e-01 8.118145337644e-01 9.039277075627e-01 8.571368872640e-01 6.852345229780e-01 5.091775713129e-01 5.722218154853e-01 8.284392704081e-01 1.052256274646e+00 1.137659020052e+00 1.059725993089e+00 8.637406631402e-01 6.875599316724e-01 7.208869128681e-01 9.150815876130e-01 1.075557129182e+00 1.102373003571e+00 9.852551759378e-01 7.923165404733e-01 6.757745497991e-01 7.517745414307e-01 9.035068966549e-01 9.786394770068e-01 9.188588350646e-01 7.480938137368e-01 5.778773262392e-01 5.798218480751e-01 7.259407142901e-01 8.372309594651e-01 8.232515745150e-01 6.839855307233e-01 5.133092658461e-01 5.123106103559e-01 6.954456497604e-01 8.619266878012e-01 9.026393291025e-01 7.981439947313e-01 6.117882183246e-01 5.270038396825e-01 6.800845856380e-01 8.947086184332e-01 1.013868502542e+00 9.884641520501e-01 8.526017261211e-01 7.315847230052e-01 7.792530213336e-01 9.517122536558e-01 1.084248818898e+00 1.081194040394e+00 9.355472552540e-01 7.395384697228e-01 6.989293269416e-01 8.865831093726e-01 1.103067053277e+00 1.194844364381e+00 1.111843610787e+00 8.905770701505e-01 6.778481685426e-01 7.060606718123e-01 9.219731079275e-01 1.090146877712e+00 1.104215880056e+00 9.761591398627e-01 8.391413709833e-01 8.982874009732e-01 1.135635161657e+00 1.346044117668e+00 1.393453689091e+00 1.245364757972e+00 9.877913944873e-01 8.799969674543e-01 1.121101718910e+00 1.476800283337e+00 1.701928867028e+00 1.689290200989e+00 1.438436333932e+00 1.073609556201e+00 9.180288273293e-01 1.187709482703e+00 1.556206960650e+00 1.751827324900e+00 1.680061531502e+00 1.368652834674e+00 9.968949615123e-01 9.599899668084e-01 1.325053477970e+00 1.693239447563e+00 1.844313538133e+00 1.724502358488e+00 1.409026925458e+00 1.140809666894e+00 1.245669147403e+00 1.618743193567e+00 1.934638638571e+00 2.031167579884e+00 1.891893449575e+00 1.627709656348e+00 1.466196219770e+00 1.578126928289e+00 1.833100479311e+00 2.003088963850e+00 1.975566565186e+00 1.771817908948e+00 1.539205112767e+00 1.488184710305e+00 1.656603303164e+00 1.852039953410e+00 1.903554822111e+00 1.770853250967e+00 1.554636654951e+00 1.473327766158e+00 1.652870569942e+00 1.933777709486e+00 2.098295030665e+00 2.038674816028e+00 1.776690396627e+00 1.482471115764e+00 1.445024459013e+00 1.729964147384e+00 2.068107573762e+00 2.234099001879e+00 2.147834681584e+00 1.858969819934e+00 1.553766124110e+00 1.504238622410e+00 1.750709135820e+00 2.040018472421e+00 2.174057254505e+00 2.103945151149e+00 1.912050184517e+00 1.780860534080e+00 1.857081072049e+00 2.071566334131e+00 2.237022919323e+00 2.230389622291e+00 2.044046421439e+00 1.788941317739e+00 1.663400333137e+00 1.780208872166e+00 2.010892848684e+00 2.161000147968e+00 2.129253441586e+00 1.926155262108e+00 1.667150881405e+00 1.538675860098e+00 1.637962810810e+00 1.843707809463e+00 1.985615611310e+00 1.983440774986e+00 1.855562949848e+00 1.699317045120e+00 1.640691532714e+00 1.726164963845e+00 1.875987991089e+00 1.980812588754e+00 1.982173386745e+00 1.885096894211e+00 1.746427158741e+00 1.649667293490e+00 1.654602727014e+00 1.747925888363e+00 1.860032740844e+00 1.920572352959e+00 1.889152140996e+00 1.764292373326e+00 1.589111096251e+00 1.450875462898e+00 1.438732012718e+00 1.550527498559e+00 1.685148181295e+00 1.737404964032e+00 1.657434093133e+00 1.470270499557e+00 1.287602950585e+00 1.266594998620e+00 1.430100329043e+00 1.623381023214e+00 1.698975562646e+00 1.598628214681e+00 1.365554178300e+00 1.163134544832e+00 1.204509554620e+00 1.453369914841e+00 1.678469246122e+00 1.724984369588e+00 1.556093783331e+00 1.260662313673e+00 1.094018247711e+00 1.290156788114e+00 1.654629609138e+00 1.908844287155e+00 1.920039826456e+00 1.678969809269e+00 1.309568837741e+00 1.122489102939e+00 1.358598717578e+00 1.743140267597e+00 1.975853478143e+00 1.935639392566e+00 1.635240815408e+00 1.233576157711e+00 1.089620358809e+00 1.379662938564e+00 1.744880964333e+00 1.906318124600e+00 1.774757681006e+00 1.403913876747e+00 1.043876264080e+00 1.142890157629e+00 1.598625336012e+00 1.980038327538e+00 2.083085149512e+00 1.858273559036e+00 1.383959518923e+00 9.494334399829e-01 1.095372392984e+00 1.610988502515e+00 2.007746021881e+00 2.102975304730e+00 1.866630981245e+00 1.389145809272e+00 9.490313372131e-01 1.042732987416e+00 1.491505601239e+00 1.827626202446e+00 1.879596385504e+00 1.630562830081e+00 1.183739266488e+00 8.369871246664e-01 1.007749612615e+00 1.413222344067e+00 1.674141058739e+00 1.665238385670e+00 1.389080086094e+00 9.591856742253e-01 6.983743546143e-01 9.491087742382e-01 1.333962611761e+00 1.556746346026e+00 1.534836791638e+00 1.286884801668e+00 9.241831970388e-01 7.079806819865e-01 8.775930049506e-01 1.172044749952e+00 1.351411444823e+00 1.347811332982e+00 1.185346388676e+00 9.629569331154e-01 8.445452602174e-01 9.229386492598e-01 1.078542013880e+00 1.169565366007e+00 1.140339039361e+00 1.005451508056e+00 8.366493218018e-01 7.467644047324e-01 7.954800040832e-01 9.034099573925e-01 9.665048081398e-01 9.368300973489e-01 8.236327368162e-01 6.964312529133e-01 6.765552078591e-01 8.061302513887e-01 9.785276792931e-01 1.086037059494e+00 1.076102426844e+00 9.527426819743e-01 7.946620925370e-01 7.681000863468e-01 9.496316442022e-01 1.192475036290e+00 1.345794734151e+00 1.331308397915e+00 1.136232654126e+00 8.265766693428e-01 6.221317931105e-01 7.952443745484e-01 1.115154539225e+00 1.322338247963e+00 1.317819838228e+00 1.092436990735e+00 7.331816233584e-01 5.519389120365e-01 8.445354437775e-01 1.210096442464e+00 1.399050496067e+00 1.331037198869e+00 1.027205232621e+00
 1.218276075053e+00 1.203193103149e+00 1.225454960667e+00 1.282992031496e+00 1.322171233554e+00 1.294427161412e+00 1.204395480871e+00 1.124745492297e+00 1.148826285276e+00 1.275623528957e+00 1.402294946175e+00 1.432264458638e+00 1.332321290947e+00 1.146520736308e+00 9.984034733016e-01 1.018287311725e+00 1.170496824357e+00 1.310466324562e+00 1.348540661916e+00 1.276278624246e+00 1.149355785145e+00 1.055684291547e+00 1.047242139329e+00 1.089804490700e+00 1.119590221078e+00 1.115015911828e+00 1.104195819170e+00 1.125844207102e+00 1.179414113040e+00 1.222376635857e+00 1.213213659720e+00 1.145860200568e+00 1.058628019906e+00 1.015772167849e+00 1.053574392829e+00 1.141759487107e+00 1.222227753978e+00 1.258285027289e+00 1.245240405184e+00 1.200698303715e+00 1.184290388235e+00 1.247110009831e+00 1.275637333723e+00 1.288869956561e+00 1.267429396360e+00 1.191243573395e+00 1.081783985580e+00 1.019366812381e+00 1.041047309418e+00 1.091120071228e+00 1.093452879769e+00 1.020586835056e+00 9.063084097787e-01 8.248862050764e-01 8.241140345259e-01 8.632553294713e-01 8.664801223356e-01 7.961640167043e-01 6.707327253345e-01 5.601902794324e-01 5.425411610458e-01 5.984304748121e-01 6.387936134730e-01 6.108284618581e-01 5.162969556176e-01 4.077845868258e-01 3.769892169137e-01 4.439593142148e-01 5.198075717619e-01 5.400672092051e-01 4.903126340300e-01 3.963914104659e-01 3.281370440308e-01 3.608724926330e-01 4.566108943786e-01 5.367339311874e-01 5.647513223351e-01 5.380150849790e-01 4.777799090192e-01 4.204799967548e-01 3.962203998974e-01 3.990709152564e-01 3.961950394690e-01 3.632363020696e-01 3.024395092292e-01 2.387043156252e-01 1.922171796176e-01 1.608796125401e-01 1.430340049202e-01 1.290302131628e-01 1.106188634846e-01 1.187649788781e-01 1.563961927335e-01 1.870742145825e-01 1.889391846567e-01 1.679181199972e-01 1.671789544238e-01 2.233674666931e-01 3.009072856422e-01 3.551379461473e-01 3.635054660295e-01 3.277667577759e-01 2.795090072728e-01 2.731190620887e-01 3.192027574136e-01 3.649936473288e-01 3.680010191633e-01 3.215224263106e-01 2.624545942965e-01 2.696356104898e-01 3.531484153209e-01 4.368933814568e-01 4.704014890711e-01 4.400677688570e-01 3.621799862204e-01 2.793558067676e-01 2.410558820190e-01 2.399535270635e-01 2.179959384165e-01 1.433710124367e-01 3.918242842438e-02 1.418513061561e-01 2.728346619262e-01 3.553473622235e-01 3.689445818478e-01 3.217903906238e-01 2.647967348159e-01 2.813072877964e-01 3.631623530315e-01 4.308176849611e-01 4.477378149992e-01 4.155201112689e-01 3.612764320035e-01 3.445709093542e-01 3.868427150683e-01 4.437830718303e-01 4.718044667774e-01 4.520865310299e-01 4.000068525690e-01 3.638332040152e-01 3.859309573619e-01 4.417133746821e-01 4.781319697553e-01 4.703278661842e-01 4.320538696241e-01 4.088220676043e-01 4.370328748517e-01 4.936373627140e-01 5.289507059459e-01 5.148832811051e-01 4.561319935663e-01 3.892299459811e-01 3.660230746696e-01 3.971323738477e-01 4.382937445547e-01 4.538439346895e-01 4.426052971592e-01 4.294056886212e-01 4.394589485439e-01 4.690593184079e-01 4.925901268040e-01 4.928594824751e-01 4.763900203831e-01 4.691172210636e-01 4.920393714155e-01 5.359116872459e-01 5.722333956087e-01 5.800463292070e-01 5.577155953517e-01 5.216493399594e-01 4.953078154223e-01 4.899767928087e-01 4.949333634199e-01 4.973123280287e-01 5.070726881157e-01 5.210031644096e-01 5.192458196898e-01 4.984488557603e-01 4.787636866469e-01 4.650933029422e-01 4.700605789254e-01 4.818687800424e-01 4.700705669665e-01 4.188535440397e-01 3.517090583748e-01 3.385650988067e-01 4.130940683075e-01 5.091867826187e-01 5.621283118813e-01 5.484902754918e-01 4.846346199624e-01 4.243818031455e-01 4.269947493591e-01 4.825286166586e-01 5.340972431992e-01 5.536137406389e-01 5.535087452353e-01 5.622867950166e-01 5.856826202678e-01 5.960907724454e-01 5.650388492852e-01 4.973193241111e-01 4.474304302302e-01 4.806063983423e-01 5.708332194760e-01 6.382518655222e-01 6.372340328378e-01 5.761355822546e-01 5.197992083787e-01 5.470323808715e-01 6.406611394643e-01 7.166747254647e-01 7.264810485165e-01 6.833767603497e-01 6.564497354310e-01 7.095070647609e-01 8.122297245197e-01 8.987108827282e-01 9.673169171000e-01 9.699518938174e-01 9.461201118629e-01 9.185075924340e-01 9.202226599462e-01 9.351627537199e-01 9.031732615521e-01 8.338512778025e-01 7.721552626513e-01 7.626819542849e-01 8.021963350224e-01 8.461214164523e-01 8.599466390098e-01 8.438330075546e-01 8.234126348782e-01 8.205383171377e-01 8.292728105370e-01 8.285733527419e-01 8.157196546065e-01 8.193408217529e-01 8.697760321721e-01 9.528065221026e-01 1.016349131712e+00 1.017422466317e+00 9.564963315917e-01 8.910150823159e-01 9.058358715954e-01 1.015482260035e+00 1.139612573689e+00 1.195378078874e+00 1.153068906893e+00 1.048469076450e+00 9.742428166727e-01 1.010228223301e+00 1.123235716949e+00 1.213986814070e+00 1.218649427212e+00 1.137798790476e+00 1.029478189423e+00 9.743860360153e-01 1.000197002802e+00 1.051861311203e+00 1.064466232757e+00 1.021245309723e+00 9.527591233187e-01 9.352271703138e-01 9.691768009537e-01 9.904342729046e-01 9.339104648590e-01 7.763972959815e-01 6.214847888134e-01 6.390656692862e-01 7.891892447268e-01 8.874728618005e-01 8.403765575660e-01 6.555508052668e-01 4.611023794785e-01 5.112574100126e-01 7.255303043181e-01 8.641060016572e-01 8.401044003459e-01 6.667809007889e-01 4.692893575301e-01 5.031101555775e-01 7.172685477452e-01 8.730435857474e-01 8.850968101827e-01 7.737931992783e-01 6.555029753030e-01 6.864834637154e-01 8.397263905248e-01 9.673980931325e-01 1.000474651832e+00 9.653180229018e-01 9.505158374737e-01 1.017505038549e+00 1.122180798864e+00 1.180430145641e+00 1.157277297801e+00 1.091013549737e+00 1.064513545599e+00 1.116252623142e+00 1.186839694688e+00 1.193582760099e+00 1.109990349311e+00 9.900387237774e-01 9.421093176403e-01 1.011361015212e+00 1.111786064677e+00 1.180988496377e+00 1.219333895536e+00 1.223312215890e+00 1.216922196281e+00 1.166687339920e+00 1.127681763853e+00 1.153267013950e+00 1.237557775415e+00 1.326067219641e+00 1.368270995914e+00 1.345822535848e+00 1.274621690229e+00 1.194811002627e+00 1.149335110315e+00 1.154432363291e+00 1.188458316767e+00 1.214385404837e+00 1.207529500634e+00 1.167116627017e+00 1.114004276981e+00 1.076680610456e+00 1.068426233016e+00 1.074346376997e+00 1.065386505865e+00 1.024025208779e+00 9.597407072797e-01 9.063936511080e-01 8.963789646626e-01 9.260874518140e-01 9.591404911059e-01 9.642889297641e-01 9.408391076723e-01 9.174120005968e-01 9.252609133124e-01 9.633050588444e-01 9.984516774428e-01 1.000858727053e+00 9.714662594558e-01 9.438292105763e-01 9.557019416191e-01 1.005865468935e+00 1.051971855786e+00 1.052036726870e+00 9.981742933756e-01 9.239718322826e-01 9.252087141676e-01 9.881900343188e-01 1.046077911833e+00 1.031732047578e+00 9.215930221355e-01 8.099824416366e-01 8.159542995368e-01 9.194997559599e-01 9.949930083038e-01 9.664422585274e-01 8.459949714325e-01 7.284592404614e-01 7.281940055576e-01 8.210376946821e-01 8.846901685638e-01 8.536816242306e-01 7.525233955109e-01 6.826893576662e-01 7.285035872196e-01 8.273874607744e-01 8.680542701275e-01 8.065023424876e-01 6.865402241949e-01 6.324503885529e-01 7.197608620711e-01 8.465825337259e-01 8.964487604030e-01 8.356147780018e-01 7.183669071326e-01 6.734770291993e-01 7.669613011747e-01 8.916664814423e-01 9.308747290764e-01 8.472821882590e-01 6.887825151682e-01 5.942700100277e-01 6.744666432433e-01 8.180943125538e-01 8.844615884230e-01 8.235087710698e-01 6.637116871085e-01 5.119110778232e-01 5.135957306614e-01 6.352129315987e-01 7.203103394579e-01 7.272264438960e-01 6.710360341327e-01 5.780880501039e-01 5.276559394072e-01 5.739713785209e-01 6.427644925752e-01 6.517725183118e-01 5.856495162408e-01 4.996209587023e-01 4.901903542438e-01 5.676536330434e-01 6.374778720600e-01 6.320294206641e-01 5.479828013991e-01 4.496116346757e-01 4.477957826397e-01 5.471600953765e-01 6.389486989073e-01 6.556450010635e-01 5.921113700586e-01 4.970674119495e-01 4.559640118680e-01 5.002725443947e-01 5.581715653777e-01 5.645773726070e-01 5.137806829496e-01 4.607438443606e-01 4.862276134281e-01 5.852739823221e-01 6.761137125837e-01 6.972271403757e-01 6.267219712926e-01 4.766730594864e-01 2.939158600400e-01 2.040200142522e-01 3.042245664467e-01 4.217814488486e-01 4.762079362197e-01 4.553620241195e-01 3.743149579155e-01 2.714683246802e-01 2.169551000801e-01 2.552464321142e-01 3.165562383189e-01 3.649704101117e-01 3.885423685938e-01 3.839617297127e-01 3.355429597215e-01 2.957484754257e-01 3.476895876007e-01 4.609733500881e-01 5.536247110903e-01 5.852274551817e-01 5.587294561689e-01 5.153247181305e-01 5.102718065075e-01 5.535567438089e-01 6.007576339359e-01 6.144461612621e-01 5.968730645679e-01 5.838479042574e-01 6.074908389704e-01 6.561369170819e-01 6.938386280632e-01 7.069521891943e-01 7.208540439558e-01 7.744004147999e-01 8.680877740355e-01 9.568054432818e-01 9.933435062386e-01 9.628409389281e-01 8.958950872111e-01 8.588172263645e-01 8.982677584354e-01 9.843087678833e-01 1.049850264879e+00 1.056357929173e+00 1.015600661859e+00 9.805334217714e-01 1.002616886746e+00 1.075959326158e+00 1.145644434357e+00 1.163893533742e+00 1.121344094866e+00 1.049375790526e+00 1.002004882250e+00 1.016145385809e+00 1.067335730663e+00 1.153211525716e+00 1.232078683826e+00 1.258589622493e+00 1.184227270811e+00 1.010411795133e+00 8.634423908772e-01 8.786932089127e-01 1.009776863232e+00 1.107183387664e+00 1.095156618108e+00 9.937197204116e-01 8.995932601266e-01 9.125313770645e-01 1.008773164572e+00 1.081805135007e+00 1.069157904830e+00 9.873585471572e-01 9.154051961121e-01 9.251640172153e-01 9.910532288474e-01 1.029189184437e+00 9.945908683409e-01 9.138844348154e-01 8.655982587044e-01 8.982245321349e-01 9.608418050870e-01 9.705435710014e-01 8.955503484766e-01 7.798047126686e-01 7.260921113238e-01 7.851778020433e-01 8.724746018263e-01 8.885308435875e-01 8.050517072967e-01 6.770197460075e-01 6.274231540749e-01 7.098718384030e-01 8.165832960252e-01 8.459524196038e-01 7.820148417892e-01 6.949032309551e-01 7.017991560222e-01 8.197057515038e-01 9.489192681851e-01 1.042240992225e+00 1.077744929517e+00 1.064270611733e+00 1.019242149651e+00 9.643552028600e-01 9.525280847889e-01 1.012143584699e+00 1.104575379667e+00 1.175410578573e+00 1.201521963273e+00 1.195207571900e+00 1.184202448055e+00 1.185846413364e+00 1.197445620924e+00 1.210835744174e+00 1.228570638210e+00 1.260271972731e+00 1.305057311901e+00 1.345039626303e+00 1.360068246636e+00 1.347109712044e+00 1.325464786325e+00 1.321416063233e+00 1.343203779422e+00 1.374095117464e+00 1.392525032783e+00 1.393710618694e+00 1.390559268239e+00 1.395454560587e+00 1.403224985393e+00 1.396474824677e+00 1.367742502391e+00 1.333946364503e+00 1.325582080593e+00 1.355132757644e+00 1.400536137149e+00 1.427812478237e+00 1.423959324909e+00 1.407083917642e+00 1.406772228668e+00 1.430592025416e+00 1.454546018339e+00 1.451137026308e+00 1.419886859108e+00 1.421440999113e+00 1.511954182398e+00 1.620605587446e+00 1.659100366318e+00 1.545984275332e+00 1.338332292586e+00 1.252588624999e+00 1.393718163078e+00 1.586909228952e+00 1.643658540895e+00 1.523234107642e+00 1.348873912833e+00 1.346007878638e+00 1.558437281498e+00 1.773442203050e+00 1.811573340441e+00 1.643844611560e+00 1.411408941275e+00 1.381923434631e+00 1.621619652880e+00 1.880345678190e+00 1.948753440542e+00 1.784877644174e+00 1.523331061849e+00 1.446005381637e+00 1.671277031329e+00 1.956552239177e+00 2.064200271251e+00 1.924830153127e+00 1.635335448074e+00 1.439347585681e+00 1.524631751353e+00 1.736377238026e+00 1.829757317409e+00 1.721347861222e+00 1.506797230502e+00 1.410019925195e+00 1.540489984804e+00 1.716709534992e+00 1.733194712479e+00 1.541062780946e+00 1.284588975500e+00 1.265907747567e+00 1.542111489237e+00 1.847921646978e+00 2.010959564962e+00 1.965519434763e+00 1.670738998012e+00 1.295364212084e+00 1.225304949215e+00 1.583483050302e+00 1.951329794037e+00 2.055902251801e+00 1.854446421194e+00 1.509440330747e+00 1.387046081134e+00 1.661290890705e+00 2.005395372484e+00 2.134412499787e+00 1.984768414070e+00 1.693338319389e+00 1.565630954039e+00 1.770173324106e+00 2.068524853137e+00 2.193705826551e+00 2.063559344569e+00 1.778875006750e+00 1.591598511042e+00 1.688633039601e+00 1.916140966820e+00 2.028886976752e+00 1.940566421985e+00 1.743141966967e+00 1.649279915150e+00 1.773489515572e+00 1.965391650504e+00 2.025583654526e+00 1.887350007317e+00 1.648017341238e+00 1.536077844834e+00 1.683260175279e+00 1.921767902058e+00 2.032429719390e+00 1.930409031488e+00 1.678235046601e+00 1.466965714682e+00 1.485266102352e+00 1.669057990504e+00 1.811045721630e+00 1.830714675924e+00 1.766920505874e+00 1.664869169677e+00 1.554202009172e+00 1.458254048367e+00 1.414031362157e+00 1.456411233579e+00 1.540213893500e+00 1.579554336250e+00 1.523564033713e+00 1.399097818233e+00 1.313366460835e+00 1.366470131755e+00 1.511402531373e+00 1.604472156684e+00 1.546986417266e+00 1.346939790154e+00 1.148910920390e+00 1.175211816477e+00 1.411385385542e+00 1.618752580754e+00 1.632876360614e+00 1.424760545037e+00 1.115407490226e+00 1.005521170298e+00 1.245771191540e+00 1.543430244067e+00 1.656376723416e+00 1.517246096118e+00 1.205906114463e+00 9.745145834939e-01 1.089455510473e+00 1.361722083789e+00 1.500988038236e+00 1.406595100162e+00 1.138548855027e+00 9.246157461190e-01 1.017442353185e+00 1.258585151481e+00 1.374436255518e+00 1.267865406275e+00 1.006459646661e+00 8.452689739637e-01 1.017253295476e+00 1.323257179360e+00 1.540245871397e+00 1.559910605665e+00 1.381538988281e+00 1.055495060385e+00 8.863992523160e-01 1.145002544066e+00 1.489480640747e+00 1.626284682299e+00 1.483772761646e+00 1.170428106492e+00 1.009994516462e+00 1.240299473591e+00 1.561481949194e+00 1.688008526241e+00 1.546945762294e+00 1.250447036660e+00 1.109784612133e+00 1.329059174252e+00 1.630801611943e+00 1.740026204705e+00 1.578655561956e+00 1.246849968935e+00 1.046550742217e+00 1.223293575677e+00 1.506356751629e+00 1.597679134989e+00 1.408929956338e+00 1.035398555061e+00 8.264950434981e-01 1.085782504462e+00 1.428180830699e+00 1.539161140607e+00 1.333561351927e+00 8.828717726588e-01 5.431519834957e-01 8.747694397754e-01 1.311476318686e+00 1.493132886849e+00 1.338371324019e+00 8.929421861729e-01 3.792311939336e-01 6.128410562640e-01 1.098050828070e+00 1.349306760116e+00 1.349270762352e+00 1.110985136702e+00 6.845375148341e-01 2.396729099539e-01 5.556235443320e-01 9.596697709040e-01 1.140191790487e+00 1.059300404574e+00 7.779647295438e-01 5.013791063773e-01 5.878426550234e-01 8.402626789239e-01 9.511419927125e-01 8.425882686773e-01 5.555672033150e-01 3.220437168245e-01 5.555453636289e-01 8.617973423780e-01 1.007613296081e+00 9.497674923142e-01 7.366623059829e-01 5.313595363097e-01 5.758921433691e-01 7.623354789771e-01 8.580124829226e-01 7.860717678699e-01 5.723713359391e-01 3.540668720649e-01 4.035998689926e-01 5.860981416800e-01 6.623545217851e-01 5.731673785284e-01 3.421771956421e-01 1.179735173504e-01 3.361887146724e-01 5.480414665940e-01 6.167166806140e-01 5.331670308727e-01 3.760914624867e-01 3.737668747253e-01 5.678087460527e-01 7.324470909950e-01 7.681972664094e-01 7.032999167588e-01 6.389373626588e-01 6.594584550986e-01 7.901442443067e-01 9.244113518525e-01 9.179297324629e-01 7.449358997907e-01 5.164618993772e-01 5.492166047298e-01 8.442491740352e-01 1.095078843254e+00 1.166849693666e+00 1.034638218470e+00 7.737066011398e-01 6.159533929052e-01 7.818303399777e-01 1.038642524843e+00 1.166012668929e+00 1.104219261544e+00 9.052158366720e-01 7.392474107341e-01 7.977954382008e-01 9.794453926579e-01 1.078651912854e+00 1.013115147942e+00 8.140840292934e-01 6.286750712223e-01 6.560604039023e-01 8.164694988497e-01 9.032910476012e-01 8.373956926673e-01 6.495765252731e-01 4.798235150971e-01 5.112253062204e-01 6.361608790812e-01 6.650678219586e-01 5.435027431983e-01 3.299864365545e-01 2.906819717541e-01 4.982119814372e-01 6.422739361222e-01 6.181793753500e-01 4.259448791471e-01 2.128233466795e-01 4.084766769317e-01 7.011137934079e-01 8.700724783804e-01 8.735735903617e-01 6.714818113581e-01 3.627031074080e-01 4.357057273388e-01 8.162140319521e-01 1.078315653931e+00 1.098808115427e+00 8.619014852594e-01 4.824448738392e-01 4.869655003310e-01 9.221103161356e-01 1.250754650993e+00 1.315261654563e+00 1.090002579222e+00 6.725989356045e-01 4.848571416143e-01 8.724496840377e-01 1.241031416098e+00 1.354323528752e+00 1.172813820160e+00 7.927224079834e-01 5.746914050483e-01 8.713698259109e-01 1.207087748329e+00 1.299851929920e+00 1.092483495120e+00 6.775518884735e-01 5.039869482640e-01 9.221560267638e-01 1.314310064890e+00 1.436142417935e+00 1.240932236941e+00 8.234710705150e-01 5.827291055905e-01 9.444785912302e-01 1.356925691979e+00 1.516851219746e+00 1.358575472207e+00 9.590426686398e-01 6.357759701543e-01 8.785822683864e-01 1.288609495810e+00 1.504258937975e+00 1.460483596343e+00 1.234790194012e+00 9.308275771329e-01 7.504994996915e-01 8.571077792357e-01 1.050139199202e+00 1.120847349194e+00 1.036001707921e+00 8.955607116932e-01 8.684010753377e-01 9.803718232227e-01 1.075048165072e+00 1.038157867487e+00 8.742080125087e-01 7.161867241112e-01 7.517134181562e-01 9.213056400507e-01 1.027241236136e+00 9.818869799250e-01 8.214233582569e-01 7.077143609718e-01 8.017007572056e-01 9.901446762051e-01 1.096154472268e+00 1.061450314957e+00 9.443167338643e-01 8.956540407232e-01 1.007512001852e+00 1.174466342415e+00 1.262545344791e+00 1.229716566087e+00 1.130141010881e+00 1.077638455963e+00 1.135369673117e+00 1.239089605109e+00 1.299004013999e+00 1.295500822321e+00 1.278598550403e+00 1.304216272109e+00 1.360858519296e+00 1.385431695892e+00 1.344056782586e+00 1.281734064705e+00 1.285615752206e+00 1.426825378237e+00 1.626857375752e+00 1.750207958931e+00 1.680209183876e+00 1.417866418260e+00 1.184363956790e+00 1.261861455096e+00 1.552904430376e+00 1.754532784678e+00 1.719095405017e+00 1.474961539143e+00 1.228788190434e+00 1.264243752660e+00 1.520516683460e+00 1.700276229368e+00 1.650324626400e+00 1.407717976060e+00 1.207464367922e+00 1.324880520882e+00 1.626074433891e+00 1.804219703432e+00 1.714912693031e+00 1.396650622741e+00 1.107564692638e+00 1.222352953578e+00 1.591667881677e+00 1.834946189055e+00 1.788267643385e+00 1.479196073543e+00 1.144575069188e+00 1.186951991651e+00 1.545080611968e+00 1.819659757810e+00 1.823881045368e+00 1.576885227584e+00 1.296014667470e+00 1.318744749634e+00 1.617981998996e+00 1.854944455592e+00 1.837226719551e+00 1.567439905522e+00 1.246707921406e+00 1.230793922613e+00 1.528682349072e+00 1.807120041496e+00 1.906861026011e+00 1.790915887316e+00 1.490131021783e+00 1.154325212815e+00 1.129334133150e+00 1.435264322328e+00 1.699384987520e+00 1.709686108631e+00 1.443066138736e+00 1.049042911728e+00 9.095978692434e-01 1.201126486436e+00 1.522136390431e+00 1.618335155206e+00 1.440852388638e+00 1.087357412567e+00 8.393359230163e-01 9.898699795220e-01 1.287181330115e+00 1.439389121913e+00 1.365580856590e+00 1.121588774697e+00 8.854707963107e-01 8.785524850663e-01 1.040105629727e+00 1.140963958569e+00 1.080601536277e+00 8.915196353492e-01 7.263336481376e-01 7.678185316291e-01 9.386131092316e-01 1.047442914159e+00 1.013064455473e+00 8.577061533377e-01 6.967539610230e-01 6.902591363850e-01 8.216631942018e-01 9.304452979141e-01 9.272655206484e-01 8.137166708893e-01 6.721292119118e-01 6.427818749470e-01 7.632670636559e-01 9.250518435168e-01 1.023489590238e+00 1.052273682318e+00 1.004213940030e+00 8.877342294256e-01 7.480069278289e-01 7.141208662842e-01 8.166635529384e-01 9.272406831065e-01 9.405836466425e-01 8.435587175710e-01 7.208143261382e-01 7.182443626918e-01 8.460891071459e-01 9.562673656037e-01 9.447372471994e-01 8.101742762015e-01 6.757624069474e-01 7.394743598316e-01 9.554438152689e-01 1.120519479908e+00 1.125128028280e+00 9.665336070159e-01 7.617599639472e-01 7.470551510495e-01 9.558980626205e-01 1.155861683678e+00 1.206474026217e+00 1.096363575004e+00 9.297857826132e-01 8.920210822612e-01 1.028143835839e+00 1.168317694172e+00 1.179757485727e+00 1.054725388143e+00 9.137306259795e-01 9.367504583384e-01 1.105683541666e+00 1.229953198436e+00 1.187717101909e+00 9.801060107461e-01 7.577752637980e-01 7.947606247934e-01 1.047560025933e+00 1.228762914217e+00 1.248114609907e+00 1.086497457604e+00 7.947253668965e-01 5.071597615107e-01 5.716397235269e-01 8.764027518048e-01 1.071636122676e+00 1.042746790077e+00 7.849688587348e-01 3.803885771012e-01 2.609300209453e-01 6.299640502143e-01 8.743386435734e-01 8.915672983307e-01 6.807236624593e-01 3.171992449497e-01 2.247103136523e-01 5.754337323818e-01 7.959280746616e-01 8.036960155554e-01 6.063738819531e-01 3.111300350597e-01 3.375769474826e-01 6.266587604294e-01 7.952690226896e-01 7.590474969945e-01 5.308803425102e-01 2.560463886970e-01 4.152142777399e-01 7.172500822055e-01 8.666343369850e-01 7.986094239358e-01 5.387450414701e-01 2.927902140433e-01 5.363922687277e-01 8.749364811078e-01 1.048227217014e+00 9.899448207181e-01 7.251797181048e-01 4.310233734246e-01 5.671695775536e-01 9.262489821142e-01 1.157251789806e+00 1.168137392051e+00 1.021200583527e+00 7.876622554375e-01 6.303566863449e-01 7.013280606170e-01 9.078982530676e-01 9.992528712163e-01 9.158712489197e-01 7.169047028249e-01 5.799652255285e-01 6.744611156689e-01 8.510982324191e-01 9.303746739620e-01 8.619954463609e-01 6.951225068959e-01 5.740062254722e-01 6.273073270521e-01 7.452075558247e-01 7.765520849568e-01 6.764999959728e-01 5.009623850939e-01 4.266134473048e-01 5.536621958501e-01 6.918000707231e-01 7.090789647631e-01 5.827208225202e-01 3.883374290455e-01 3.712326609040e-01 5.785728807270e-01 7.534169349000e-01 7.891846144552e-01 6.770053713397e-01 4.981191676253e-01 4.623947168122e-01 6.396012473421e-01 8.165673599748e-01 8.708004153989e-01 7.800823380511e-01 5.996970364689e-01 4.781403636883e-01 5.500693464699e-01 6.845827880465e-01 7.324432156779e-01 6.513443474618e-01 4.779178264157e-01 3.559192389563e-01 4.213316703094e-01 5.636658145837e-01 6.432262748670e-01 6.102109381025e-01 4.805166081542e-01 3.933201568547e-01 4.832872001527e-01 6.296461865502e-01 7.066100432888e-01 6.942470635945e-01 6.500075683053e-01 6.592480548843e-01 7.280638718647e-01 7.783381342928e-01 7.576663296092e-01 6.978346060846e-01 7.078688124285e-01 8.375290519034e-01 9.873485956785e-01 1.044891193441e+00 9.701950948463e-01 8.238637880504e-01 7.792685616490e-01 9.367599020412e-01 1.140996763197e+00 1.223147376672e+00 1.115911163674e+00 8.621640524852e-01 6.685232913522e-01 8.072695233179e-01 1.091475789014e+00 1.253191219072e+00 1.196462035414e+00 9.559314542623e-01 7.364170928953e-01 8.531277282231e-01 1.163114797965e+00 1.363137470117e+00 1.330983347426e+00 1.085558035412e+00 8.174672928004e-01 8.852271908808e-01 1.221444555481e+00 1.473202441251e+00 1.538198475722e+00 1.434890666290e+00 1.220502315547e+00 1.028942256653e+00 1.070113416543e+00 1.323550284065e+00 1.557470844745e+00 1.619772091729e+00 1.480802955916e+00 1.232061773511e+00 1.092845236171e+00 1.229089194032e+00 1.483616311829e+00 1.637550427894e+00 1.599450499819e+00 1.399835505552e+00 1.186993859478e+00 1.168432760885e+00 1.356383772769e+00 1.554062522889e+00 1.620371596552e+00 1.533683061919e+00 1.375918475330e+00 1.293884765046e+00 1.368427644775e+00 1.511855768827e+00 1.592920665121e+00 1.556088547249e+00 1.440242569539e+00 1.356115481194e+00 1.398200475569e+00 1.533449979199e+00 1.649229868637e+00 1.670530838068e+00 1.602454880411e+00 1.522897855709e+00 1.527097309499e+00 1.628059276235e+00 1.739832784908e+00 1.770407504912e+00 1.691340139421e+00 1.556984372295e+00 1.481947599352e+00 1.542598370244e+00 1.702052353174e+00 1.873336480302e+00 1.941511346642e+00 1.799799686837e+00 1.483323332754e+00 1.227027372016e+00 1.378953285614e+00 1.763374845408e+00 2.010706682340e+00 1.960374120526e+00 1.656917916037e+00 1.379319333298e+00 1.511976983453e+00 1.927352194436e+00 2.231653924035e+00 2.234815617469e+00 1.964701464750e+00 1.675037764192e+00 1.734797354226e+00 2.107814543761e+00 2.424507707167e+00 2.465904182071e+00 2.242070027951e+00 1.984528461103e+00 2.017598550025e+00 2.333504435970e+00 2.607581653803e+00 2.615532894660e+00 2.361223819622e+00 2.087915752261e+00 2.138412231104e+00 2.489417286759e+00 2.782789147957e+00 2.770697251921e+00 2.443884084718e+00 2.063164432027e+00 2.072922221205e+00 2.503210536513e+00 2.911294116541e+00 2.985449698019e+00 2.675004410015e+00 2.196145060329e+00 2.021645053298e+00 2.374951608947e+00 2.861976495138e+00 3.113890014111e+00 3.085349044148e+00 2.790182185296e+00 2.361685163403e+00 2.065575975133e+00 2.250728146189e+00 2.677422522707e+00 2.917653092178e+00 2.791543106556e+00 2.391900637103e+00 2.076316914725e+00 2.212192051582e+00 2.611917317677e+00 2.850590305596e+00 2.732086474529e+00 2.333740097275e+00 2.004753438351e+00 2.129132392479e+00 2.530047313613e+00 2.770618254690e+00 2.643352962087e+00 2.217159119782e+00 1.857440839134e+00 2.009034417290e+00 2.476972704024e+00 2.776797161109e+00 2.679805226176e+00 2.224484903020e+00 1.733322499334e+00 1.735502763841e+00 2.171468691709e+00 2.494808214753e+00 2.425013551367e+00 1.971546195679e+00 1.452809665856e+00 1.505022171322e+00 2.057282168756e+00 2.480661902054e+00 2.489675477129e+00 2.076273360607e+00 1.504628752077e+00 1.408032571734e+00 1.934718267189e+00 2.426337239747e+00 2.658264153605e+00 2.598166154261e+00 2.277572816664e+00 1.808542187765e+00 1.569502167235e+00 1.838273248521e+00 2.245888250551e+00 2.419621644292e+00 2.241244881820e+00 1.811485165534e+00 1.473393494155e+00 1.613957091162e+00 2.011883255827e+00 2.248137976483e+00 2.152916478922e+00 1.777636241772e+00 1.403648450433e+00 1.448352869576e+00 1.819355151246e+00 2.089633205982e+00 2.052886469817e+00 1.725317965833e+00 1.344470881172e+00 1.331765876103e+00 1.685332871411e+00 1.980355355626e+00 1.982488826935e+00 1.678691885252e+00 1.273873719011e+00 1.217428165839e+00 1.598864075541e+00 1.968452614411e+00 2.059484347482e+00 1.827847865881e+00 1.418607569555e+00 1.205245720589e+00 1.453043797140e+00 1.818309019096e+00 1.972057183395e+00 1.819487556667e+00 1.444953115842e+00 1.127146495233e+00 1.203288815712e+00 1.503057748340e+00 1.681482367040e+00 1.672945153053e+00 1.478503640619e+00 1.162614604211e+00 9.084422740013e-01 1.013355410026e+00 1.293618921261e+00 1.440898540799e+00 1.346643694273e+00 1.064593811263e+00 8.381862962452e-01 9.762719662744e-01 1.288547021003e+00 1.467695246789e+00 1.398191277214e+00 1.106336935883e+00 7.765993822425e-01 7.787812679804e-01 1.071254486678e+00 1.281996432251e+00 1.258140910627e+00 1.004248819782e+00 6.794494760162e-01 6.759844732799e-01 9.976823001701e-01 1.253600155311e+00 1.285388418882e+00 1.078816202466e+00 7.328445956064e-01 5.382363202261e-01 7.455739368787e-01 9.981382803935e-01 1.070166405537e+00 9.191385818898e-01 6.008242929973e-01 3.202186549984e-01 4.852545385739e-01 7.470776815263e-01 8.529870273764e-01 7.701929766490e-01 5.621030424902e-01 4.281491542853e-01 5.693123157213e-01 7.771246290125e-01 8.959357389700e-01 9.052100743832e-01 8.701729200320e-01 8.641866732407e-01 9.201168944226e-01 9.841106241272e-01 1.031421798163e+00 1.045151842857e+00 1.030671292707e+00 1.012957267585e+00 1.022630237214e+00 1.073183943996e+00 1.147674371140e+00 1.209470441621e+00 1.223342143470e+00 1.172166666253e+00 1.069080607968e+00 9.648086506641e-01 9.307631445788e-01 9.913716235191e-01 1.087004123758e+00 1.138346478423e+00 1.103457226697e+00 9.942424862289e-01 8.808131713861e-01 8.636456665155e-01 9.658777817749e-01 1.099249266495e+00 1.172692109054e+00 1.146117441463e+00 1.032056345709e+00 8.927587539307e-01 8.231678234973e-01 8.706120435896e-01 9.702441842906e-01 1.028234628338e+00 9.926461606012e-01 8.625371986500e-01 6.937718854567e-01 6.090005689315e-01 6.933504563527e-01 8.444839676918e-01 9.326224552758e-01 8.990294638386e-01 7.569465131258e-01 6.049778326480e-01 5.376604065741e-01 6.093802691802e-01 7.263177204309e-01 7.551332261265e-01 6.620141750677e-01 4.786438455411e-01 3.295961551925e-01 4.048268695480e-01 5.719003210732e-01 6.613724119926e-01 6.235984957249e-01 4.815126011581e-01 3.628900577655e-01 4.631286670440e-01 6.631798038283e-01 7.902460652882e-01 7.788356762011e-01 6.338221620874e-01 4.478260518345e-01 4.452118472153e-01 6.399293417137e-01 8.040760417786e-01 8.301010216853e-01 7.021017305628e-01 4.880842193904e-01 4.073541693023e-01 5.950776414697e-01 8.031167161921e-01 8.904594574786e-01 8.314574431120e-01 6.804941252086e-01 5.771151459229e-01 6.428470798077e-01 7.805886327902e-01 8.546557548002e-01 8.255342905021e-01 7.369617967270e-01 6.852476309465e-01 7.234944924731e-01 7.892254682861e-01 8.054760219728e-01 7.655604326903e-01 7.362665386585e-01 8.008760319725e-01 9.331783625857e-01 1.048146145637e+00 1.076811855746e+00 9.849387096976e-01 8.472436540870e-01 8.501325258152e-01 1.024293185569e+00 1.190578366234e+00 1.216175691023e+00 1.084262519663e+00 8.987863365316e-01 8.559218225351e-01 9.975525546988e-01 1.131271849956e+00 1.114071691127e+00 9.361274982575e-01 7.383495795014e-01 7.762734095519e-01 1.008233609212e+00 1.173164322772e+00 1.141364732151e+00 9.207230404979e-01 6.813538556603e-01 7.458906968628e-01 1.029113529414e+00 1.218061733682e+00 1.183468892033e+00 9.377024895263e-01 6.582238812521e-01 7.161149179879e-01 1.025177961052e+00 1.234913368244e+00 1.215933161295e+00 9.901989319543e-01 7.459906585442e-01 8.121658998621e-01 1.103368157234e+00 1.308452260273e+00 1.306505454230e+00 1.131035388826e+00 9.586309166953e-01 1.004917440737e+00 1.198508738997e+00 1.333957964705e+00 1.320791247987e+00 1.191548655619e+00 1.047193055428e+00 1.031221229779e+00 1.124715712166e+00 1.214523805712e+00 1.194666479852e+00 1.060777495802e+00 9.382673206107e-01 9.988393867018e-01 1.195512995329e+00 1.333812356031e+00 1.301106922399e+00 1.116610598112e+00 9.553317410244e-01 1.046835621638e+00 1.303306438601e+00 1.473947762554e+00 1.431237494937e+00 1.195612951300e+00 9.665733506965e-01 1.052930455956e+00 1.368041153934e+00 1.599724089391e+00 1.598694132237e+00 1.380850273654e+00 1.139390030878e+00 1.184159087685e+00 1.488329299989e+00 1.744984218341e+00 1.782010700214e+00 1.601437338050e+00 1.375073583387e+00 1.377244276025e+00 1.633194391651e+00 1.883739791800e+00 1.945161107954e+00 1.800441372468e+00 1.589250269805e+00 1.539787774852e+00 1.712005012183e+00 1.911673570537e+00 1.963343880302e+00 1.834107865039e+00 1.706370208793e+00 1.730243306109e+00 1.875191599005e+00 1.999156521612e+00 1.931455724162e+00 1.685678805117e+00 1.479237065085e+00 1.569219529916e+00 1.874025941680e+00 2.108674965111e+00 2.109024374086e+00 1.879816816030e+00 1.598495614202e+00 1.556682276530e+00 1.809139688390e+00 2.083785709404e+00 2.162081879670e+00 1.998823823685e+00 1.717891974543e+00 1.582254393631e+00 1.744662276244e+00 2.011671301747e+00 2.136689105075e+00 2.023507448923e+00 1.734097367789e+00 1.478137570061e+00 1.488061738113e+00 1.701053414260e+00 1.864510154384e+00 1.838709110021e+00 1.638946255596e+00 1.408166085557e+00 1.331392001357e+00 1.420180348720e+00 1.500311253953e+00 1.450379613714e+00 1.297529751726e+00 1.204040904694e+00 1.309382011673e+00 1.514783518960e+00 1.633917288731e+00 1.580311136420e+00 1.403909707485e+00 1.286406366004e+00 1.393705420051e+00 1.638251455585e+00 1.839667682761e+00 1.882016359943e+00 1.743450799100e+00 1.510511039263e+00 1.365533077362e+00 1.447375222879e+00 1.657637764896e+00 1.806215007395e+00 1.789400321139e+00 1.612020440089e+00 1.381295523865e+00 1.275238549304e+00 1.376976297625e+00 1.556066234707e+00 1.655680170896e+00 1.617835918859e+00 1.485806306412e+00 1.377663890599e+00 1.398276054036e+00 1.518393262786e+00 1.618881076355e+00 1.619223509185e+00 1.525533939838e+00 1.425130197105e+00 1.427065169417e+00 1.543579529523e+00 1.673818998867e+00 1.716125353752e+00 1.637815826117e+00 1.489372965863e+00 1.388693680987e+00 1.433768161658e+00 1.586233292610e+00 1.724476502405e+00 1.764211357425e+00 1.696148969311e+00 1.578854404777e+00 1.503981811511e+00 1.521628832493e+00 1.588992715159e+00 1.622753836800e+00 1.574202208821e+00 1.455727804999e+00 1.332232178448e+00 1.279124834181e+00 1.311934354994e+00 1.372061237244e+00 1.393999720616e+00 1.354248193019e+00 1.273870867991e+00 1.196679714272e+00 1.155531937904e+00 1.150537311840e+00 1.164338757977e+00 1.190601444288e+00 1.235556496425e+00 1.294315479248e+00 1.336874938214e+00 1.323540898869e+00 1.233758002648e+00 1.090621504378e+00 9.726284736086e-01 9.729475807207e-01 1.083773454681e+00 1.196824696855e+00 1.217685841559e+00 1.111472771666e+00 9.096957189005e-01 7.245258540920e-01 7.179988319820e-01 8.724720017595e-01 1.014197928220e+00 1.036818664949e+00 9.160777058292e-01 6.955721409694e-01 5.087985762189e-01 5.499139061157e-01 7.351697994610e-01 8.723898610897e-01 8.896188870703e-01 7.927473884247e-01 6.486849620574e-01 5.754723100002e-01 6.356781085400e-01 7.406873946071e-01 7.987429724970e-01 7.917113778939e-01 7.616655708060e-01 7.720678116729e-01 8.378459855820e-01 9.079285344954e-01 9.269742786029e-01 8.799521222570e-01 8.016409213992e-01 7.587475750458e-01 7.856095132185e-01 8.363748556008e-01 8.412822621543e-01 7.704338958336e-01 6.568250502286e-01 5.984426006024e-01 6.673905096163e-01 7.887997113421e-01 8.521830172895e-01 8.051864142384e-01 6.664331282815e-01 5.530943549507e-01 6.376291457400e-01 8.622085412713e-01 1.057964751416e+00 1.134781036835e+00 1.071416456285e+00 9.099489204517e-01 7.640457509693e-01 7.709478433968e-01 9.072717433436e-01 1.028516867871e+00 1.045449047655e+00 9.478866051892e-01 7.964988405403e-01 7.102519996787e-01 7.616518327704e-01 8.644599116879e-01 9.039587787616e-01 8.355401985951e-01 6.894324690691e-01 5.733136401352e-01 6.061193262836e-01 7.287556713980e-01 8.047638260686e-01 7.706213570364e-01 6.416246562868e-01 5.217738926906e-01 5.641089356431e-01 7.264832293072e-01 8.527802607304e-01 8.634576383092e-01 7.570251829538e-01 6.149277387612e-01 6.000923198293e-01 7.532786961502e-01 9.198608406415e-01 9.858379126903e-01 9.232080587560e-01 7.857303502755e-01 7.130338749447e-01 8.114959074243e-01 9.799040093017e-01 1.071576777523e+00 1.017752838269e+00 8.347578035957e-01 6.513052952365e-01 6.961754502939e-01 9.362918348089e-01 1.144164600554e+00 1.197786539575e+00 1.070748736804e+00 8.252031799860e-01 6.530910944889e-01 7.705115501857e-01 1.015338716285e+00 1.163939603268e+00 1.136179812271e+00 9.641695688190e-01 8.128801458097e-01 9.103896008406e-01 1.184358433123e+00 1.401123304612e+00 1.430181516670e+00 1.248882474844e+00 9.583649265168e-01 8.539793482241e-01 1.132852379926e+00 1.506080909411e+00 1.724244988007e+00 1.688071351885e+00 1.407493536299e+00 1.026549812377e+00 9.095712908991e-01 1.231023366675e+00 1.609144611473e+00 1.784726628036e+00 1.674360801177e+00 1.316334470358e+00 9.165984805500e-01 9.379684498266e-01 1.369023518799e+00 1.754537332404e+00 1.888968567975e+00 1.727924843132e+00 1.355321731770e+00 1.045799020563e+00 1.190766506389e+00 1.622289104714e+00 1.965309178751e+00 2.059108003578e+00 1.892603750206e+00 1.585714570234e+00 1.394101446732e+00 1.523003005428e+00 1.815554954653e+00 2.011951229744e+00 1.991324971948e+00 1.773879977209e+00 1.511711395248e+00 1.438122232126e+00 1.613187606902e+00 1.830442541645e+00 1.902178917059e+00 1.779259729518e+00 1.554449610072e+00 1.443808350454e+00 1.595042652034e+00 1.865761100235e+00 2.034458985688e+00 1.989459426011e+00 1.751485950494e+00 1.486892290329e+00 1.464026608012e+00 1.733150548593e+00 2.043544219944e+00 2.183942865918e+00 2.081279678816e+00 1.792375294045e+00 1.512123514157e+00 1.502402451826e+00 1.763823109119e+00 2.038376343187e+00 2.143697000000e+00 2.043948379320e+00 1.834976238119e+00 1.713925862240e+00 1.821759685781e+00 2.059663884991e+00 2.228802695916e+00 2.212570695218e+00 2.014688408538e+00 1.759675551446e+00 1.654476454924e+00 1.795014750181e+00 2.030245716632e+00 2.165543186502e+00 2.109272762492e+00 1.884942211521e+00 1.625002386321e+00 1.526205072244e+00 1.659276516398e+00 1.870603921891e+00 1.990349348136e+00 1.953035974814e+00 1.797928619644e+00 1.647587019779e+00 1.636005281091e+00 1.772909924240e+00 1.938509930509e+00 2.017827224657e+00 1.967884436096e+00 1.820229281469e+00 1.665047978891e+00 1.606598911287e+00 1.678153898493e+00 1.811543868810e+00 1.912681711234e+00 1.923584001712e+00 1.833395074874e+00 1.673951767222e+00 1.514151889565e+00 1.438563369644e+00 1.486486074597e+00 1.606771268204e+00 1.705909427218e+00 1.713751088832e+00 1.610889038308e+00 1.439833493405e+00 1.305632543556e+00 1.316101205809e+00 1.453951143198e+00 1.591796829332e+00 1.622099125479e+00 1.513870519375e+00 1.327209422282e+00 1.212393470568e+00 1.297000558940e+00 1.502625540161e+00 1.653504178469e+00 1.641412040850e+00 1.460620750375e+00 1.227189540620e+00 1.176095948603e+00 1.405657050927e+00 1.707913448205e+00 1.873986131080e+00 1.812706477017e+00 1.547196550563e+00 1.239665342251e+00 1.192765194162e+00 1.478838075956e+00 1.803192841063e+00 1.939890565541e+00 1.810782606361e+00 1.464468703390e+00 1.114391223772e+00 1.133412655217e+00 1.493298022475e+00 1.814383736291e+00 1.889639668699e+00 1.672607889574e+00 1.259146100298e+00 9.783976799186e-01 1.230997045124e+00 1.709015733541e+00 2.030319010815e+00 2.043405786775e+00 1.734230986695e+00 1.227286708727e+00 9.193825605532e-01 1.251352129367e+00 1.772407729675e+00 2.091778127331e+00 2.079998784264e+00 1.741369571272e+00 1.212996787124e+00 8.904176333100e-01 1.196420547773e+00 1.671683972130e+00 1.937623690250e+00 1.881265131546e+00 1.522314803848e+00 1.015165675854e+00 7.938317198563e-01 1.156727689500e+00 1.582648114493e+00 1.775720738768e+00 1.659204291832e+00 1.270161144664e+00 7.781581864858e-01 6.809189550055e-01 1.107534753347e+00 1.498414600681e+00 1.647896863485e+00 1.515556192019e+00 1.155791481250e+00 7.443147643671e-01 6.916703006339e-01 1.033477537610e+00 1.342127881766e+00 1.453879718338e+00 1.349331992667e+00 1.098364367877e+00 8.666813227677e-01 8.630524113116e-01 1.046214977961e+00 1.202944630873e+00 1.221954169464e+00 1.094473274190e+00 8.893621277469e-01 7.466769419007e-01 7.840924740176e-01 9.200389093188e-01 1.010921629650e+00 9.928326322929e-01 8.751374550674e-01 7.308396992245e-01 6.827166586238e-01 7.836911061911e-01 9.373422341382e-01 1.041043685069e+00 1.048238124210e+00 9.613080117542e-01 8.329721390222e-01 7.710211509976e-01 8.628955486649e-01 1.051323307480e+00 1.217616991996e+00 1.279366961980e+00 1.201663423787e+00 1.001990932631e+00 7.761105517920e-01 7.259866859799e-01 9.243283123054e-01 1.169060700175e+00 1.299236144355e+00 1.249081902841e+00 1.027598305235e+00 7.405461945470e-01 6.595859972578e-01 9.041813765396e-01 1.182166870343e+00 1.302005242355e+00 1.198853263595e+00 9.177400486371e-01
```
