## Supplementary Data 1 for "Heart cockle shells transmit sunlight to photosymbiotic algae using bundled fiber optic cables and condensing lenses": VaryPlanarvsColumnar_80percentlamellar_19April2023_transmissionlongaxis_efield_549nm.txt (part 1 of 6)

```
transmission_longaxis:E: Re(E) vs position, y=-1.68745e-21(m), lambda=5.49e-07(m) 

x(m)(143,1)
 -1.700000000000e-06
 -1.676056338028e-06
 -1.652112676056e-06
 -1.628169014085e-06
 -1.604225352113e-06
 -1.580281690141e-06
 -1.556338028169e-06
 -1.532394366197e-06
 -1.508450704225e-06
 -1.484507042254e-06
 -1.460563380282e-06
 -1.436619718310e-06
 -1.412676056338e-06
 -1.388732394366e-06
 -1.364788732394e-06
 -1.340845070423e-06
 -1.316901408451e-06
 -1.292957746479e-06
 -1.269014084507e-06
 -1.245070422535e-06
 -1.221126760563e-06
 -1.197183098592e-06
 -1.173239436620e-06
 -1.149295774648e-06
 -1.125352112676e-06
 -1.101408450704e-06
 -1.077464788732e-06
 -1.053521126761e-06
 -1.029577464789e-06
 -1.005633802817e-06
 -9.816901408451e-07
 -9.577464788732e-07
 -9.338028169014e-07
 -9.098591549296e-07
 -8.859154929577e-07
 -8.619718309859e-07
 -8.380281690141e-07
 -8.140845070423e-07
 -7.901408450704e-07
 -7.661971830986e-07
 -7.422535211268e-07
 -7.183098591549e-07
 -6.943661971831e-07
 -6.704225352113e-07
 -6.464788732394e-07
 -6.225352112676e-07
 -5.985915492958e-07
 -5.746478873239e-07
 -5.507042253521e-07
 -5.267605633803e-07
 -5.028169014085e-07
 -4.788732394366e-07
 -4.549295774648e-07
 -4.309859154930e-07
 -4.070422535211e-07
 -3.830985915493e-07
 -3.591549295775e-07
 -3.352112676056e-07
 -3.112676056338e-07
 -2.873239436620e-07
 -2.633802816901e-07
 -2.394366197183e-07
 -2.154929577465e-07
 -1.915492957746e-07
 -1.676056338028e-07
 -1.436619718310e-07
 -1.197183098592e-07
 -9.577464788733e-08
 -7.183098591549e-08
 -4.788732394366e-08
 -2.394366197183e-08
 -1.687448449608e-21
 2.394366197183e-08
 4.788732394366e-08
 7.183098591549e-08
 9.577464788732e-08
 1.197183098592e-07
 1.436619718310e-07
 1.676056338028e-07
 1.915492957746e-07
 2.154929577465e-07
 2.394366197183e-07
 2.633802816901e-07
 2.873239436620e-07
 3.112676056338e-07
 3.352112676056e-07
 3.591549295775e-07
 3.830985915493e-07
 4.070422535211e-07
 4.309859154930e-07
 4.549295774648e-07
 4.788732394366e-07
 5.028169014084e-07
 5.267605633803e-07
 5.507042253521e-07
 5.746478873239e-07
 5.985915492958e-07
 6.225352112676e-07
 6.464788732394e-07
 6.704225352113e-07
 6.943661971831e-07
 7.183098591549e-07
 7.422535211268e-07
 7.661971830986e-07
 7.901408450704e-07
 8.140845070423e-07
 8.380281690141e-07
 8.619718309859e-07
 8.859154929577e-07
 9.098591549296e-07
 9.338028169014e-07
 9.577464788732e-07
 9.816901408451e-07
 1.005633802817e-06
 1.029577464789e-06
 1.053521126761e-06
 1.077464788732e-06
 1.101408450704e-06
 1.125352112676e-06
 1.149295774648e-06
 1.173239436620e-06
 1.197183098592e-06
 1.221126760563e-06
 1.245070422535e-06
 1.269014084507e-06
 1.292957746479e-06
 1.316901408451e-06
 1.340845070423e-06
 1.364788732394e-06
 1.388732394366e-06
 1.412676056338e-06
 1.436619718310e-06
 1.460563380282e-06
 1.484507042254e-06
 1.508450704225e-06
 1.532394366197e-06
 1.556338028169e-06
 1.580281690141e-06
 1.604225352113e-06
 1.628169014085e-06
 1.652112676056e-06
 1.676056338028e-06
 1.700000000000e-06

z(m)(2030,1)
 -2.499479373141e-05
 -2.496998446792e-05
 -2.494517520444e-05
 -2.492036594096e-05
 -2.489555667747e-05
 -2.487074741399e-05
 -2.484593815051e-05
 -2.482112888703e-05
 -2.479631962354e-05
 -2.477151036006e-05
 -2.474670109658e-05
 -2.472189183309e-05
 -2.469708256961e-05
 -2.467227330613e-05
 -2.464746404264e-05
 -2.462265477916e-05
 -2.459784551568e-05
 -2.457303625219e-05
 -2.454822698871e-05
 -2.452341772523e-05
 -2.449860846174e-05
 -2.447379919826e-05
 -2.444898993478e-05
 -2.442418067129e-05
 -2.439937140781e-05
 -2.437456214433e-05
 -2.434975288084e-05
 -2.432494361736e-05
 -2.430013435388e-05
 -2.427532509040e-05
 -2.425051582691e-05
 -2.422570656343e-05
 -2.420089729995e-05
 -2.417608803646e-05
 -2.415127877298e-05
 -2.412646950950e-05
 -2.410166024601e-05
 -2.407685098253e-05
 -2.405204171905e-05
 -2.402723245556e-05
 -2.400242319208e-05
 -2.397761392860e-05
 -2.395280466511e-05
 -2.392799540163e-05
 -2.390318613815e-05
 -2.387837687466e-05
 -2.385356761118e-05
 -2.382875834770e-05
 -2.380394908422e-05
 -2.377913982073e-05
 -2.375433055725e-05
 -2.372952129377e-05
 -2.370471203028e-05
 -2.367990276680e-05
 -2.365509350332e-05
 -2.363028423983e-05
 -2.360547497635e-05
 -2.358066571287e-05
 -2.355585644938e-05
 -2.353104718590e-05
 -2.350623792242e-05
 -2.348142865893e-05
 -2.345661939545e-05
 -2.343181013197e-05
 -2.340700086848e-05
 -2.338219160500e-05
 -2.335738234152e-05
 -2.333257307803e-05
 -2.330776381455e-05
 -2.328295455107e-05
 -2.325814528759e-05
 -2.323333602410e-05
 -2.320852676062e-05
 -2.318371749714e-05
 -2.315890823365e-05
 -2.313409897017e-05
 -2.310928970669e-05
 -2.308448044320e-05
 -2.305967117972e-05
 -2.303486191624e-05
 -2.301005265275e-05
 -2.298524338927e-05
 -2.296043412579e-05
 -2.293562486230e-05
 -2.291081559882e-05
 -2.288600633534e-05
 -2.286119707185e-05
 -2.283638780837e-05
 -2.281157854489e-05
 -2.278676928141e-05
 -2.276196001792e-05
 -2.273715075444e-05
 -2.271234149096e-05
 -2.268753222747e-05
 -2.266272296399e-05
 -2.263791370051e-05
 -2.261310443702e-05
 -2.258829517354e-05
 -2.256348591006e-05
 -2.253867664657e-05
 -2.251386738309e-05
 -2.248905811961e-05
 -2.246424885612e-05
 -2.243943959264e-05
 -2.241463032916e-05
 -2.238982106567e-05
 -2.236501180219e-05
 -2.234020253871e-05
 -2.231539327522e-05
 -2.229058401174e-05
 -2.226577474826e-05
 -2.224096548478e-05
 -2.221615622129e-05
 -2.219134695781e-05
 -2.216653769433e-05
 -2.214172843084e-05
 -2.211691916736e-05
 -2.209210990388e-05
 -2.206730064039e-05
 -2.204249137691e-05
 -2.201768211343e-05
 -2.199287284994e-05
 -2.196806358646e-05
 -2.194325432298e-05
 -2.191844505949e-05
 -2.189363579601e-05
 -2.186882653253e-05
 -2.184401726904e-05
 -2.181920800556e-05
 -2.179439874208e-05
 -2.176958947860e-05
 -2.174478021511e-05
 -2.171997095163e-05
 -2.169516168815e-05
 -2.167035242466e-05
 -2.164554316118e-05
 -2.162073389770e-05
 -2.159592463421e-05
 -2.157111537073e-05
 -2.154630610725e-05
 -2.152149684376e-05
 -2.149668758028e-05
 -2.147187831680e-05
 -2.144706905331e-05
 -2.142225978983e-05
 -2.139745052635e-05
 -2.137264126286e-05
 -2.134783199938e-05
 -2.132302273590e-05
 -2.129821347242e-05
 -2.127340420893e-05
 -2.124859494545e-05
 -2.122378568197e-05
 -2.119897641848e-05
 -2.117416715500e-05
 -2.114935789152e-05
 -2.112454862803e-05
 -2.109973936455e-05
 -2.107493010107e-05
 -2.105012083758e-05
 -2.102531157410e-05
 -2.100050231062e-05
 -2.097569304713e-05
 -2.095088378365e-05
 -2.092607452017e-05
 -2.090126525668e-05
 -2.087645599320e-05
 -2.085164672972e-05
 -2.082683746623e-05
 -2.080202820275e-05
 -2.077721893927e-05
 -2.075240967579e-05
 -2.072760041230e-05
 -2.070279114882e-05
 -2.067798188534e-05
 -2.065317262185e-05
 -2.062836335837e-05
 -2.060355409489e-05
 -2.057874483140e-05
 -2.055393556792e-05
 -2.052912630444e-05
 -2.050431704095e-05
 -2.047950777747e-05
 -2.045469851399e-05
 -2.042988925050e-05
 -2.040507998702e-05
 -2.038027072354e-05
 -2.035546146005e-05
 -2.033065219657e-05
 -2.030584293309e-05
 -2.028103366961e-05
 -2.025622440612e-05
 -2.023141514264e-05
 -2.020660587916e-05
 -2.018179661567e-05
 -2.015698735219e-05
 -2.013217808871e-05
 -2.010736882522e-05
 -2.008255956174e-05
 -2.005775029826e-05
 -2.003294103477e-05
 -2.000813177129e-05
 -1.998332250781e-05
 -1.995851324432e-05
 -1.993370398084e-05
 -1.990889471736e-05
 -1.988408545387e-05
 -1.985927619039e-05
 -1.983446692691e-05
 -1.980965766342e-05
 -1.978484839994e-05
 -1.976003913646e-05
 -1.973522987298e-05
 -1.971042060949e-05
 -1.968561134601e-05
 -1.966080208253e-05
 -1.963599281904e-05
 -1.961118355556e-05
 -1.958637429208e-05
 -1.956156502859e-05
 -1.953675576511e-05
 -1.951194650163e-05
 -1.948713723814e-05
 -1.946232797466e-05
 -1.943751871118e-05
 -1.941270944769e-05
 -1.938790018421e-05
 -1.936309092073e-05
 -1.933828165724e-05
 -1.931347239376e-05
 -1.928866313028e-05
 -1.926385386680e-05
 -1.923904460331e-05
 -1.921423533983e-05
 -1.918942607635e-05
 -1.916461681286e-05
 -1.913980754938e-05
 -1.911499828590e-05
 -1.909018902241e-05
 -1.906537975893e-05
 -1.904057049545e-05
 -1.901576123196e-05
 -1.899095196848e-05
 -1.896614270500e-05
 -1.894133344151e-05
 -1.891652417803e-05
 -1.889171491455e-05
 -1.886690565106e-05
 -1.884209638758e-05
 -1.881728712410e-05
 -1.879247786061e-05
 -1.876766859713e-05
 -1.874285933365e-05
 -1.871805007017e-05
 -1.869324080668e-05
 -1.866843154320e-05
 -1.864362227972e-05
 -1.861881301623e-05
 -1.859400375275e-05
 -1.856919448927e-05
 -1.854438522578e-05
 -1.851957596230e-05
 -1.849476669882e-05
 -1.846995743533e-05
 -1.844514817185e-05
 -1.842033890837e-05
 -1.839552964488e-05
 -1.837072038140e-05
 -1.834591111792e-05
 -1.832110185443e-05
 -1.829629259095e-05
 -1.827148332747e-05
 -1.824667406399e-05
 -1.822186480050e-05
 -1.819705553702e-05
 -1.817224627354e-05
 -1.814743701005e-05
 -1.812262774657e-05
 -1.809781848309e-05
 -1.807300921960e-05
 -1.804819995612e-05
 -1.802339069264e-05
 -1.799858142915e-05
 -1.797377216567e-05
 -1.794896290219e-05
 -1.792415363870e-05
 -1.789934437522e-05
 -1.787453511174e-05
 -1.784972584825e-05
 -1.782491658477e-05
 -1.780010732129e-05
 -1.777529805781e-05
 -1.775048879432e-05
 -1.772567953084e-05
 -1.770087026736e-05
 -1.767606100387e-05
 -1.765125174039e-05
 -1.762644247691e-05
 -1.760163321342e-05
 -1.757682394994e-05
 -1.755201468646e-05
 -1.752720542297e-05
 -1.750239615949e-05
 -1.747758689601e-05
 -1.745277763252e-05
 -1.742796836904e-05
 -1.740315910556e-05
 -1.737834984207e-05
 -1.735354057859e-05
 -1.732873131511e-05
 -1.730392205162e-05
 -1.727911278814e-05
 -1.725430352466e-05
 -1.722949426118e-05
 -1.720468499769e-05
 -1.717987573421e-05
 -1.715506647073e-05
 -1.713025720724e-05
 -1.710544794376e-05
 -1.708063868028e-05
 -1.705582941679e-05
 -1.703102015331e-05
 -1.700621088983e-05
 -1.698140162634e-05
 -1.695659236286e-05
 -1.693178309938e-05
 -1.690697383589e-05
 -1.688216457241e-05
 -1.685735530893e-05
 -1.683254604544e-05
 -1.680773678196e-05
 -1.678292751848e-05
 -1.675811825500e-05
 -1.673330899151e-05
 -1.670849972803e-05
 -1.668369046455e-05
 -1.665888120106e-05
 -1.663407193758e-05
 -1.660926267410e-05
 -1.658445341061e-05
 -1.655964414713e-05
 -1.653483488365e-05
 -1.651002562016e-05
 -1.648521635668e-05
 -1.646040709320e-05
 -1.643559782971e-05
 -1.641078856623e-05
 -1.638597930275e-05
 -1.636117003926e-05
 -1.633636077578e-05
 -1.631155151230e-05
 -1.628674224881e-05
 -1.626193298533e-05
 -1.623712372185e-05
 -1.621231445837e-05
 -1.618750519488e-05
 -1.616269593140e-05
 -1.613788666792e-05
 -1.611307740443e-05
 -1.608826814095e-05
 -1.606345887747e-05
 -1.603864961398e-05
 -1.601384035050e-05
 -1.598903108702e-05
 -1.596422182353e-05
 -1.593941256005e-05
 -1.591460329657e-05
 -1.588979403308e-05
 -1.586498476960e-05
 -1.584017550612e-05
 -1.581536624263e-05
 -1.579055697915e-05
 -1.576574771567e-05
 -1.574093845219e-05
 -1.571612918870e-05
 -1.569131992522e-05
 -1.566651066174e-05
 -1.564170139825e-05
 -1.561689213477e-05
 -1.559208287129e-05
 -1.556727360780e-05
 -1.554246434432e-05
 -1.551765508084e-05
 -1.549284581735e-05
 -1.546803655387e-05
 -1.544322729039e-05
 -1.541841802690e-05
 -1.539360876342e-05
 -1.536879949994e-05
 -1.534399023645e-05
 -1.531918097297e-05
 -1.529437170949e-05
 -1.526956244600e-05
 -1.524475318252e-05
 -1.521994391904e-05
 -1.519513465556e-05
 -1.517032539207e-05
 -1.514551612859e-05
 -1.512070686511e-05
 -1.509589760162e-05
 -1.507108833814e-05
 -1.504627907466e-05
 -1.502146981117e-05
 -1.499666054769e-05
 -1.497185128421e-05
 -1.494704202072e-05
 -1.492223275724e-05
 -1.489742349376e-05
 -1.487261423027e-05
 -1.484780496679e-05
 -1.482299570331e-05
 -1.479818643982e-05
 -1.477337717634e-05
 -1.474856791286e-05
 -1.472375864938e-05
 -1.469894938589e-05
 -1.467414012241e-05
 -1.464933085893e-05
 -1.462452159544e-05
 -1.459971233196e-05
 -1.457490306848e-05
 -1.455009380499e-05
 -1.452528454151e-05
 -1.450047527803e-05
 -1.447566601454e-05
 -1.445085675106e-05
 -1.442604748758e-05
 -1.440123822409e-05
 -1.437642896061e-05
 -1.435161969713e-05
 -1.432681043364e-05
 -1.430200117016e-05
 -1.427719190668e-05
 -1.425238264319e-05
 -1.422757337971e-05
 -1.420276411623e-05
 -1.417795485275e-05
 -1.415314558926e-05
 -1.412833632578e-05
 -1.410352706230e-05
 -1.407871779881e-05
 -1.405390853533e-05
 -1.402909927185e-05
 -1.400429000836e-05
 -1.397948074488e-05
 -1.395467148140e-05
 -1.392986221791e-05
 -1.390505295443e-05
 -1.388024369095e-05
 -1.385543442746e-05
 -1.383062516398e-05
 -1.380581590050e-05
 -1.378100663701e-05
 -1.375619737353e-05
 -1.373138811005e-05
 -1.370657884657e-05
 -1.368176958308e-05
 -1.365696031960e-05
 -1.363215105612e-05
 -1.360734179263e-05
 -1.358253252915e-05
 -1.355772326567e-05
 -1.353291400218e-05
 -1.350810473870e-05
 -1.348329547522e-05
 -1.345848621173e-05
 -1.343367694825e-05
 -1.340886768477e-05
 -1.338405842128e-05
 -1.335924915780e-05
 -1.333443989432e-05
 -1.330963063083e-05
 -1.328482136735e-05
 -1.326001210387e-05
 -1.323520284038e-05
 -1.321039357690e-05
 -1.318558431342e-05
 -1.316077504994e-05
 -1.313596578645e-05
 -1.311115652297e-05
 -1.308634725949e-05
 -1.306153799600e-05
 -1.303672873252e-05
 -1.301191946904e-05
 -1.298711020555e-05
 -1.296230094207e-05
 -1.293749167859e-05
 -1.291268241510e-05
 -1.288787315162e-05
 -1.286306388814e-05
 -1.283825462465e-05
 -1.281344536117e-05
 -1.278863609769e-05
 -1.276382683420e-05
 -1.273901757072e-05
 -1.271420830724e-05
 -1.268939904376e-05
 -1.266458978027e-05
 -1.263978051679e-05
 -1.261497125331e-05
 -1.259016198982e-05
 -1.256535272634e-05
 -1.254054346286e-05
 -1.251573419937e-05
 -1.249092493589e-05
 -1.246611567241e-05
 -1.244130640892e-05
 -1.241649714544e-05
 -1.239168788196e-05
 -1.236687861847e-05
 -1.234206935499e-05
 -1.231726009151e-05
 -1.229245082802e-05
 -1.226764156454e-05
 -1.224283230106e-05
 -1.221802303757e-05
 -1.219321377409e-05
 -1.216840451061e-05
 -1.214359524713e-05
 -1.211878598364e-05
 -1.209397672016e-05
 -1.206916745668e-05
 -1.204435819319e-05
 -1.201954892971e-05
 -1.199473966623e-05
 -1.196993040274e-05
 -1.194512113926e-05
 -1.192031187578e-05
 -1.189550261229e-05
 -1.187069334881e-05
 -1.184588408533e-05
 -1.182107482184e-05
 -1.179626555836e-05
 -1.177145629488e-05
 -1.174664703139e-05
 -1.172183776791e-05
 -1.169702850443e-05
 -1.167221924095e-05
 -1.164740997746e-05
 -1.162260071398e-05
 -1.159779145050e-05
 -1.157298218701e-05
 -1.154817292353e-05
 -1.152336366005e-05
 -1.149855439656e-05
 -1.147374513308e-05
 -1.144893586960e-05
 -1.142412660611e-05
 -1.139931734263e-05
 -1.137450807915e-05
 -1.134969881566e-05
 -1.132488955218e-05
 -1.130008028870e-05
 -1.127527102521e-05
 -1.125046176173e-05
 -1.122565249825e-05
 -1.120084323476e-05
 -1.117603397128e-05
 -1.115122470780e-05
 -1.112641544432e-05
 -1.110160618083e-05
 -1.107679691735e-05
 -1.105198765387e-05
 -1.102717839038e-05
 -1.100236912690e-05
 -1.097755986342e-05
 -1.095275059993e-05
 -1.092794133645e-05
 -1.090313207297e-05
 -1.087832280948e-05
 -1.085351354600e-05
 -1.082870428252e-05
 -1.080389501903e-05
 -1.077908575555e-05
 -1.075427649207e-05
 -1.072946722858e-05
 -1.070465796510e-05
 -1.067984870162e-05
 -1.065503943814e-05
 -1.063023017465e-05
 -1.060542091117e-05
 -1.058061164769e-05
 -1.055580238420e-05
 -1.053099312072e-05
 -1.050618385724e-05
 -1.048137459375e-05
 -1.045656533027e-05
 -1.043175606679e-05
 -1.040694680330e-05
 -1.038213753982e-05
 -1.035732827634e-05
 -1.033251901285e-05
 -1.030770974937e-05
 -1.028290048589e-05
 -1.025809122240e-05
 -1.023328195892e-05
 -1.020847269544e-05
 -1.018366343195e-05
 -1.015885416847e-05
 -1.013404490499e-05
 -1.010923564151e-05
 -1.008442637802e-05
 -1.005961711454e-05
 -1.003480785106e-05
 -1.000999858757e-05
 -9.985189324090e-06
 -9.960380060606e-06
 -9.935570797123e-06
 -9.910761533640e-06
 -9.885952270157e-06
 -9.861143006674e-06
 -9.836333743191e-06
 -9.811524479707e-06
 -9.786715216224e-06
 -9.761905952741e-06
 -9.737096689258e-06
 -9.712287425775e-06
 -9.687478162291e-06
 -9.662668898808e-06
 -9.637859635325e-06
 -9.613050371842e-06
 -9.588241108359e-06
 -9.563431844876e-06
 -9.538622581392e-06
 -9.513813317909e-06
 -9.489004054426e-06
 -9.464194790943e-06
 -9.439385527460e-06
 -9.414576263977e-06
 -9.389767000493e-06
 -9.364957737010e-06
 -9.340148473527e-06
 -9.315339210044e-06
 -9.290529946561e-06
 -9.265720683078e-06
 -9.240911419594e-06
 -9.216102156111e-06
 -9.191292892628e-06
 -9.166483629145e-06
 -9.141674365662e-06
 -9.116865102179e-06
 -9.092055838695e-06
 -9.067246575212e-06
 -9.042437311729e-06
 -9.017628048246e-06
 -8.992818784763e-06
 -8.968009521280e-06
 -8.943200257796e-06
 -8.918390994313e-06
 -8.893581730830e-06
 -8.868772467347e-06
 -8.843963203864e-06
 -8.819153940381e-06
 -8.794344676897e-06
 -8.769535413414e-06
 -8.744726149931e-06
 -8.719916886448e-06
 -8.695107622965e-06
 -8.670298359481e-06
 -8.645489095998e-06
 -8.620679832515e-06
 -8.595870569032e-06
 -8.571061305549e-06
 -8.546252042066e-06
 -8.521442778582e-06
 -8.496633515099e-06
 -8.471824251616e-06
 -8.447014988133e-06
 -8.422205724650e-06
 -8.397396461167e-06
 -8.372587197683e-06
 -8.347777934200e-06
 -8.322968670717e-06
 -8.298159407234e-06
 -8.273350143751e-06
 -8.248540880268e-06
 -8.223731616784e-06
 -8.198922353301e-06
 -8.174113089818e-06
 -8.149303826335e-06
 -8.124494562852e-06
 -8.099685299369e-06
 -8.074876035885e-06
 -8.050066772402e-06
 -8.025257508919e-06
 -8.000448245436e-06
 -7.975638981953e-06
 -7.950829718470e-06
 -7.926020454986e-06
 -7.901211191503e-06
 -7.876401928020e-06
 -7.851592664537e-06
 -7.826783401054e-06
 -7.801974137570e-06
 -7.777164874087e-06
 -7.752355610604e-06
 -7.727546347121e-06
 -7.702737083638e-06
 -7.677927820155e-06
 -7.653118556671e-06
 -7.628309293188e-06
 -7.603500029705e-06
 -7.578690766222e-06
 -7.553881502739e-06
 -7.529072239256e-06
 -7.504262975772e-06
 -7.479453712289e-06
 -7.454644448806e-06
 -7.429835185323e-06
 -7.405025921840e-06
 -7.380216658357e-06
 -7.355407394873e-06
 -7.330598131390e-06
 -7.305788867907e-06
 -7.280979604424e-06
 -7.256170340941e-06
 -7.231361077458e-06
 -7.206551813974e-06
 -7.181742550491e-06
 -7.156933287008e-06
 -7.132124023525e-06
 -7.107314760042e-06
 -7.082505496559e-06
 -7.057696233075e-06
 -7.032886969592e-06
 -7.008077706109e-06
 -6.983268442626e-06
 -6.958459179143e-06
 -6.933649915660e-06
 -6.908840652176e-06
 -6.884031388693e-06
 -6.859222125210e-06
 -6.834412861727e-06
 -6.809603598244e-06
 -6.784794334761e-06
 -6.759985071277e-06
 -6.735175807794e-06
 -6.710366544311e-06
 -6.685557280828e-06
 -6.660748017345e-06
 -6.635938753861e-06
 -6.611129490378e-06
 -6.586320226895e-06
 -6.561510963412e-06
 -6.536701699929e-06
 -6.511892436446e-06
 -6.487083172962e-06
 -6.462273909479e-06
 -6.437464645996e-06
 -6.412655382513e-06
 -6.387846119030e-06
 -6.363036855547e-06
 -6.338227592063e-06
 -6.313418328580e-06
 -6.288609065097e-06
 -6.263799801614e-06
 -6.238990538131e-06
 -6.214181274648e-06
 -6.189372011164e-06
 -6.164562747681e-06
 -6.139753484198e-06
 -6.114944220715e-06
 -6.090134957232e-06
 -6.065325693749e-06
 -6.040516430265e-06
 -6.015707166782e-06
 -5.990897903299e-06
 -5.966088639816e-06
 -5.941279376333e-06
 -5.916470112850e-06
 -5.891660849366e-06
 -5.866851585883e-06
 -5.842042322400e-06
 -5.817233058917e-06
 -5.792423795434e-06
 -5.767614531951e-06
 -5.742805268467e-06
 -5.717996004984e-06
 -5.693186741501e-06
 -5.668377478018e-06
 -5.643568214535e-06
 -5.618758951052e-06
 -5.593949687568e-06
 -5.569140424085e-06
 -5.544331160602e-06
 -5.519521897119e-06
 -5.494712633636e-06
 -5.469903370153e-06
 -5.445094106669e-06
 -5.420284843186e-06
 -5.395475579703e-06
 -5.370666316220e-06
 -5.345857052737e-06
 -5.321047789253e-06
 -5.296238525770e-06
 -5.271429262287e-06
 -5.246619998804e-06
 -5.221810735321e-06
 -5.197001471838e-06
 -5.172192208354e-06
 -5.147382944871e-06
 -5.122573681388e-06
 -5.097764417905e-06
 -5.072955154422e-06
 -5.048145890939e-06
 -5.023336627455e-06
 -4.998527363972e-06
 -4.973718100489e-06
 -4.948908837006e-06
 -4.924099573523e-06
 -4.899290310040e-06
 -4.874481046556e-06
 -4.849671783073e-06
 -4.824862519590e-06
 -4.800053256107e-06
 -4.775243992624e-06
 -4.750434729141e-06
 -4.725625465657e-06
 -4.700816202174e-06
 -4.676006938691e-06
 -4.651197675208e-06
 -4.626388411725e-06
 -4.601579148242e-06
 -4.576769884758e-06
 -4.551960621275e-06
 -4.527151357792e-06
 -4.502342094309e-06
 -4.477532830826e-06
 -4.452723567343e-06
 -4.427914303859e-06
 -4.403105040376e-06
 -4.378295776893e-06
 -4.353486513410e-06
 -4.328677249927e-06
 -4.303867986444e-06
 -4.279058722960e-06
 -4.254249459477e-06
 -4.229440195994e-06
 -4.204630932511e-06
 -4.179821669028e-06
 -4.155012405544e-06
 -4.130203142061e-06
 -4.105393878578e-06
 -4.080584615095e-06
 -4.055775351612e-06
 -4.030966088129e-06
 -4.006156824645e-06
 -3.981347561162e-06
 -3.956538297679e-06
 -3.931729034196e-06
 -3.906919770713e-06
 -3.882110507230e-06
 -3.857301243746e-06
 -3.832491980263e-06
 -3.807682716780e-06
 -3.782873453297e-06
 -3.758064189814e-06
 -3.733254926331e-06
 -3.708445662847e-06
 -3.683636399364e-06
 -3.658827135881e-06
 -3.634017872398e-06
 -3.609208608915e-06
 -3.584399345432e-06
 -3.559590081948e-06
 -3.534780818465e-06
 -3.509971554982e-06
 -3.485162291499e-06
 -3.460353028016e-06
 -3.435543764533e-06
 -3.410734501049e-06
 -3.385925237566e-06
 -3.361115974083e-06
 -3.336306710600e-06
 -3.311497447117e-06
 -3.286688183634e-06
 -3.261878920150e-06
 -3.237069656667e-06
 -3.212260393184e-06
 -3.187451129701e-06
 -3.162641866218e-06
 -3.137832602735e-06
 -3.113023339251e-06
 -3.088214075768e-06
 -3.063404812285e-06
 -3.038595548802e-06
 -3.013786285319e-06
 -2.988977021835e-06
 -2.964167758352e-06
 -2.939358494869e-06
 -2.914549231386e-06
 -2.889739967903e-06
 -2.864930704420e-06
 -2.840121440936e-06
 -2.815312177453e-06
 -2.790502913970e-06
 -2.765693650487e-06
 -2.740884387004e-06
 -2.716075123521e-06
 -2.691265860037e-06
 -2.666456596554e-06
 -2.641647333071e-06
 -2.616838069588e-06
 -2.592028806105e-06
 -2.567219542622e-06
 -2.542410279138e-06
 -2.517601015655e-06
 -2.492791752172e-06
 -2.467982488689e-06
 -2.443173225206e-06
 -2.418363961723e-06
 -2.393554698239e-06
 -2.368745434756e-06
 -2.343936171273e-06
 -2.319126907790e-06
 -2.294317644307e-06
 -2.269508380824e-06
 -2.244699117340e-06
 -2.219889853857e-06
 -2.195080590374e-06
 -2.170271326891e-06
 -2.145462063408e-06
 -2.120652799925e-06
 -2.095843536441e-06
 -2.071034272958e-06
 -2.046225009475e-06
 -2.021415745992e-06
 -1.996606482509e-06
 -1.971797219026e-06
 -1.946987955542e-06
 -1.922178692059e-06
 -1.897369428576e-06
 -1.872560165093e-06
 -1.847750901610e-06
 -1.822941638126e-06
 -1.798132374643e-06
 -1.773323111160e-06
 -1.748513847677e-06
 -1.723704584194e-06
 -1.698895320711e-06
 -1.674086057227e-06
 -1.649276793744e-06
 -1.624467530261e-06
 -1.599658266778e-06
 -1.574849003295e-06
 -1.550039739812e-06
 -1.525230476328e-06
 -1.500421212845e-06
 -1.475611949362e-06
 -1.450802685879e-06
 -1.425993422396e-06
 -1.401184158913e-06
 -1.376374895429e-06
 -1.351565631946e-06
 -1.326756368463e-06
 -1.301947104980e-06
 -1.277137841497e-06
 -1.252328578014e-06
 -1.227519314530e-06
 -1.202710051047e-06
 -1.177900787564e-06
 -1.153091524081e-06
 -1.128282260598e-06
 -1.103472997115e-06
 -1.078663733631e-06
 -1.053854470148e-06
 -1.029045206665e-06
 -1.004235943182e-06
 -9.794266796987e-07
 -9.546174162155e-07
 -9.298081527323e-07
 -9.049988892492e-07
 -8.801896257660e-07
 -8.553803622828e-07
 -8.305710987997e-07
 -8.057618353165e-07
 -7.809525718333e-07
 -7.561433083502e-07
 -7.313340448670e-07
 -7.065247813838e-07
 -6.817155179006e-07
 -6.569062544175e-07
 -6.320969909343e-07
 -6.072877274511e-07
 -5.824784639680e-07
 -5.576692004848e-07
 -5.328599370016e-07
 -5.080506735185e-07
 -4.832414100353e-07
 -4.584321465521e-07
 -4.336228830689e-07
 -4.088136195858e-07
 -3.840043561026e-07
 -3.591950926194e-07
 -3.343858291363e-07
 -3.095765656531e-07
 -2.847673021699e-07
 -2.599580386868e-07
 -2.351487752036e-07
 -2.103395117204e-07
 -1.855302482372e-07
 -1.607209847541e-07
 -1.359117212709e-07
 -1.111024577877e-07
 -8.629319430456e-08
 -6.148393082139e-08
 -3.667466733822e-08
 -1.186540385505e-08
 1.294385962812e-08
 3.775312311129e-08
 6.256238659446e-08
 8.737165007763e-08
 1.121809135608e-07
 1.369901770440e-07
 1.617994405271e-07
 1.866087040103e-07
 2.114179674935e-07
 2.362272309767e-07
 2.610364944598e-07
 2.858457579430e-07
 3.106550214262e-07
 3.354642849093e-07
 3.602735483925e-07
 3.850828118757e-07
 4.098920753588e-07
 4.347013388420e-07
 4.595106023252e-07
 4.843198658084e-07
 5.091291292915e-07
 5.339383927747e-07
 5.587476562579e-07
 5.835569197410e-07
 6.083661832242e-07
 6.331754467074e-07
 6.579847101906e-07
 6.827939736737e-07
 7.076032371569e-07
 7.324125006401e-07
 7.572217641232e-07
 7.820310276064e-07
 8.068402910896e-07
 8.316495545727e-07
 8.564588180559e-07
 8.812680815391e-07
 9.060773450223e-07
 9.308866085054e-07
 9.556958719886e-07
 9.805051354718e-07
 1.005314398955e-06
 1.030123662438e-06
 1.054932925921e-06
 1.079742189404e-06
 1.104551452888e-06
 1.129360716371e-06
 1.154169979854e-06
 1.178979243337e-06
 1.203788506820e-06
 1.228597770303e-06
 1.253407033787e-06
 1.278216297270e-06
 1.303025560753e-06
 1.327834824236e-06
 1.352644087719e-06
 1.377453351202e-06
 1.402262614686e-06
 1.427071878169e-06
 1.451881141652e-06
 1.476690405135e-06
 1.501499668618e-06
 1.526308932102e-06
 1.551118195585e-06
 1.575927459068e-06
 1.600736722551e-06
 1.625545986034e-06
 1.650355249517e-06
 1.675164513001e-06
 1.699973776484e-06
 1.724783039967e-06
 1.749592303450e-06
 1.774401566933e-06
 1.799210830416e-06
 1.824020093900e-06
 1.848829357383e-06
 1.873638620866e-06
 1.898447884349e-06
 1.923257147832e-06
 1.948066411315e-06
 1.972875674799e-06
 1.997684938282e-06
 2.022494201765e-06
 2.047303465248e-06
 2.072112728731e-06
 2.096921992214e-06
 2.121731255698e-06
 2.146540519181e-06
 2.171349782664e-06
 2.196159046147e-06
 2.220968309630e-06
 2.245777573113e-06
 2.270586836597e-06
 2.295396100080e-06
 2.320205363563e-06
 2.345014627046e-06
 2.369823890529e-06
 2.394633154012e-06
 2.419442417496e-06
 2.444251680979e-06
 2.469060944462e-06
 2.493870207945e-06
 2.518679471428e-06
 2.543488734911e-06
 2.568297998395e-06
 2.593107261878e-06
 2.617916525361e-06
 2.642725788844e-06
 2.667535052327e-06
 2.692344315811e-06
 2.717153579294e-06
 2.741962842777e-06
 2.766772106260e-06
 2.791581369743e-06
 2.816390633226e-06
 2.841199896710e-06
 2.866009160193e-06
 2.890818423676e-06
 2.915627687159e-06
 2.940436950642e-06
 2.965246214125e-06
 2.990055477609e-06
 3.014864741092e-06
 3.039674004575e-06
 3.064483268058e-06
 3.089292531541e-06
 3.114101795024e-06
 3.138911058508e-06
 3.163720321991e-06
 3.188529585474e-06
 3.213338848957e-06
 3.238148112440e-06
 3.262957375923e-06
 3.287766639407e-06
 3.312575902890e-06
 3.337385166373e-06
 3.362194429856e-06
 3.387003693339e-06
 3.411812956822e-06
 3.436622220306e-06
 3.461431483789e-06
 3.486240747272e-06
 3.511050010755e-06
 3.535859274238e-06
 3.560668537721e-06
 3.585477801205e-06
 3.610287064688e-06
 3.635096328171e-06
 3.659905591654e-06
 3.684714855137e-06
 3.709524118621e-06
 3.734333382104e-06
 3.759142645587e-06
 3.783951909070e-06
 3.808761172553e-06
 3.833570436036e-06
 3.858379699520e-06
 3.883188963003e-06
 3.907998226486e-06
 3.932807489969e-06
 3.957616753452e-06
 3.982426016935e-06
 4.007235280419e-06
 4.032044543902e-06
 4.056853807385e-06
 4.081663070868e-06
 4.106472334351e-06
 4.131281597834e-06
 4.156090861318e-06
 4.180900124801e-06
 4.205709388284e-06
 4.230518651767e-06
 4.255327915250e-06
 4.280137178733e-06
 4.304946442217e-06
 4.329755705700e-06
 4.354564969183e-06
 4.379374232666e-06
 4.404183496149e-06
 4.428992759632e-06
 4.453802023116e-06
 4.478611286599e-06
 4.503420550082e-06
 4.528229813565e-06
 4.553039077048e-06
 4.577848340531e-06
 4.602657604015e-06
 4.627466867498e-06
 4.652276130981e-06
 4.677085394464e-06
 4.701894657947e-06
 4.726703921430e-06
 4.751513184914e-06
 4.776322448397e-06
 4.801131711880e-06
 4.825940975363e-06
 4.850750238846e-06
 4.875559502330e-06
 4.900368765813e-06
 4.925178029296e-06
 4.949987292779e-06
 4.974796556262e-06
 4.999605819745e-06
 5.024415083229e-06
 5.049224346712e-06
 5.074033610195e-06
 5.098842873678e-06
 5.123652137161e-06
 5.148461400644e-06
 5.173270664128e-06
 5.198079927611e-06
 5.222889191094e-06
 5.247698454577e-06
 5.272507718060e-06
 5.297316981543e-06
 5.322126245027e-06
 5.346935508510e-06
 5.371744771993e-06
 5.396554035476e-06
 5.421363298959e-06
 5.446172562442e-06
 5.470981825926e-06
 5.495791089409e-06
 5.520600352892e-06
 5.545409616375e-06
 5.570218879858e-06
 5.595028143341e-06
 5.619837406825e-06
 5.644646670308e-06
 5.669455933791e-06
 5.694265197274e-06
 5.719074460757e-06
 5.743883724240e-06
 5.768692987724e-06
 5.793502251207e-06
 5.818311514690e-06
 5.843120778173e-06
 5.867930041656e-06
 5.892739305139e-06
 5.917548568623e-06
 5.942357832106e-06
 5.967167095589e-06
 5.991976359072e-06
 6.016785622555e-06
 6.041594886038e-06
 6.066404149522e-06
 6.091213413005e-06
 6.116022676488e-06
 6.140831939971e-06
 6.165641203454e-06
 6.190450466938e-06
 6.215259730421e-06
 6.240068993904e-06
 6.264878257387e-06
 6.289687520870e-06
 6.314496784353e-06
 6.339306047837e-06
 6.364115311320e-06
 6.388924574803e-06
 6.413733838286e-06
 6.438543101769e-06
 6.463352365252e-06
 6.488161628736e-06
 6.512970892219e-06
 6.537780155702e-06
 6.562589419185e-06
 6.587398682668e-06
 6.612207946151e-06
 6.637017209635e-06
 6.661826473118e-06
 6.686635736601e-06
 6.711445000084e-06
 6.736254263567e-06
 6.761063527050e-06
 6.785872790534e-06
 6.810682054017e-06
 6.835491317500e-06
 6.860300580983e-06
 6.885109844466e-06
 6.909919107949e-06
 6.934728371433e-06
 6.959537634916e-06
 6.984346898399e-06
 7.009156161882e-06
 7.033965425365e-06
 7.058774688848e-06
 7.083583952332e-06
 7.108393215815e-06
 7.133202479298e-06
 7.158011742781e-06
 7.182821006264e-06
 7.207630269747e-06
 7.232439533231e-06
 7.257248796714e-06
 7.282058060197e-06
 7.306867323680e-06
 7.331676587163e-06
 7.356485850647e-06
 7.381295114130e-06
 7.406104377613e-06
 7.430913641096e-06
 7.455722904579e-06
 7.480532168062e-06
 7.505341431546e-06
 7.530150695029e-06
 7.554959958512e-06
 7.579769221995e-06
 7.604578485478e-06
 7.629387748961e-06
 7.654197012445e-06
 7.679006275928e-06
 7.703815539411e-06
 7.728624802894e-06
 7.753434066377e-06
 7.778243329860e-06
 7.803052593344e-06
 7.827861856827e-06
 7.852671120310e-06
 7.877480383793e-06
 7.902289647276e-06
 7.927098910759e-06
 7.951908174243e-06
 7.976717437726e-06
 8.001526701209e-06
 8.026335964692e-06
 8.051145228175e-06
 8.075954491658e-06
 8.100763755142e-06
 8.125573018625e-06
 8.150382282108e-06
 8.175191545591e-06
 8.200000809074e-06
 8.224810072557e-06
 8.249619336041e-06
 8.274428599524e-06
 8.299237863007e-06
 8.324047126490e-06
 8.348856389973e-06
 8.373665653457e-06
 8.398474916940e-06
 8.423284180423e-06
 8.448093443906e-06
 8.472902707389e-06
 8.497711970872e-06
 8.522521234356e-06
 8.547330497839e-06
 8.572139761322e-06
 8.596949024805e-06
 8.621758288288e-06
 8.646567551771e-06
 8.671376815255e-06
 8.696186078738e-06
 8.720995342221e-06
 8.745804605704e-06
 8.770613869187e-06
 8.795423132670e-06
 8.820232396154e-06
 8.845041659637e-06
 8.869850923120e-06
 8.894660186603e-06
 8.919469450086e-06
 8.944278713569e-06
 8.969087977053e-06
 8.993897240536e-06
 9.018706504019e-06
 9.043515767502e-06
 9.068325030985e-06
 9.093134294468e-06
 9.117943557952e-06
 9.142752821435e-06
 9.167562084918e-06
 9.192371348401e-06
 9.217180611884e-06
 9.241989875367e-06
 9.266799138851e-06
 9.291608402334e-06
 9.316417665817e-06
 9.341226929300e-06
 9.366036192783e-06
 9.390845456267e-06
 9.415654719750e-06
 9.440463983233e-06
 9.465273246716e-06
 9.490082510199e-06
 9.514891773682e-06
 9.539701037166e-06
 9.564510300649e-06
 9.589319564132e-06
 9.614128827615e-06
 9.638938091098e-06
 9.663747354581e-06
 9.688556618065e-06
 9.713365881548e-06
 9.738175145031e-06
 9.762984408514e-06
 9.787793671997e-06
 9.812602935480e-06
 9.837412198964e-06
 9.862221462447e-06
 9.887030725930e-06
 9.911839989413e-06
 9.936649252896e-06
 9.961458516379e-06
 9.986267779863e-06
 1.001107704335e-05
 1.003588630683e-05
 1.006069557031e-05
 1.008550483380e-05
 1.011031409728e-05
 1.013512336076e-05
 1.015993262424e-05
 1.018474188773e-05
 1.020955115121e-05
 1.023436041469e-05
 1.025916967818e-05
 1.028397894166e-05
 1.030878820514e-05
 1.033359746863e-05
 1.035840673211e-05
 1.038321599559e-05
 1.040802525908e-05
 1.043283452256e-05
 1.045764378604e-05
 1.048245304953e-05
 1.050726231301e-05
 1.053207157649e-05
 1.055688083998e-05
 1.058169010346e-05
 1.060649936694e-05
 1.063130863043e-05
 1.065611789391e-05
 1.068092715739e-05
 1.070573642087e-05
 1.073054568436e-05
 1.075535494784e-05
 1.078016421132e-05
 1.080497347481e-05
 1.082978273829e-05
 1.085459200177e-05
 1.087940126526e-05
 1.090421052874e-05
 1.092901979222e-05
 1.095382905571e-05
 1.097863831919e-05
 1.100344758267e-05
 1.102825684616e-05
 1.105306610964e-05
 1.107787537312e-05
 1.110268463661e-05
 1.112749390009e-05
 1.115230316357e-05
 1.117711242705e-05
 1.120192169054e-05
 1.122673095402e-05
 1.125154021750e-05
 1.127634948099e-05
 1.130115874447e-05
 1.132596800795e-05
 1.135077727144e-05
 1.137558653492e-05
 1.140039579840e-05
 1.142520506189e-05
 1.145001432537e-05
 1.147482358885e-05
 1.149963285234e-05
 1.152444211582e-05
 1.154925137930e-05
 1.157406064279e-05
 1.159886990627e-05
 1.162367916975e-05
 1.164848843324e-05
 1.167329769672e-05
 1.169810696020e-05
 1.172291622368e-05
 1.174772548717e-05
 1.177253475065e-05
 1.179734401413e-05
 1.182215327762e-05
 1.184696254110e-05
 1.187177180458e-05
 1.189658106807e-05
 1.192139033155e-05
 1.194619959503e-05
 1.197100885852e-05
 1.199581812200e-05
 1.202062738548e-05
 1.204543664897e-05
 1.207024591245e-05
 1.209505517593e-05
 1.211986443942e-05
 1.214467370290e-05
 1.216948296638e-05
 1.219429222986e-05
 1.221910149335e-05
 1.224391075683e-05
 1.226872002031e-05
 1.229352928380e-05
 1.231833854728e-05
 1.234314781076e-05
 1.236795707425e-05
 1.239276633773e-05
 1.241757560121e-05
 1.244238486470e-05
 1.246719412818e-05
 1.249200339166e-05
 1.251681265515e-05
 1.254162191863e-05
 1.256643118211e-05
 1.259124044560e-05
 1.261604970908e-05
 1.264085897256e-05
 1.266566823605e-05
 1.269047749953e-05
 1.271528676301e-05
 1.274009602649e-05
 1.276490528998e-05
 1.278971455346e-05
 1.281452381694e-05
 1.283933308043e-05
 1.286414234391e-05
 1.288895160739e-05
 1.291376087088e-05
 1.293857013436e-05
 1.296337939784e-05
 1.298818866133e-05
 1.301299792481e-05
 1.303780718829e-05
 1.306261645178e-05
 1.308742571526e-05
 1.311223497874e-05
 1.313704424223e-05
 1.316185350571e-05
 1.318666276919e-05
 1.321147203267e-05
 1.323628129616e-05
 1.326109055964e-05
 1.328589982312e-05
 1.331070908661e-05
 1.333551835009e-05
 1.336032761357e-05
 1.338513687706e-05
 1.340994614054e-05
 1.343475540402e-05
 1.345956466751e-05
 1.348437393099e-05
 1.350918319447e-05
 1.353399245796e-05
 1.355880172144e-05
 1.358361098492e-05
 1.360842024841e-05
 1.363322951189e-05
 1.365803877537e-05
 1.368284803886e-05
 1.370765730234e-05
 1.373246656582e-05
 1.375727582930e-05
 1.378208509279e-05
 1.380689435627e-05
 1.383170361975e-05
 1.385651288324e-05
 1.388132214672e-05
 1.390613141020e-05
 1.393094067369e-05
 1.395574993717e-05
 1.398055920065e-05
 1.400536846414e-05
 1.403017772762e-05
 1.405498699110e-05
 1.407979625459e-05
 1.410460551807e-05
 1.412941478155e-05
 1.415422404504e-05
 1.417903330852e-05
 1.420384257200e-05
 1.422865183548e-05
 1.425346109897e-05
 1.427827036245e-05
 1.430307962593e-05
 1.432788888942e-05
 1.435269815290e-05
 1.437750741638e-05
 1.440231667987e-05
 1.442712594335e-05
 1.445193520683e-05
 1.447674447032e-05
 1.450155373380e-05
 1.452636299728e-05
 1.455117226077e-05
 1.457598152425e-05
 1.460000000000e-05
 1.462401847575e-05
 1.464803695150e-05
 1.467205542725e-05
 1.469607390300e-05
 1.472009237875e-05
 1.474411085450e-05
 1.476812933025e-05
 1.479214780600e-05
 1.481616628176e-05
 1.484018475751e-05
 1.486420323326e-05
 1.488822170901e-05
 1.491224018476e-05
 1.493625866051e-05
 1.496027713626e-05
 1.498429561201e-05
 1.500831408776e-05
 1.503233256351e-05
 1.505635103926e-05
 1.508036951501e-05
 1.510438799076e-05
 1.512840646651e-05
 1.515242494226e-05
 1.517644341801e-05
 1.520046189376e-05
 1.522448036952e-05
 1.524849884527e-05
 1.527251732102e-05
 1.529653579677e-05
 1.532055427252e-05
 1.534457274827e-05
 1.536859122402e-05
 1.539260969977e-05
 1.541662817552e-05
 1.544064665127e-05
 1.546466512702e-05
 1.548868360277e-05
 1.551270207852e-05
 1.553672055427e-05
 1.556073903002e-05
 1.558475750577e-05
 1.560877598152e-05
 1.563279445727e-05
 1.565681293303e-05
 1.568083140878e-05
 1.570484988453e-05
 1.572886836028e-05
 1.575288683603e-05
 1.577690531178e-05
 1.580092378753e-05
 1.582494226328e-05
 1.584896073903e-05
 1.587297921478e-05
 1.589699769053e-05
 1.592101616628e-05
 1.594503464203e-05
 1.596905311778e-05
 1.599307159353e-05
 1.601709006928e-05
 1.604110854503e-05
 1.606512702079e-05
 1.608914549654e-05
 1.611316397229e-05
 1.613718244804e-05
 1.616120092379e-05
 1.618521939954e-05
 1.620923787529e-05
 1.623325635104e-05
 1.625727482679e-05
 1.628129330254e-05
 1.630531177829e-05
 1.632933025404e-05
 1.635334872979e-05
 1.637736720554e-05
 1.640138568129e-05
 1.642540415704e-05
 1.644942263279e-05
 1.647344110855e-05
 1.649745958430e-05
 1.652147806005e-05
 1.654549653580e-05
 1.656951501155e-05
 1.659353348730e-05
 1.661755196305e-05
 1.664157043880e-05
 1.666558891455e-05
 1.668960739030e-05
 1.671362586605e-05
 1.673764434180e-05
 1.676166281755e-05
 1.678568129330e-05
 1.680969976905e-05
 1.683371824480e-05
 1.685773672055e-05
 1.688175519630e-05
 1.690577367206e-05
 1.692979214781e-05
 1.695381062356e-05
 1.697782909931e-05
 1.700184757506e-05
 1.702586605081e-05
 1.704988452656e-05
 1.707390300231e-05
 1.709792147806e-05
 1.712193995381e-05
 1.714595842956e-05
 1.716997690531e-05
 1.719399538106e-05
 1.721801385681e-05
 1.724203233256e-05
 1.726605080831e-05
 1.729006928406e-05
 1.731408775982e-05
 1.733810623557e-05
 1.736212471132e-05
 1.738614318707e-05
 1.741016166282e-05
 1.743418013857e-05
 1.745819861432e-05
 1.748221709007e-05
 1.750623556582e-05
 1.753025404157e-05
 1.755427251732e-05
 1.757829099307e-05
 1.760230946882e-05
 1.762632794457e-05
 1.765034642032e-05
 1.767436489607e-05
 1.769838337182e-05
 1.772240184758e-05
 1.774642032333e-05
 1.777043879908e-05
 1.779445727483e-05
 1.781847575058e-05
 1.784249422633e-05
 1.786651270208e-05
 1.789053117783e-05
 1.791454965358e-05
 1.793856812933e-05
 1.796258660508e-05
 1.798660508083e-05
 1.801062355658e-05
 1.803464203233e-05
 1.805866050808e-05
 1.808267898383e-05
 1.810669745958e-05
 1.813071593533e-05
 1.815473441109e-05
 1.817875288684e-05
 1.820277136259e-05
 1.822678983834e-05
 1.825080831409e-05
 1.827482678984e-05
 1.829884526559e-05
 1.832286374134e-05
 1.834688221709e-05
 1.837090069284e-05
 1.839491916859e-05
 1.841893764434e-05
 1.844295612009e-05
 1.846697459584e-05
 1.849099307159e-05
 1.851501154734e-05
 1.853903002309e-05
 1.856304849885e-05
 1.858706697460e-05
 1.861108545035e-05
 1.863510392610e-05
 1.865912240185e-05
 1.868314087760e-05
 1.870715935335e-05
 1.873117782910e-05
 1.875519630485e-05
 1.877921478060e-05
 1.880323325635e-05
 1.882725173210e-05
 1.885127020785e-05
 1.887528868360e-05
 1.889930715935e-05
 1.892332563510e-05
 1.894734411085e-05
 1.897136258661e-05
 1.899538106236e-05
 1.901939953811e-05
 1.904341801386e-05
 1.906743648961e-05
 1.909145496536e-05
 1.911547344111e-05
 1.913949191686e-05
 1.916351039261e-05
 1.918752886836e-05
 1.921154734411e-05
 1.923556581986e-05
 1.925958429561e-05
 1.928360277136e-05
 1.930762124711e-05
 1.933163972286e-05
 1.935565819861e-05
 1.937967667436e-05
 1.940369515012e-05
 1.942771362587e-05
 1.945173210162e-05
 1.947575057737e-05
 1.949976905312e-05
 1.952378752887e-05
 1.954780600462e-05
 1.957182448037e-05
 1.959584295612e-05
 1.961986143187e-05
 1.964387990762e-05
 1.966789838337e-05
 1.969191685912e-05
 1.971593533487e-05
 1.973995381062e-05
 1.976397228637e-05
 1.978799076212e-05
 1.981200923788e-05
 1.983602771363e-05
 1.986004618938e-05
 1.988406466513e-05
 1.990808314088e-05
 1.993210161663e-05
 1.995612009238e-05
 1.998013856813e-05
 2.000415704388e-05
 2.002817551963e-05
 2.005219399538e-05
 2.007621247113e-05
 2.010023094688e-05
 2.012424942263e-05
 2.014826789838e-05
 2.017228637413e-05
 2.019630484988e-05
 2.022032332564e-05
 2.024434180139e-05
 2.026836027714e-05
 2.029237875289e-05
 2.031639722864e-05
 2.034041570439e-05
 2.036443418014e-05
 2.038845265589e-05
 2.041247113164e-05
 2.043648960739e-05
 2.046050808314e-05
 2.048452655889e-05
 2.050854503464e-05
 2.053256351039e-05
 2.055658198614e-05
 2.058060046189e-05
 2.060461893764e-05
 2.062863741339e-05
 2.065265588915e-05
 2.067667436490e-05
 2.070069284065e-05
 2.072471131640e-05
 2.074872979215e-05
 2.077274826790e-05
 2.079676674365e-05
 2.082078521940e-05
 2.084480369515e-05
 2.086882217090e-05
 2.089284064665e-05
 2.091685912240e-05
 2.094087759815e-05
 2.096489607390e-05
 2.098891454965e-05
 2.101293302540e-05
 2.103695150115e-05
 2.106096997691e-05
 2.108498845266e-05
 2.110900692841e-05
 2.113302540416e-05
 2.115704387991e-05
 2.118106235566e-05
 2.120508083141e-05
 2.122909930716e-05
 2.125311778291e-05
 2.127713625866e-05
 2.130115473441e-05
 2.132517321016e-05
 2.134919168591e-05
 2.137321016166e-05
 2.139722863741e-05
 2.142124711316e-05
 2.144526558891e-05
 2.146928406467e-05
 2.149330254042e-05
 2.151732101617e-05
 2.154133949192e-05
 2.156535796767e-05
 2.158937644342e-05
 2.161339491917e-05
 2.163741339492e-05
 2.166143187067e-05
 2.168545034642e-05
 2.170946882217e-05
 2.173348729792e-05
 2.175750577367e-05
 2.178152424942e-05
 2.180554272517e-05
 2.182956120092e-05
 2.185357967667e-05
 2.187759815242e-05
 2.190161662818e-05
 2.192563510393e-05
 2.194965357968e-05
 2.197367205543e-05
 2.199769053118e-05
 2.202170900693e-05
 2.204572748268e-05
 2.206974595843e-05
 2.209376443418e-05
 2.211778290993e-05
 2.214180138568e-05
 2.216581986143e-05
 2.218983833718e-05
 2.221385681293e-05
 2.223787528868e-05
 2.226189376443e-05
 2.228591224018e-05
 2.230993071594e-05
 2.233394919169e-05
 2.235796766744e-05
 2.238198614319e-05
 2.240600461894e-05
 2.243002309469e-05
 2.245404157044e-05
 2.247806004619e-05
 2.250207852194e-05
 2.252609699769e-05
 2.255011547344e-05
 2.257413394919e-05
 2.259815242494e-05
 2.262217090069e-05
 2.264618937644e-05
 2.267020785219e-05
 2.269422632794e-05
 2.271824480370e-05
 2.274226327945e-05
 2.276628175520e-05
 2.279030023095e-05
 2.281431870670e-05
 2.283833718245e-05
 2.286235565820e-05
 2.288637413395e-05
 2.291039260970e-05
 2.293441108545e-05
 2.295842956120e-05
 2.298244803695e-05
 2.300646651270e-05
 2.303048498845e-05
 2.305450346420e-05
 2.307852193995e-05
 2.310254041570e-05
 2.312655889145e-05
 2.315057736721e-05
 2.317459584296e-05
 2.319861431871e-05
 2.322263279446e-05
 2.324665127021e-05
 2.327066974596e-05
 2.329468822171e-05
 2.331870669746e-05
 2.334272517321e-05
 2.336674364896e-05
 2.339076212471e-05
 2.341478060046e-05
 2.343879907621e-05
 2.346281755196e-05
 2.348683602771e-05
 2.351085450346e-05
 2.353487297921e-05
 2.355889145497e-05
 2.358290993072e-05
 2.360692840647e-05
 2.363094688222e-05
 2.365496535797e-05
 2.367898383372e-05
 2.370300230947e-05
 2.372702078522e-05
 2.375103926097e-05
 2.377505773672e-05
 2.379907621247e-05
 2.382309468822e-05
 2.384711316397e-05
 2.387113163972e-05
 2.389515011547e-05
 2.391916859122e-05
 2.394318706697e-05
 2.396720554273e-05
 2.399122401848e-05
 2.401524249423e-05
 2.403926096998e-05
 2.406327944573e-05
 2.408729792148e-05
 2.411131639723e-05
 2.413533487298e-05
 2.415935334873e-05
 2.418337182448e-05
 2.420739030023e-05
 2.423140877598e-05
 2.425542725173e-05
 2.427944572748e-05
 2.430346420323e-05
 2.432748267898e-05
 2.435150115473e-05
 2.437551963048e-05
 2.439953810624e-05
 2.442355658199e-05
 2.444757505774e-05
 2.447159353349e-05
 2.449561200924e-05
 2.451963048499e-05
 2.454364896074e-05
 2.456766743649e-05
 2.459168591224e-05
 2.461570438799e-05
 2.463972286374e-05
 2.466374133949e-05
 2.468775981524e-05
 2.471177829099e-05
 2.473579676674e-05
 2.475981524249e-05
 2.478383371824e-05
 2.480785219400e-05
 2.483187066975e-05
 2.485588914550e-05
 2.487990762125e-05
 2.490392609700e-05
 2.492794457275e-05
 2.495196304850e-05
 2.497598152425e-05
 2.500000000000e-05

transmission_longaxis:E: Re(E) vs position, y=-1.68745e-21(m), lambda=5.49e-07(m) (143,2030)
 9.296232002516e-01 9.352153644902e-01 9.715672294684e-01 1.019054966347e+00 1.051297802497e+00 1.051566492647e+00 1.020379680623e+00 9.749240954794e-01 9.402869216356e-01 9.328363133884e-01 9.472602911458e-01 9.627405794114e-01 9.617188447684e-01 9.433831433831e-01 9.249123951033e-01 9.300700579283e-01 9.238918165910e-01 9.337428220527e-01 9.690470324676e-01 9.644086673186e-01 9.262608474833e-01 8.862772193517e-01 8.874450289427e-01 9.535617541639e-01 1.053808352874e+00 1.106913528600e+00 1.121363371989e+00 1.090990933987e+00 1.019650355631e+00 9.327542619847e-01 8.703229713524e-01 8.642252845301e-01 9.097934116016e-01 9.712514443585e-01 1.013978671531e+00 1.025149516447e+00 9.983983113202e-01 9.131661814547e-01 8.412300876310e-01 8.275082259048e-01 8.636352287906e-01 9.068965626747e-01 9.191274015504e-01 8.919968787863e-01 8.507868090920e-01 8.390432340048e-01 8.789030554832e-01 9.431325129184e-01 9.801609991701e-01 9.517833478832e-01 8.513391013499e-01 7.127105133621e-01 6.162006464332e-01 6.411175691073e-01 7.524583390955e-01 8.512860414819e-01 8.751520189136e-01 8.103109026893e-01 6.904911480218e-01 6.021195377665e-01 6.375502969199e-01 7.663959961667e-01 8.846569138351e-01 9.250330844225e-01 8.695475127753e-01 7.474901403374e-01 6.418231202574e-01 6.564809148520e-01 7.829134075239e-01 9.139717021021e-01 9.693891796822e-01 9.174670496487e-01 7.677522090916e-01 5.739048937775e-01 4.543653358680e-01 5.187162488647e-01 6.673271003186e-01 7.768055967658e-01 8.056334495302e-01 7.671573270713e-01 7.174135895064e-01 7.279350358868e-01 8.160218007550e-01 9.267955076837e-01 9.980745876051e-01 9.980108661455e-01 9.293257124920e-01 8.259322671641e-01 7.421055643895e-01 7.189623726203e-01 7.432828462480e-01 7.658067115904e-01 7.542676706809e-01 6.858410782704e-01 5.833209459547e-01 5.200215729549e-01 5.335710686397e-01 5.830680873420e-01 6.207018939962e-01 6.263784175657e-01 6.113765474932e-01 6.108606802833e-01 6.581412769888e-01 7.500837048841e-01 8.332138563457e-01 8.847571135567e-01 9.264926001898e-01 9.393036974512e-01 9.109583382660e-01 8.836707466582e-01 8.834839622184e-01 9.086160173257e-01 9.472324183759e-01 9.500677990948e-01 8.619857688868e-01 7.562365979718e-01 6.616048113596e-01 5.984078548465e-01 5.728842818639e-01 5.730596090754e-01 5.820393427644e-01 5.913392117437e-01 6.013741567395e-01 6.134875274168e-01 6.216590930681e-01 6.129762726429e-01 5.992708882656e-01 5.780335182079e-01 5.582147345018e-01 5.684288660588e-01 6.164621841884e-01 6.782382315269e-01 7.201043686054e-01 7.196573397594e-01 6.727029609443e-01 5.938546328371e-01 5.138887011867e-01 4.683859937816e-01 4.704985877494e-01 4.984018646997e-01 5.239009010626e-01 5.354038060838e-01 5.361254634686e-01 5.325236666267e-01 5.242842361041e-01 5.044076355167e-01 4.695747179899e-01 4.325565510208e-01 4.244372425382e-01 4.671190494083e-01 5.405965853854e-01 6.026615014145e-01 6.199113052801e-01 5.788747619147e-01 4.917796416873e-01 4.066372485200e-01 4.012972981989e-01 4.877609417327e-01 5.892615860753e-01 6.421461480613e-01 6.175638751155e-01 5.157423040714e-01 3.707596119720e-01 2.840467749978e-01 3.701394663763e-01 5.253273464113e-01 6.449023850717e-01 6.920989713442e-01 6.649484644027e-01 5.903423012566e-01 5.231130167885e-01 5.223272927755e-01 5.896332083172e-01 6.741883883840e-01 7.377776737126e-01 7.747596805107e-01 8.023770085667e-01 8.399969369265e-01 8.872221941194e-01 9.208388464375e-01 9.124134118291e-01 8.733991540269e-01 7.745963165722e-01 6.457305213386e-01 5.964502550306e-01 6.360773385573e-01 7.200842153188e-01 7.896647100893e-01 8.091342582690e-01 7.710110616760e-01 6.963246209945e-01 6.255701435365e-01 6.209498992335e-01 7.216227092254e-01 8.600708628133e-01 9.611944786646e-01 1.002086082773e+00 9.858015726303e-01 9.384266532169e-01 8.974223752509e-01 8.883333053756e-01 9.059568262422e-01 9.265664333965e-01 9.292617429095e-01 8.739087565163e-01 8.369237698640e-01 8.442675242828e-01 8.862073205352e-01 9.297663679023e-01 9.415840449738e-01 9.059981778603e-01 8.326081776557e-01 7.573224534074e-01 7.285533825448e-01 7.649286037511e-01 8.300569500643e-01 8.684567950242e-01 8.445976911202e-01 7.561330332101e-01 6.422246182285e-01 5.736126036322e-01 5.977003464245e-01 6.719188257243e-01 7.219265332186e-01 7.061805153192e-01 6.227014110572e-01 5.078526250727e-01 4.372815085675e-01 4.716050329399e-01 5.628589570659e-01 6.324700572020e-01 6.439813599883e-01 6.009027187287e-01 5.403850306672e-01 5.192314948734e-01 5.637367738933e-01 6.376727471371e-01 6.909504949980e-01 6.982274584739e-01 6.633077177889e-01 6.143810509596e-01 5.902504407057e-01 6.103917193022e-01 6.570237708223e-01 6.987825000198e-01 7.181034879139e-01 7.170847801862e-01 7.100951319477e-01 7.103062542322e-01 7.185346384308e-01 7.246309133302e-01 7.189683085356e-01 7.016562671335e-01 6.824195194795e-01 6.713450916786e-01 6.731430624626e-01 6.762024463797e-01 6.742003194922e-01 6.437388732146e-01 6.018860527136e-01 5.773485520811e-01 5.935178939711e-01 6.410242676477e-01 6.869440042014e-01 7.037138276305e-01 6.832520750448e-01 6.379685798185e-01 5.943299328792e-01 5.778069202944e-01 5.877257730848e-01 6.141238028219e-01 6.465274341383e-01 6.755822080057e-01 7.019604419848e-01 7.281052453676e-01 7.441572415414e-01 7.407241528648e-01 7.010405924740e-01 6.235302849926e-01 5.604544380205e-01 5.721308855059e-01 6.577258862719e-01 7.537050739432e-01 8.016052193999e-01 7.742126502828e-01 6.801768678180e-01 5.729725177426e-01 5.484236583454e-01 6.453787247715e-01 7.821298258166e-01 8.728026379715e-01 8.765883162033e-01 7.950398715951e-01 6.742167322224e-01 6.055119103834e-01 6.582134932244e-01 7.811956506248e-01 8.757723109991e-01 8.853480380515e-01 8.200463936557e-01 7.054927698007e-01 6.087821288979e-01 6.162484595254e-01 7.344483155599e-01 8.735269397613e-01 9.242574623915e-01 8.669201119734e-01 7.331162421846e-01 5.899901056782e-01 5.552393061343e-01 6.593304202223e-01 7.889526065489e-01 8.511084966112e-01 8.147962980100e-01 7.032449167002e-01 5.987845181120e-01 6.062246501609e-01 7.616046057078e-01 9.008118130147e-01 9.511310766417e-01 8.838664220786e-01 7.169078420914e-01 5.310119754503e-01 4.933110012584e-01 6.477026144321e-01 8.231216911318e-01 9.085773473623e-01 8.673635108772e-01 7.137281712385e-01 5.238950320442e-01 4.717156339783e-01 6.312228629746e-01 8.267498815007e-01 9.381403987922e-01 9.234422993093e-01 7.896466135182e-01 5.952792377408e-01 4.799859465624e-01 5.747476905093e-01 7.585006388867e-01 8.887843947398e-01 9.097139864234e-01 8.179320435169e-01 6.530190492905e-01 5.059431079973e-01 4.965847038912e-01 6.044127478834e-01 7.023824001128e-01 7.209088925549e-01 6.483414883267e-01 5.164650132602e-01 4.049240207606e-01 4.119825118470e-01 5.058554427549e-01 5.811102992308e-01 5.859689100688e-01 5.185189889912e-01 4.088384175730e-01 3.410859129154e-01 3.827519464583e-01 4.715124881555e-01 5.253722426310e-01 5.107095765475e-01 4.255870422501e-01 2.967923520875e-01 2.078939770347e-01 2.769363527926e-01 4.016581555832e-01 4.825478177682e-01 4.906172780009e-01 4.350561154670e-01 3.664211953216e-01 3.718560891128e-01 4.682929652331e-01 5.763197172123e-01 6.310592674976e-01 6.022377787019e-01 4.867222428531e-01 3.078542281825e-01 1.559614233385e-01 2.612779401471e-01 4.418239622209e-01 5.667583596549e-01 6.052918676325e-01 5.544427943643e-01 4.371645545054e-01 3.182086470354e-01 3.204993393102e-01 4.479659852337e-01 5.833787813165e-01 6.668854087201e-01 6.807386893831e-01 6.325324215391e-01 5.513015070545e-01 4.831496658120e-01 4.683556727964e-01 5.001693369768e-01 5.354971177786e-01 5.412099646937e-01 5.091931689691e-01 4.532580184053e-01 4.016181745295e-01 3.787278953218e-01 3.798273489853e-01 3.757119738577e-01 3.425752235046e-01 2.787689306084e-01 2.379970993282e-01 2.929335137870e-01 3.840600990541e-01 4.673043861840e-01 5.123001521121e-01 5.073123809363e-01 4.610441558652e-01 3.872043334443e-01 3.440001266775e-01 3.867365442085e-01 4.709826260480e-01 5.387218118299e-01 5.511344244363e-01 4.951648608566e-01 3.836853697906e-01 2.686236340949e-01 2.626661102115e-01 3.707546019010e-01 4.721716245530e-01 5.324390487089e-01 5.341901679726e-01 4.812188993911e-01 3.978090916410e-01 3.335138806801e-01 3.423634160223e-01 4.093290308912e-01 4.739179893737e-01 4.963354156422e-01 4.621575801791e-01 3.777552092188e-01 2.673615266151e-01 1.932194350749e-01 2.503358964437e-01 3.569444520883e-01 4.334972488940e-01 4.569592259856e-01 4.325095675947e-01 3.895348857645e-01 3.739892193456e-01 4.086225275579e-01 4.628764877344e-01 4.920648747273e-01 4.689347240296e-01 3.866670518057e-01 2.563557548334e-01 1.117595466085e-01 1.143941356937e-01 2.354084764036e-01 3.206810261148e-01 3.485712623769e-01 3.220503240934e-01 2.653047988624e-01 2.280990086255e-01 2.526091834244e-01 3.066230622554e-01 3.382048725706e-01 3.218900255378e-01 2.558643070257e-01 1.647465019830e-01 1.383830583723e-01 2.279619117805e-01 3.274008165729e-01 3.871461546978e-01 3.910389593472e-01 3.397614384568e-01 2.500120460209e-01 1.637651742149e-01 1.627514632375e-01 2.337646245854e-01 2.952221741389e-01 3.197991902491e-01 3.059923799753e-01 2.729851510419e-01 2.457825231694e-01 2.523533100476e-01 2.880886861398e-01 3.255377614485e-01 3.442881209534e-01 3.377767234325e-01 3.108826245447e-01 2.773281997329e-01 2.555266427147e-01 2.581849801536e-01 3.009966336425e-01 3.521099644187e-01 3.750387625425e-01 3.841487728526e-01 3.799509850100e-01 3.681010898473e-01 3.538047919398e-01 3.496974701758e-01 3.709321377324e-01 3.979407252092e-01 4.090285755904e-01 3.994202583004e-01 3.690632344436e-01 3.275943436343e-01 2.958883303590e-01 2.960236229456e-01 3.270724622548e-01 3.652086713877e-01 3.883265270473e-01 3.878704036257e-01 3.707117206814e-01 3.574898456364e-01 3.709545895369e-01 4.138485119915e-01 4.663426037590e-01 5.056293736953e-01 5.185005659613e-01 5.043114780439e-01 4.751158593435e-01 4.615826095929e-01 4.762506132198e-01 5.040352014057e-01 5.294299260528e-01 5.424029266022e-01 5.463892028998e-01 5.442555673713e-01 5.326859414289e-01 5.281207086887e-01 5.368376173795e-01 5.503427418856e-01 5.553245463489e-01 5.447949828707e-01 5.234825024010e-01 5.058651051268e-01 5.064771472105e-01 5.276667566404e-01 5.582578855228e-01 5.845013078528e-01 6.010899373820e-01 6.148979678088e-01 6.066881268828e-01 5.786520639983e-01 5.361388278819e-01 4.940159450731e-01 4.709395687206e-01 4.768733885421e-01 5.023652973030e-01 5.255387579050e-01 5.273949736165e-01 5.015199006713e-01 4.593150865782e-01 4.312838736599e-01 4.497311582541e-01 5.117229975422e-01 5.809670142198e-01 6.225128627161e-01 6.197296827325e-01 5.796161457885e-01 5.362207026124e-01 5.394550800815e-01 6.076799920410e-01 7.038541342240e-01 7.786839580891e-01 8.025021507692e-01 7.722249364557e-01 7.127806461558e-01 6.710984711740e-01 6.858263969936e-01 7.486601726717e-01 8.131960798532e-01 8.400036774145e-01 8.178621244693e-01 7.674200219835e-01 7.344844071490e-01 7.589349319662e-01 8.320751930309e-01 9.061605263786e-01 9.372877942102e-01 9.067440176914e-01 8.302396090287e-01 7.631165492075e-01 7.648955011567e-01 8.274057259940e-01 8.996585215394e-01 9.375781278406e-01 9.225491292546e-01 8.626019616514e-01 7.907041261962e-01 7.407791635909e-01 7.515985052678e-01 7.993538350145e-01 8.374112230012e-01 8.345459698348e-01 7.937529076166e-01 7.513819552787e-01 7.533763543697e-01 8.077345178949e-01 8.726165533451e-01 8.984855694450e-01 8.612233846149e-01 7.729590607834e-01 6.836002595981e-01 6.589527095349e-01 7.113199422311e-01 7.788990334844e-01 7.967918013642e-01 7.384859100348e-01 6.253560098789e-01 5.380563547862e-01 5.793742337633e-01 7.252558792761e-01 8.673275568872e-01 9.346106019135e-01 9.029617061365e-01 7.900058505794e-01 6.597412328305e-01 6.152531209717e-01 6.987772117756e-01 8.267104784174e-01 9.107649189925e-01 9.137799304278e-01 8.436146433558e-01 7.459210402962e-01 6.877922613516e-01 7.041051151762e-01 7.553037122291e-01 7.778397667113e-01 7.381241467327e-01 6.417295805405e-01 5.557668929711e-01 5.464282419184e-01 6.106904737674e-01 6.881407524026e-01 7.319850061177e-01 7.310431073604e-01 6.991151019849e-01 6.915896375143e-01 7.714621656029e-01 9.038200656612e-01 1.016032463831e+00 1.069406424684e+00 1.049669267993e+00 9.751759072863e-01 8.955412529698e-01 8.690327004538e-01 9.127907706938e-01 9.739521685827e-01 9.631787893802e-01 9.093593353431e-01 8.080171515252e-01 6.841485481328e-01 5.901743930353e-01 5.752532980691e-01 6.258254883696e-01 6.808511033603e-01 6.922842458708e-01 6.342039326481e-01 5.252532243550e-01 4.643259927500e-01 5.274598458142e-01 6.637067409513e-01 7.777253714025e-01 8.161378676559e-01 7.667910234041e-01 6.565223299036e-01 5.560355876900e-01 5.535135661971e-01 6.443606340549e-01 7.377107867797e-01 7.676252936652e-01 7.175850539770e-01 6.194238964854e-01 5.553854927607e-01 6.030504405079e-01 7.229622570403e-01 8.197215411444e-01 8.338061091340e-01 7.524956594093e-01 6.152041594122e-01 5.335777398850e-01 6.213783379222e-01 8.068384609758e-01 9.621339264363e-01 1.017538368747e+00 9.517077848332e-01 7.867913489193e-01 6.012477856353e-01 5.446121037682e-01 6.725988321106e-01 8.383611180737e-01 9.260878717598e-01 8.929051893863e-01 7.470543835891e-01 5.532742247133e-01 4.671331360062e-01 5.946362960379e-01 7.835419432373e-01 9.178342481499e-01 9.659658405388e-01 9.094663171406e-01 7.714684242873e-01 6.119374360309e-01 5.413867165116e-01 6.574383429318e-01 8.235612268542e-01 9.310504615026e-01 9.396565710234e-01 8.488615070141e-01 6.941786133607e-01 5.563820357104e-01 5.447283708708e-01 6.575868731831e-01 7.842840859404e-01 8.499829914099e-01 8.308034585190e-01 7.432937307466e-01 6.748108891060e-01 6.370513515582e-01 6.716080270471e-01 7.515564027493e-01 8.198697572178e-01 8.428816398214e-01 8.150119180841e-01 7.546957581550e-01 6.970687448187e-01 6.753619318511e-01 6.933147787129e-01 7.226915820608e-01 7.318443242971e-01 7.074034017771e-01 6.591130711528e-01 6.141703590211e-01 5.984745848681e-01 6.109522497474e-01 6.233345780242e-01 6.071904292714e-01 5.551836577164e-01 4.903819181799e-01 4.631722264305e-01 5.064285089838e-01 5.867077475766e-01 6.463629270161e-01 6.482412732745e-01 5.836012022839e-01 4.752348803159e-01 3.873690554096e-01 4.017675699766e-01 4.956130975540e-01 5.780314922150e-01 5.943148410094e-01 5.283858915233e-01 3.978909162031e-01 2.743768686828e-01 3.033227939257e-01 4.488923435628e-01 5.757912513226e-01 6.304081829372e-01 5.989899894859e-01 4.681167137898e-01 2.918051345589e-01 2.054976243641e-01 2.915628690556e-01 4.073203577280e-01 4.709711154449e-01 4.644670310805e-01 4.011560636229e-01 3.314031061572e-01 3.386040643919e-01 4.325560690437e-01 5.349284666090e-01 5.874664099085e-01 5.588183861414e-01 4.651109539187e-01 3.543089676347e-01 3.472854624989e-01 4.636814588989e-01 5.864771149071e-01 6.413936914862e-01 5.854941577977e-01 4.635412503517e-01 3.441652826195e-01 3.354343400529e-01 4.729695428693e-01 6.272526082642e-01 7.201942132666e-01 7.244583681678e-01 6.470216685835e-01 5.315399619711e-01 4.643988645520e-01 5.143700776720e-01 6.274023592491e-01 7.173933967080e-01 7.428269278532e-01 7.024349574296e-01 6.281106191681e-01 5.759817867243e-01 5.891955809584e-01 6.501526122938e-01 7.079793557686e-01 7.304493359769e-01 7.164184980234e-01 6.886172458835e-01 6.759466854265e-01 6.890845789205e-01 7.133242663864e-01 7.293404857106e-01 7.349098591603e-01 7.473206947153e-01 7.846559071957e-01 8.410889812903e-01 8.859417568251e-01 8.857789326758e-01 8.424767225656e-01 8.043377920287e-01 7.658134729265e-01 7.783628667525e-01 8.430969036633e-01 9.469732584193e-01 1.027499711171e+00 1.043004181303e+00 9.863222657398e-01 8.883674120590e-01 7.828180856952e-01 7.684730127879e-01 8.552434199870e-01 9.711535602693e-01 1.044028657106e+00 1.037047021876e+00 9.501367884330e-01 8.250263947892e-01 7.440160340590e-01 7.670183022436e-01 8.797524873318e-01 9.931037475738e-01 1.037204163603e+00 9.881929696225e-01 8.690101935138e-01 7.519875423790e-01 7.352107019127e-01 8.367455179330e-01 9.693818868879e-01 1.052123010120e+00 1.053490608790e+00 9.883189454970e-01 9.094547235255e-01 8.813583361860e-01 9.227960131421e-01 9.863656502513e-01 1.012931970219e+00 9.773632945954e-01 9.012388265297e-01 8.470724419177e-01 8.739473383372e-01 9.674572896045e-01 1.055179800327e+00 1.075688789655e+00 1.009719016523e+00 8.901477003906e-01 8.065655415697e-01 8.530956592840e-01 1.006249877364e+00 1.159367843134e+00 1.231848366392e+00 1.194165069612e+00 1.068197090572e+00 9.309451437198e-01 8.943927411351e-01 9.963898709070e-01 1.146683684486e+00 1.243501395198e+00 1.235172971841e+00 1.128483640835e+00 9.914146878408e-01 8.951628658430e-01 8.907090226884e-01 9.628246880459e-01 1.034552510322e+00 1.046417448488e+00 9.838156607900e-01 8.779178235197e-01 7.977841579263e-01 8.058046419276e-01 8.844835586536e-01 9.577231014004e-01 9.658604010333e-01 8.927964267070e-01 7.711464076918e-01 6.856698462034e-01 7.240674489036e-01 8.593254429882e-01 9.906568565361e-01 1.046541369942e+00 1.000747969507e+00 8.679199899718e-01 7.056261177641e-01 6.134769017312e-01 6.625919004972e-01 7.994088733017e-01 8.982787831684e-01 9.159149812668e-01 8.514716100936e-01 7.331104147041e-01 6.540251256021e-01 6.982479150325e-01 8.366239882017e-01 9.648629141444e-01 1.017368453413e+00 9.837983075700e-01 9.049585132580e-01 8.599805485505e-01 9.066619913983e-01 1.012582929487e+00 1.099494522449e+00 1.110410299540e+00 9.870344135011e-01 8.053188051057e-01 6.635175083975e-01 6.942447487901e-01 8.221369517691e-01 9.433877527707e-01 9.876868706323e-01 9.304046028095e-01 7.878480666224e-01 6.215004774422e-01 5.437808264784e-01 6.208203049657e-01 7.604563480512e-01 8.610561631428e-01 8.798650447934e-01 8.162225187014e-01 7.011246112036e-01 5.918490258553e-01 5.506200042994e-01 5.854647782880e-01 6.425739182180e-01 6.746242387391e-01 6.672823014717e-01 6.309298807926e-01 5.865672719893e-01 5.499220504605e-01 5.207599706249e-01 4.876656762430e-01 4.605483583239e-01 4.582320033750e-01 4.845533757115e-01 5.099431364734e-01 5.053190337450e-01 5.045264632748e-01 4.851626259185e-01 4.486638016746e-01 4.101405736614e-01 3.932913552833e-01 4.119180154598e-01 4.534926452188e-01 4.916412821668e-01 5.055514955737e-01 4.876958737405e-01 4.439499672540e-01 3.772616465180e-01 3.186254132674e-01 2.918004897577e-01 2.986723612409e-01 3.199364329125e-01 3.359455258785e-01 3.260311888691e-01 2.852893294929e-01 2.417749160717e-01 2.292134950567e-01 2.657442354992e-01 3.258884809310e-01 3.764535660129e-01 3.981708138925e-01 3.858721369818e-01 3.491962105377e-01 3.146884738162e-01 3.160695092469e-01 3.579511687911e-01 4.077027181563e-01 4.308110533709e-01 4.080070998136e-01 3.386623032501e-01 2.499775413972e-01 2.233295032378e-01 3.118650698981e-01 4.333278765203e-01 5.229771395411e-01 5.515872408815e-01 5.110199804673e-01 4.148276390656e-01 3.105100262387e-01 2.936561737185e-01 3.874985705403e-01 4.952668487600e-01 5.520719852450e-01 5.324615748223e-01 4.365760042408e-01 2.920476859706e-01 1.941563023017e-01 2.841092642076e-01 4.320739211463e-01 5.344793171440e-01 5.597212330165e-01 5.051101296377e-01 3.963479201201e-01 3.099074609475e-01 3.417209225862e-01 4.416589063266e-01 5.351288974919e-01 5.789837960163e-01 5.553728264523e-01 4.659275384164e-01 3.325441572415e-01 2.199448464322e-01 2.592656972031e-01 3.977649880925e-01 5.107262344003e-01 5.635814124585e-01 5.504491328691e-01 4.870636503258e-01 4.082273445497e-01 3.589710204324e-01 3.590807537877e-01 3.768698442517e-01 3.707185003555e-01 3.225243736615e-01 2.401716903019e-01 1.632146073860e-01 1.667788551539e-01 2.310036560346e-01 2.784051061770e-01 2.782500630930e-01 2.259333112467e-01 1.338236692517e-01 5.332369135435e-02 1.263608883165e-01 2.120532019895e-01 2.558360280931e-01 2.465450457510e-01 1.878632983206e-01 1.021526779538e-01 8.480332289544e-02 1.703920728044e-01 2.436179593302e-01 2.747826522923e-01 2.611078736783e-01 2.236157354978e-01 2.141972641112e-01 2.682638043815e-01 3.465732401546e-01 4.012870196245e-01 4.064290519738e-01 3.552372237183e-01 2.619148270581e-01 1.808086717366e-01 2.156983180635e-01 3.244812938716e-01 4.164880407008e-01 4.570217112332e-01 4.374833707609e-01 3.684967785912e-01 2.820248599643e-01 2.347710728481e-01 2.598126980052e-01 3.054676367120e-01 3.186465525999e-01 2.817475561075e-01 2.076792526368e-01 1.572081922897e-01 2.025644172092e-01 2.933654903489e-01 3.628013954128e-01 3.831116670537e-01 3.472367665709e-01 2.701371791390e-01 2.131967441647e-01 2.758852787759e-01 4.184131903199e-01 5.634905353391e-01 6.755590013656e-01 6.788783211091e-01 6.021155572783e-01 5.143357437195e-01 4.726121371117e-01 5.311366324418e-01 6.464453279191e-01 7.433863145699e-01 7.757872301345e-01 7.278954662121e-01 6.126277049224e-01 4.820848198342e-01 4.378358430502e-01 5.171804630752e-01 6.542085876876e-01 7.776973412759e-01 8.477053501838e-01 8.507877111743e-01 8.171714395266e-01 7.452592700076e-01 6.777993464692e-01 6.587331354553e-01 6.925998706883e-01 7.435078482266e-01 7.760396642186e-01 7.791758044892e-01 7.660454469114e-01 7.607927434543e-01 7.768756651665e-01 8.039167133734e-01 8.188469574425e-01 8.076890741657e-01 7.789085807745e-01 7.620667978500e-01 7.854159722763e-01 8.441359574515e-01 9.009994936757e-01 9.166075764577e-01 8.727901368583e-01 7.843939603711e-01 7.058637940382e-01 7.115252458367e-01 7.939412860677e-01 9.142107170070e-01 9.934444485269e-01 9.882223685178e-01 9.017617456762e-01 7.851921717283e-01 7.244556872256e-01 7.741758778965e-01 8.849158233297e-01 9.715514474872e-01 9.855365346682e-01 9.252417734155e-01 8.339066388960e-01 7.864711059210e-01 8.297190965931e-01 9.230563680583e-01 9.885474505378e-01 9.750674219042e-01 8.750367709924e-01 7.306469553167e-01 6.417524184882e-01 7.016692860364e-01 8.586485096703e-01 1.000490219601e+00 1.061731362372e+00 1.026164788703e+00 9.202074148552e-01 8.110567416613e-01 7.829580768042e-01 8.569121153513e-01 9.649098582438e-01 1.033932578788e+00 1.031415704346e+00 9.664401859363e-01 8.833246574703e-01 8.424733802113e-01 8.724988112779e-01 9.388671076594e-01 9.826586551313e-01 9.646686243651e-01 8.774545619689e-01 7.454916339060e-01 6.428999315349e-01 6.581007746008e-01 7.368541336918e-01 8.219235233798e-01 8.674548157358e-01 8.556822305935e-01 7.966809684712e-01 7.279831859421e-01 7.155925797237e-01 7.942964964200e-01 9.361669235463e-01 1.073279915965e+00 1.154435624391e+00 1.158055885902e+00 1.094529578090e+00 1.007395723100e+00 9.000648177331e-01 8.400999477203e-01 8.899082247847e-01 9.856501517637e-01 1.054746250938e+00 1.053023948344e+00 9.658653067528e-01 8.055469669884e-01 6.129382574539e-01 4.749250066824e-01 5.066649110812e-01 6.595311121372e-01 7.951227701750e-01 8.498735489899e-01 8.095414534500e-01 6.969219168821e-01 5.763759587571e-01 5.458986338266e-01 6.349343876354e-01 7.584494669744e-01 8.381888201854e-01 8.428477768136e-01 7.794683400853e-01 6.873850123113e-01 6.268173900570e-01 6.364099606184e-01 6.894648082054e-01 7.309642468756e-01 7.290472058602e-01 6.853942535338e-01 6.275120248871e-01 5.893907369129e-01 5.806080205282e-01 5.760076706367e-01 5.447972167359e-01 4.808811762914e-01 4.173442267387e-01 4.155727045365e-01 4.881174776184e-01 5.741813822859e-01 6.172323006738e-01 5.950563565415e-01 5.231624305450e-01 4.608669174443e-01 4.838604382207e-01 5.822788812784e-01 6.752741829561e-01 7.020515277914e-01 6.396761031245e-01 5.035111380060e-01 3.678627273422e-01 3.805185395127e-01 5.250629889595e-01 6.569583748760e-01 7.003726105297e-01 6.290735599740e-01 4.499706497814e-01 2.064746157043e-01 1.746649569370e-01 4.219812090612e-01 6.189662574027e-01 7.077741101183e-01 6.693211576580e-01 5.119055820532e-01 2.729420537743e-01 1.239708111437e-01 3.472534053456e-01 5.555905062008e-01 6.651084388888e-01 6.541054546735e-01 5.309955243693e-01 3.740297488477e-01 2.869051213181e-01 3.704895884897e-01 5.125077209856e-01 6.107461681106e-01 6.310062885333e-01 5.770870750821e-01 4.571375547257e-01 3.212470602143e-01 2.851363739489e-01 3.693167297608e-01 4.552973365910e-01 4.849853962738e-01 4.576516817872e-01 4.094972208650e-01 3.954272793728e-01 4.342333814547e-01 4.856528611042e-01 5.088841403933e-01 4.990860515330e-01 4.775128364279e-01 4.845917520212e-01 5.429113926094e-01 6.172959354649e-01 6.606069069231e-01 6.439505727719e-01 5.633931858580e-01 4.433171804037e-01 3.501023777029e-01 3.783155550224e-01 4.996742314761e-01 6.066887918019e-01 6.462917311095e-01 6.069257798711e-01 5.105640711284e-01 4.182098523963e-01 4.149790624427e-01 5.021821451907e-01 5.973188140106e-01 6.445871168685e-01 6.297105351239e-01 5.712143050518e-01 5.146206323680e-01 5.087164368645e-01 5.549395390560e-01 6.080509310785e-01 6.287896440668e-01 6.075279293084e-01 5.658044500018e-01 5.478312348715e-01 5.859754757989e-01 6.631631713241e-01 7.344084882550e-01 7.644259736335e-01 7.394932909424e-01 6.686394557880e-01 5.844672198116e-01 5.385860725880e-01 5.664418671885e-01 6.442128564849e-01 7.187982545163e-01 7.508501617721e-01 7.230159825151e-01 6.394611924976e-01 5.298319349293e-01 4.567807033350e-01 4.833817562236e-01 5.822255714094e-01 6.792174654224e-01 7.334509602766e-01 7.294848093385e-01 6.534671270042e-01 5.388427119652e-01 4.779981290988e-01 5.530531108736e-01 6.983941264225e-01 8.076349634312e-01 8.210054499054e-01 7.234048534901e-01 5.514891387759e-01 4.384727076969e-01 5.544311444158e-01 7.817916845231e-01 9.559361601352e-01 9.989121060360e-01 8.822444533255e-01 6.188424073595e-01 2.988046581326e-01 3.213930467197e-01 6.519908016614e-01 9.356847510909e-01 1.092548698632e+00 1.088742536868e+00 8.892126555836e-01 5.697183344266e-01 3.491499176543e-01 5.856885060638e-01 9.146886250505e-01 1.117885775649e+00 1.134424149477e+00 9.637995280227e-01 6.669382691648e-01 4.358554610141e-01 5.825217693647e-01 8.703426238936e-01 1.051082694894e+00 1.048829838533e+00 8.607905719504e-01 5.583110265806e-01 4.105195745302e-01 6.808040900902e-01 1.008843021320e+00 1.202401522661e+00 1.200881543518e+00 1.008289075855e+00 7.050330883588e-01 5.396842558412e-01 7.635863560932e-01 1.090651517502e+00 1.299958009918e+00 1.316965306215e+00 1.142104153125e+00 8.538284938008e-01 6.659740890683e-01 8.171256516818e-01 1.115037447453e+00 1.323764779116e+00 1.352273910098e+00 1.196302477008e+00 9.353842670822e-01 7.725141363943e-01 9.111020842932e-01 1.198155568106e+00 1.420048278466e+00 1.488351831643e+00 1.386723972800e+00 1.155528819407e+00 9.124624459487e-01 8.668056680175e-01 1.080338795302e+00 1.357995071426e+00 1.544192651880e+00 1.576751362296e+00 1.405608060065e+00 1.077962864452e+00 8.324023127402e-01 9.275950627265e-01 1.241219882679e+00 1.510875490665e+00 1.597487408300e+00 1.543988802870e+00 1.403607985448e+00 1.265818160652e+00 1.223822463708e+00 1.292841916709e+00 1.399042997999e+00 1.464737580097e+00 1.459201752287e+00 1.400517324799e+00 1.338348695214e+00 1.319820395783e+00 1.351124948416e+00 1.396896388438e+00 1.407007811702e+00 1.337743310880e+00 1.240589745310e+00 1.196576342312e+00 1.242638342135e+00 1.328035080429e+00 1.375220777992e+00 1.348159963149e+00 1.273755755391e+00 1.228852141040e+00 1.277214829934e+00 1.393892247838e+00 1.492199379129e+00 1.503130278396e+00 1.414359459211e+00 1.280128696888e+00 1.206112651196e+00 1.264900295084e+00 1.404193670346e+00 1.512535548568e+00 1.519384184806e+00 1.425835010013e+00 1.306648509953e+00 1.277506917336e+00 1.383833302652e+00 1.538841795390e+00 1.624355256692e+00 1.575961191008e+00 1.405901736214e+00 1.214984071523e+00 1.170733425195e+00 1.334373572947e+00 1.565094326601e+00 1.706849157615e+00 1.682991355250e+00 1.498239179900e+00 1.244330679545e+00 1.105857825321e+00 1.219863853469e+00 1.465447298353e+00 1.652254035428e+00 1.680046536558e+00 1.535252377539e+00 1.282878043005e+00 1.073482521111e+00 1.080380058428e+00 1.273036889289e+00 1.467734307538e+00 1.544283170241e+00 1.470844669895e+00 1.285676133427e+00 1.090432594145e+00 1.020735433555e+00 1.120249332033e+00 1.290269565422e+00 1.405526199527e+00 1.441921408427e+00 1.415196767964e+00 1.357835680877e+00 1.297341735479e+00 1.256473887567e+00 1.244079082986e+00 1.255883331253e+00 1.281107152668e+00 1.301549154093e+00 1.278798927778e+00 1.226450044268e+00 1.153257947149e+00 1.080207973981e+00 1.036872872326e+00 1.049265604389e+00 1.116222388069e+00 1.202847995614e+00 1.262088599640e+00 1.258820894815e+00 1.183939976283e+00 1.062075934387e+00 9.518230070184e-01 9.184115174154e-01 9.660689490769e-01 1.046375344710e+00 1.111838452782e+00 1.115077872746e+00 1.050918955709e+00 9.515521185642e-01 8.746079578170e-01 8.870215399144e-01 9.567750983029e-01 1.000263564881e+00 9.798232960550e-01 9.001070234185e-01 8.118007640699e-01 7.894674273874e-01 8.551322923647e-01 9.443385673985e-01 9.799343335837e-01 9.251970051609e-01 7.987822713524e-01 6.885885199511e-01 7.191178971715e-01 8.834096465536e-01 1.054156036296e+00 1.136449144519e+00 1.094579481024e+00 9.503224190996e-01 7.945072261564e-01 7.736980443875e-01 9.276510007687e-01 1.123736896332e+00 1.241464864340e+00 1.226629115167e+00 1.081657558459e+00 8.672080875065e-01 7.163060606664e-01 7.623782179415e-01 9.309563862472e-01 1.064951243189e+00 1.084056984003e+00 9.773688687323e-01 7.937316271057e-01 6.519553527627e-01 6.861610011852e-01 8.446425647481e-01 9.807236267934e-01 1.015160775115e+00 9.331873713537e-01 7.705532874053e-01 5.931483837699e-01 5.456085340870e-01 6.484297984240e-01 7.623961822211e-01 7.887853826602e-01 7.183738497022e-01 5.964887073035e-01 5.186287657400e-01 5.580389413184e-01 6.520858527989e-01 7.013563722633e-01 6.585903436937e-01 5.285371003917e-01 3.748019762360e-01 3.465084988667e-01 4.764734404412e-01 6.059464185706e-01 6.466291232371e-01 5.735612609818e-01 4.053014412331e-01 2.342015058236e-01 2.807122522848e-01 4.703561529705e-01 6.253087623583e-01 6.797258601140e-01 6.186164949076e-01 4.635755102662e-01 3.121789430638e-01 3.622411772834e-01 5.473584421415e-01 6.919876825750e-01 7.285892673842e-01 6.388887653196e-01 4.379243660474e-01 1.798994802121e-01 2.001268402716e-01 4.527471958844e-01 6.387587976148e-01 7.155407485394e-01 6.809444777369e-01 5.740560337437e-01 4.902615676259e-01 5.371916774712e-01 6.530563953748e-01 7.528989663567e-01 7.885085245083e-01 7.330407808092e-01 5.977678328328e-01 4.434734708758e-01 4.127401323347e-01 5.585969037104e-01 7.218562473514e-01 8.096523798213e-01 7.874437174966e-01 6.588115993274e-01 4.720868666757e-01 3.593271762863e-01 4.527962395723e-01 6.197957411879e-01 7.326301261025e-01 7.442094088526e-01 6.505877089917e-01 4.888274455779e-01 3.687078522505e-01 4.416886497671e-01 6.242868385203e-01 7.709320378889e-01 8.183432948924e-01 7.485175699343e-01 5.771045558279e-01 3.652119651256e-01 2.962033428057e-01 4.683286866950e-01 6.590779312202e-01 7.668299490968e-01 7.640948599727e-01 6.616361521306e-01 5.123597154241e-01 4.295296393738e-01 5.027266799518e-01 6.363204620267e-01 7.172891932237e-01 6.964269081849e-01 5.680663153546e-01 3.668663716196e-01 2.277040213645e-01 3.652906940126e-01 5.659837789736e-01 6.894609283832e-01 6.939149827546e-01 5.730807870938e-01 3.507845092083e-01 1.206266784938e-01 2.858603445149e-01 5.334576961488e-01 7.062097441141e-01 7.684005491343e-01 7.106751401525e-01 5.528861243472e-01 3.676946636723e-01 3.525409529702e-01 5.512850073534e-01 7.613470139042e-01 8.868534859581e-01 8.898903976583e-01 7.630313741175e-01 5.246127698216e-01 2.370884360038e-01 2.510570055614e-01 5.451587912285e-01 7.978159838814e-01 9.500101049092e-01 9.775581945317e-01 8.779629419922e-01 6.712842504086e-01 4.094208659348e-01 2.628023368472e-01 4.436362692610e-01 6.836379447961e-01 8.496620161976e-01 9.039752647041e-01 8.393443424440e-01 6.734890959463e-01 4.563659672563e-01 3.196800568014e-01 4.284278861714e-01 6.258655234080e-01 7.729064197601e-01 8.250610803216e-01 7.749592334253e-01 6.441011127383e-01 4.920873555477e-01 4.344353281803e-01 5.347562702350e-01 6.885650624507e-01 8.004910145126e-01 8.299912334665e-01 7.700145366641e-01 6.406432426310e-01 4.937573267783e-01 4.215292650997e-01 4.801151564881e-01 5.904997611807e-01 6.669784110704e-01 6.740572186673e-01 6.117313624363e-01 5.112587850789e-01 4.394207683389e-01 4.650486173272e-01 5.646128417261e-01 6.634570207624e-01 7.167695888948e-01 7.153157983419e-01 6.802560991385e-01 6.567211977920e-01 6.861597330419e-01 7.640261429112e-01 8.455065720234e-01 8.862007735236e-01 8.638163829561e-01 7.855712171613e-01 6.951351171434e-01 6.688648227368e-01 7.522534523881e-01 8.979119034043e-01 1.027691118100e+00 1.087353413436e+00 1.052365657081e+00 9.274031578753e-01 7.524581954685e-01 6.199640266906e-01 6.470367020510e-01 8.118856620003e-01 9.920759928879e-01 1.106712781871e+00 1.120570305593e+00 1.030643576026e+00 8.639582910011e-01 6.848333486366e-01 6.011596778630e-01 6.761507395222e-01 8.247110699504e-01 9.451049192672e-01 9.889048430598e-01 9.477245656670e-01 8.445131697392e-01 7.319228439942e-01 6.802393593496e-01 7.216730359946e-01 8.104091768916e-01 8.809066346730e-01 8.959536444381e-01 8.512239971159e-01 7.716151499170e-01 7.050341525690e-01 6.971903349401e-01 7.472713936650e-01 8.089931987141e-01 8.362248392826e-01 8.074448602776e-01 7.299548284507e-01 6.410650760366e-01 6.002621038467e-01 6.417353967505e-01 7.292252671932e-01 8.001422639771e-01 8.116968314213e-01 7.476496021150e-01 6.169112100195e-01 4.584672878255e-01 3.617176919391e-01 4.167486401631e-01 5.480369685482e-01 6.529830201641e-01 6.867775337958e-01 6.383987615450e-01 5.224687388951e-01 3.872794342635e-01 3.376052915806e-01 4.340159473531e-01 5.750522116526e-01 6.767691732552e-01 7.045046444524e-01 6.511711654955e-01 5.331487082786e-01 3.986345709405e-01 3.468686001546e-01 4.349497306553e-01 5.687461903103e-01 6.662983559506e-01 6.933323806684e-01 6.426012158958e-01 5.281997420623e-01 3.897579642675e-01 3.094976817251e-01 3.597674730367e-01 4.673316972976e-01 5.469020483303e-01 5.651801573267e-01 5.205245142499e-01 4.396927859904e-01 3.857774445688e-01 4.274330095169e-01 5.419914794314e-01 6.579212052070e-01 7.283955737389e-01 7.330960358603e-01 6.733499610318e-01 5.734079335637e-01 4.861316816667e-01 4.796846914329e-01 5.614890412435e-01 6.673051536210e-01 7.403668791042e-01 7.525688425902e-01 6.988077863948e-01 5.946604448694e-01 4.797251262160e-01 4.200109479871e-01 4.584731180694e-01 5.481520533769e-01 6.214484184717e-01 6.410443083441e-01 5.948140401620e-01 4.901036043033e-01 3.567225212488e-01 2.694068848860e-01 3.216764420626e-01 4.503330819810e-01 5.643099379956e-01 6.250742273735e-01 6.189962357921e-01 5.484836058519e-01 4.328255070130e-01 3.199907706453e-01 3.027753071505e-01 4.046658227170e-01 5.343786805882e-01 6.310422224326e-01 6.675466534731e-01 6.339848459697e-01 5.334815036354e-01 3.827514659297e-01 2.252217281297e-01 1.996455725709e-01 3.387382419897e-01 4.832893646324e-01 5.764370468509e-01 5.973912713756e-01 5.400123784059e-01 4.102849730278e-01 2.268464861068e-01 7.216175116842e-02 2.439101481179e-01 4.387990075196e-01 5.833039679245e-01 6.546001435038e-01 6.422511882793e-01 5.493437616221e-01 3.966088289730e-01 2.458755091811e-01 2.645313472091e-01 4.350581203057e-01 6.020446856426e-01 7.085758692046e-01 7.311917038541e-01 6.632338078600e-01 5.123966707665e-01 2.999655307431e-01 8.368644300334e-02 2.282639003743e-01 4.450529243059e-01 6.059811638949e-01 6.873999759610e-01 6.800558171506e-01 5.879627736982e-01 4.279386812968e-01 2.310191904397e-01 1.045669809553e-01 2.449831286725e-01 3.960640123157e-01 4.874066025764e-01 5.043633711106e-01 4.476957880157e-01 3.317644404585e-01 1.917115550610e-01 1.494690931536e-01 2.743264612267e-01 4.106727397723e-01 5.076446622359e-01 5.519837563403e-01 5.454415538775e-01 5.024158663307e-01 4.489982369611e-01 4.173316748547e-01 4.266297917344e-01 4.659514423638e-01 5.095640910969e-01 5.389987034116e-01 5.478320611800e-01 5.382127196072e-01 5.159428656968e-01 4.860488015074e-01 4.505653221085e-01 4.099870755283e-01 3.675910878975e-01 3.336654650530e-01 3.236942787021e-01 3.448064704534e-01 3.853456561402e-01 4.254425736777e-01 4.507678969889e-01 4.577392509720e-01 4.543837330398e-01 4.571700181964e-01 4.802801896390e-01 5.223016660266e-01 5.659889780957e-01 5.898783006725e-01 5.779979642897e-01 5.246012092587e-01 4.374970076019e-01 3.444927343231e-01 3.016977094877e-01 3.488294676687e-01 4.408438684372e-01 5.197296183304e-01 5.546030303107e-01 5.342356748107e-01 4.636675758467e-01 3.681877267916e-01 3.059584626878e-01 3.425215165109e-01 4.474029674052e-01 5.505220325279e-01 6.120645078415e-01 6.154454728250e-01 5.611337845499e-01 4.674953859873e-01 3.774382983535e-01 3.563506572916e-01 4.210496051735e-01 5.097701137444e-01 5.669482117411e-01 5.657283883413e-01 5.011842197449e-01 3.913359970315e-01 2.958687048096e-01 3.234928872180e-01 4.612224318129e-01 6.078100987940e-01 7.084055007466e-01 7.385018303474e-01 6.934118092339e-01 5.896944567228e-01 4.751791525504e-01 4.386155125934e-01 5.287858828689e-01 6.743682492776e-01 7.976842445954e-01 8.587281236154e-01 8.446383833387e-01 7.656015082073e-01 6.565737638686e-01 5.780246555685e-01 5.853010601706e-01 6.626329473498e-01 7.439229666423e-01 7.784361032903e-01 7.461178526890e-01 6.560489657046e-01 5.499099535147e-01 5.026720816481e-01 5.622806943088e-01 6.780061366024e-01 7.751428154428e-01 8.111688174328e-01 7.755295230425e-01 6.881882992415e-01 6.036872884297e-01 5.968740633639e-01 6.865059751440e-01 8.095497454925e-01 8.995662810049e-01 9.214825401409e-01 8.715141873738e-01 7.769494524823e-01 6.956462475100e-01 6.899579270365e-01 7.605044749130e-01 8.429154488873e-01 8.743377825171e-01 8.230624149438e-01 6.922302791693e-01 5.299156116948e-01 4.558189971497e-01 5.631872139940e-01 7.434976916597e-01 8.778574564089e-01 9.082734403460e-01 8.147168750523e-01 6.106220704885e-01 3.676183094341e-01 3.513614786243e-01 6.239324147483e-01 9.041850606570e-01 1.087002249997e+00 1.128049187239e+00 1.014106546702e+00 7.639369477061e-01 4.488263732133e-01 3.523401900418e-01 6.521926493718e-01 9.775898218096e-01 1.191487611538e+00 1.243103574967e+00 1.117610236806e+00 8.343194077089e-01 4.636306903177e-01 3.316354321630e-01 6.922145883227e-01 1.070649270159e+00 1.323803782977e+00 1.399586704045e+00 1.282556089220e+00 9.923992232199e-01 5.943072509461e-01 3.340357994630e-01 6.310458973696e-01 1.022060893872e+00 1.292486883242e+00 1.380060806394e+00 1.265942416643e+00 9.673226914094e-01 5.424298459061e-01 2.496750664138e-01 6.274987756296e-01 1.058208661879e+00 1.358065140794e+00 1.473407264906e+00 1.389377205910e+00 1.129926224757e+00 7.725660087992e-01 5.355477414406e-01 7.251479713026e-01 1.085176030687e+00 1.368717935226e+00 1.491879771600e+00 1.430613353051e+00 1.202527677372e+00 8.719221105275e-01
 1.074434295843e+00 1.078498724297e+00 1.114943890173e+00 1.159382900360e+00 1.187086259543e+00 1.183081926662e+00 1.147981350297e+00 1.097022493907e+00 1.051919704772e+00 1.026890966236e+00 1.018298495721e+00 1.009438853894e+00 9.865929908560e-01 9.520389426365e-01 9.250765060562e-01 9.253311771077e-01 9.365091999108e-01 9.507141172568e-01 9.683515862012e-01 9.564469848409e-01 9.265092428589e-01 9.088768536820e-01 9.319469958505e-01 9.928535946691e-01 1.043373558401e+00 1.065945958408e+00 1.056502842568e+00 1.008829751890e+00 9.325124224806e-01 8.537429389723e-01 8.065910528876e-01 8.105513649989e-01 8.521232364188e-01 8.979852443576e-01 9.212524053011e-01 9.146218305777e-01 8.917667296427e-01 8.457272994304e-01 8.047422935298e-01 8.095319445615e-01 8.503604099751e-01 8.895318187580e-01 8.985915212823e-01 8.767225954949e-01 8.499272637277e-01 8.518431128659e-01 8.901894607243e-01 9.345304828011e-01 9.419662964890e-01 8.860991551717e-01 7.727781409106e-01 6.508968519259e-01 6.081217692784e-01 6.847221879514e-01 8.068302799882e-01 8.864845861156e-01 8.788558516869e-01 7.829513521342e-01 6.454503249766e-01 5.695047014821e-01 6.396982992543e-01 7.881715864706e-01 9.053280457058e-01 9.334473352658e-01 8.635221094997e-01 7.329334485601e-01 6.312984239833e-01 6.565135224787e-01 7.815871235233e-01 8.971337457511e-01 9.294324549448e-01 8.534661458567e-01 6.861808155388e-01 4.951431956717e-01 4.262471590564e-01 5.490758765288e-01 7.140851227258e-01 8.185994842484e-01 8.371628560123e-01 7.926469119022e-01 7.464944329754e-01 7.662792875369e-01 8.582590513542e-01 9.645457653044e-01 1.027407815846e+00 1.020985633461e+00 9.537549354479e-01 8.629216596454e-01 7.978439461851e-01 7.841387223124e-01 7.983185052447e-01 7.949522875759e-01 7.578895100295e-01 6.764397470268e-01 5.914797189406e-01 5.511261008643e-01 5.832558346739e-01 6.390147912581e-01 6.695054935994e-01 6.581120476640e-01 6.228190237824e-01 6.105236497658e-01 6.648963662726e-01 7.789153030700e-01 8.867544794166e-01 9.514754171397e-01 9.542554588883e-01 9.239836311203e-01 8.668640587142e-01 8.279170514484e-01 8.348965110509e-01 8.744503432625e-01 9.072680054312e-01 8.844976973457e-01 8.132763571030e-01 7.196579769888e-01 6.316386600149e-01 5.736069175032e-01 5.528413293719e-01 5.559611258235e-01 5.646140118809e-01 5.698418542279e-01 5.724951928584e-01 5.757760080315e-01 5.791927543487e-01 5.825384146069e-01 5.831883179252e-01 5.702143784803e-01 5.663432953904e-01 5.938421717377e-01 6.509806838898e-01 7.112662536592e-01 7.447136266646e-01 7.335030579062e-01 6.773370007741e-01 5.940805899558e-01 5.168322759070e-01 4.801985672493e-01 4.913650558687e-01 5.238896955535e-01 5.493249263259e-01 5.561937874676e-01 5.467610089918e-01 5.272117442684e-01 4.999723660181e-01 4.640931605076e-01 4.243040489630e-01 4.008036027311e-01 4.210519158284e-01 4.854884026128e-01 5.604495372693e-01 6.077083442942e-01 6.025955781048e-01 5.405406602408e-01 4.446004095310e-01 3.781726843963e-01 4.139571279684e-01 5.214683135972e-01 6.177375146924e-01 6.514990250368e-01 6.034496817828e-01 4.821458673303e-01 3.346154734665e-01 2.875851459444e-01 4.107621853967e-01 5.671176767778e-01 6.728647842706e-01 7.013178256924e-01 6.568131047651e-01 5.718744536756e-01 5.059607222562e-01 5.148056273490e-01 5.871806661521e-01 6.679411966220e-01 7.226393279656e-01 7.493612519473e-01 7.665523699601e-01 7.920478929683e-01 8.229571337116e-01 8.348871175888e-01 8.159504033948e-01 7.850506588645e-01 7.430631814704e-01 6.751710724669e-01 6.706516706628e-01 7.305549066940e-01 8.106731325651e-01 8.630976819036e-01 8.609086059382e-01 8.045793113804e-01 7.266148333975e-01 6.832918110412e-01 7.179371263881e-01 8.215368626622e-01 9.506843988689e-01 1.046379000035e+00 1.088864990986e+00 1.084071059487e+00 1.056273014111e+00 1.033539355686e+00 1.028148989741e+00 1.027690626113e+00 1.006341966381e+00 9.380923899696e-01 8.417523398766e-01 7.782836310840e-01 7.704903434364e-01 8.086370546063e-01 8.541416320851e-01 8.700039099714e-01 8.399531493169e-01 7.737113617173e-01 7.059531707745e-01 6.821828424595e-01 7.220428347791e-01 8.050430922003e-01 8.529605267301e-01 8.305629899707e-01 7.491470709817e-01 6.521928614519e-01 6.047876696216e-01 6.376642052362e-01 7.055117502300e-01 7.447638244980e-01 7.226345756625e-01 6.433788158757e-01 5.470521501223e-01 4.997716352576e-01 5.356083281695e-01 6.080355555789e-01 6.558970871173e-01 6.529662895028e-01 6.101704404252e-01 5.685300634663e-01 5.737732897023e-01 6.285850443300e-01 6.909247645237e-01 7.203929799716e-01 7.029140036832e-01 6.538646204002e-01 6.120305979542e-01 6.149630916256e-01 6.611157250016e-01 7.132810986025e-01 7.372524636223e-01 7.226795847924e-01 6.848692766716e-01 6.559991876387e-01 6.621038968840e-01 6.982869935583e-01 7.354855907358e-01 7.478373263813e-01 7.278912355203e-01 6.872481793805e-01 6.480942860599e-01 6.270755424231e-01 6.301467010919e-01 6.464019879690e-01 6.366574952512e-01 6.081381042498e-01 5.851396588599e-01 5.939746783643e-01 6.360526555953e-01 6.856408629714e-01 7.144675941699e-01 7.094559851806e-01 6.766294491065e-01 6.376966805350e-01 6.211004691207e-01 6.448297954319e-01 6.884798762413e-01 7.381288570449e-01 7.829544575865e-01 8.179507946055e-01 8.420823757302e-01 8.476703930060e-01 7.865467901211e-01 7.061087955614e-01 6.228121176545e-01 5.878809450552e-01 6.386106898101e-01 7.421292555914e-01 8.338210350854e-01 8.668983917714e-01 8.236533056330e-01 7.190319226098e-01 6.085013448930e-01 5.807088827167e-01 6.665690756081e-01 7.897025162307e-01 8.700171847253e-01 8.703483229002e-01 7.948038976019e-01 6.883656737237e-01 6.295063534337e-01 6.669556178469e-01 7.485302014336e-01 7.768016659319e-01 7.567479199396e-01 6.862427372052e-01 5.992134517615e-01 5.677249155540e-01 6.407291886234e-01 7.758410249451e-01 9.006314969192e-01 9.436707931147e-01 8.734817732558e-01 7.328417280011e-01 6.097394937600e-01 6.164571213713e-01 7.414959319833e-01 8.673360955088e-01 9.140432904418e-01 8.587666241574e-01 7.311836967079e-01 6.234972366061e-01 6.594061287649e-01 7.802281632322e-01 9.088767053529e-01 9.544919877890e-01 8.865577483967e-01 7.256686952895e-01 5.535953252997e-01 5.200527966352e-01 6.550297550440e-01 8.072418494030e-01 8.739241512463e-01 8.225401054047e-01 6.728613159524e-01 5.096647689576e-01 4.955254192235e-01 6.544877397446e-01 8.259261356249e-01 9.100643878445e-01 8.747230534858e-01 7.361560874529e-01 5.669724232213e-01 5.119252243424e-01 6.358743604673e-01 8.027982427849e-01 9.008204086016e-01 8.884508709998e-01 7.719319188430e-01 6.027517151192e-01 4.892216623383e-01 5.321414510876e-01 6.564372353096e-01 7.420707559760e-01 7.362703708398e-01 6.368316839242e-01 4.831241050390e-01 3.680856248449e-01 3.975808469240e-01 5.061907569343e-01 5.793894778679e-01 5.724638149869e-01 4.902821689493e-01 3.847571831888e-01 3.522174325464e-01 4.226151897895e-01 5.210666399284e-01 5.729591729708e-01 5.484126418472e-01 4.486296246553e-01 3.055711479260e-01 2.159834583983e-01 2.940320664264e-01 4.166617278802e-01 4.906828787296e-01 4.921071428962e-01 4.335703459842e-01 3.684583165608e-01 3.788903668403e-01 4.705791361216e-01 5.653205754528e-01 6.026784615251e-01 5.559518018499e-01 4.255642833641e-01 2.410666992870e-01 1.457972274355e-01 3.133589779100e-01 4.933905606252e-01 6.069270585576e-01 6.322921932157e-01 5.717188972140e-01 4.532191226592e-01 3.450211763221e-01 3.533517631999e-01 4.690701871731e-01 5.906002329951e-01 6.646635439303e-01 6.772650411150e-01 6.384301395066e-01 5.755013573362e-01 5.234546163758e-01 5.043548100282e-01 5.088455740097e-01 5.092119554887e-01 4.859299783764e-01 4.385657508392e-01 3.843655853383e-01 3.483116781327e-01 3.406741576482e-01 3.431359438478e-01 3.289168989068e-01 2.863143926183e-01 2.326099457495e-01 2.362990207020e-01 3.107690816845e-01 4.152410605947e-01 5.024918365999e-01 5.452764408225e-01 5.350038799003e-01 4.826176058722e-01 4.054470922978e-01 3.586113792191e-01 4.127251797825e-01 5.026759768646e-01 5.655765168361e-01 5.685543151228e-01 5.032724272477e-01 3.869106876805e-01 2.763973288118e-01 2.772224737245e-01 3.740140619621e-01 4.714851461708e-01 5.271921702567e-01 5.262239543020e-01 4.733911256922e-01 3.924640690333e-01 3.290936290418e-01 3.311869477576e-01 3.859583737999e-01 4.385661817643e-01 4.518487509345e-01 4.125851330147e-01 3.268881465026e-01 2.241191002173e-01 1.707430827540e-01 2.449179522169e-01 3.484390372407e-01 4.138505531959e-01 4.229362442280e-01 3.830254181418e-01 3.272372277598e-01 3.109709937369e-01 3.582157982650e-01 4.247515145267e-01 4.610092285516e-01 4.414332203551e-01 3.610896265085e-01 2.309945020520e-01 7.463964142593e-02 8.893015818219e-02 2.185118548068e-01 3.009918010726e-01 3.260661858398e-01 3.000785376158e-01 2.503099601459e-01 2.275299648019e-01 2.624082940520e-01 3.167533428321e-01 3.451364801857e-01 3.271874101701e-01 2.649579800571e-01 1.871600737067e-01 1.682842866080e-01 2.376419634090e-01 3.163758782469e-01 3.578237728593e-01 3.467008108383e-01 2.861517031397e-01 1.981547056732e-01 1.410621395694e-01 1.819346864887e-01 2.542128461786e-01 2.977957457838e-01 2.957259371646e-01 2.567292806075e-01 2.067447179765e-01 1.828677488325e-01 2.161659750649e-01 2.722314636146e-01 3.130483169080e-01 3.237524815018e-01 3.061829941240e-01 2.751146589417e-01 2.537876247712e-01 2.592607543638e-01 2.885175630783e-01 3.339348862201e-01 3.652865582214e-01 3.705335524256e-01 3.651508889258e-01 3.550795830389e-01 3.493391062297e-01 3.544029541391e-01 3.681608266140e-01 3.805322237408e-01 3.954985750340e-01 3.968651962399e-01 3.824556443761e-01 3.569457468152e-01 3.328323852705e-01 3.269623019343e-01 3.474277205722e-01 3.836746484178e-01 4.161025953308e-01 4.296999793142e-01 4.203211259966e-01 3.971774490138e-01 3.816865037471e-01 3.952625701806e-01 4.379542854876e-01 4.880088477440e-01 5.215916659713e-01 5.249086946186e-01 4.973396654370e-01 4.510015537653e-01 4.042377308224e-01 4.070733481138e-01 4.453848852698e-01 4.933910768696e-01 5.332908339881e-01 5.615095088853e-01 5.835199640222e-01 5.827707493104e-01 5.801418657285e-01 5.877165177980e-01 6.007109668417e-01 6.065314488112e-01 5.967843444965e-01 5.738560069382e-01 5.504022742472e-01 5.416775344501e-01 5.538998652411e-01 5.798237461629e-01 6.079693881014e-01 6.359994290382e-01 6.323792448610e-01 6.099477525498e-01 5.702241643175e-01 5.204781017733e-01 4.797524144012e-01 4.669283815986e-01 4.840528472039e-01 5.129785319387e-01 5.307348297312e-01 5.230934002336e-01 4.902190627813e-01 4.493495742165e-01 4.318237340216e-01 4.603891170864e-01 5.219333601681e-01 5.818574898318e-01 6.124269886077e-01 6.040170834031e-01 5.689758031945e-01 5.418120212917e-01 5.613114584012e-01 6.310305500005e-01 7.146907077663e-01 7.723881493223e-01 7.825510205019e-01 7.476409921010e-01 6.948145283912e-01 6.667956171283e-01 6.909670790963e-01 7.505885716911e-01 8.038620784932e-01 8.202946173986e-01 7.963561610776e-01 7.570802676838e-01 7.444566965353e-01 7.836223838115e-01 8.548358285685e-01 9.138267475400e-01 9.265192244029e-01 8.854646132118e-01 8.215943846558e-01 8.184547491755e-01 8.579949391784e-01 9.378102473549e-01 1.012359895708e+00 1.040683595999e+00 1.006422387791e+00 9.173167326041e-01 8.049329236904e-01 7.451753090306e-01 7.555822712765e-01 8.070977248917e-01 8.463560900199e-01 8.392048587103e-01 7.880055048483e-01 7.310057086977e-01 7.204845679979e-01 7.705615266287e-01 8.378898888925e-01 8.683422454741e-01 8.344208852101e-01 7.455373007956e-01 6.494880042721e-01 6.146839706990e-01 6.610811392798e-01 7.293593145212e-01 7.539013035524e-01 7.086469123003e-01 6.158287061001e-01 5.516567985240e-01 6.008047592309e-01 7.366464088315e-01 8.657542952046e-01 9.252034549813e-01 8.947112792956e-01 7.942968594602e-01 6.861956327657e-01 6.570511918737e-01 7.310164238734e-01 8.356552306715e-01 8.965107190290e-01 8.827540209206e-01 8.059919161850e-01 7.140943264318e-01 6.705693535466e-01 6.971179633890e-01 7.462299115921e-01 7.593112485153e-01 7.136967458334e-01 6.376612355612e-01 5.641333948261e-01 5.623781970584e-01 6.352364586913e-01 7.190328805337e-01 7.657378016540e-01 7.666266842399e-01 7.466435002906e-01 7.366269536857e-01 7.767720649446e-01 8.806639786372e-01 9.858935549520e-01 1.047550779841e+00 1.048798783798e+00 1.004076724410e+00 9.519508039313e-01 9.304049308009e-01 9.395452096735e-01 9.280612122523e-01 8.845921724095e-01 8.095351273013e-01 7.051880123415e-01 6.025202378786e-01 5.504813128352e-01 5.714149034159e-01 6.276747148719e-01 6.663269662566e-01 6.603763276891e-01 6.103004295717e-01 5.240460021149e-01 5.019742016783e-01 5.897089076623e-01 7.181437108419e-01 8.069301844609e-01 8.155415763053e-01 7.421265816108e-01 6.252249650809e-01 5.475995657002e-01 5.835849792547e-01 6.919220541526e-01 7.804492767052e-01 7.967489060662e-01 7.357288650078e-01 6.383736952483e-01 5.874663161253e-01 6.407843088780e-01 7.470322401451e-01 8.191313126518e-01 8.076011238692e-01 7.105809937870e-01 5.837229756454e-01 5.509449973684e-01 6.791480218760e-01 8.632959088692e-01 9.933955807399e-01 1.014650719228e+00 9.168265433425e-01 7.348962017048e-01 5.685684275151e-01 5.724041757622e-01 7.331333707325e-01 8.912434753348e-01 9.527799016158e-01 8.887118480826e-01 7.191243629108e-01 5.266334462641e-01 4.848223743795e-01 6.414841526493e-01 8.126637433078e-01 9.038087140522e-01 9.088005762049e-01 8.190388937657e-01 6.669911262881e-01 5.365189647596e-01 5.557730225493e-01 7.159571032878e-01 8.767322073457e-01 9.581840274221e-01 9.331328989951e-01 8.123803846698e-01 6.453833880789e-01 5.314298459999e-01 5.677973466380e-01 6.993227574857e-01 8.129724538801e-01 8.517459778951e-01 8.098534060571e-01 7.362035022755e-01 6.647098148784e-01 6.462724135180e-01 7.118409115948e-01 7.931908320082e-01 8.387409826223e-01 8.289431925258e-01 7.719696430773e-01 6.992477819762e-01 6.543678065689e-01 6.631057874416e-01 7.072892816181e-01 7.459532008561e-01 7.496797682872e-01 7.126937265624e-01 6.522663347301e-01 6.012077264275e-01 5.865276009162e-01 6.027603649331e-01 6.176099902097e-01 6.030031195649e-01 5.542978840061e-01 4.960437817941e-01 4.742627551754e-01 5.134943740340e-01 5.812551430008e-01 6.268051896526e-01 6.189677766018e-01 5.542665533138e-01 4.604344110809e-01 3.996538452093e-01 4.260823594909e-01 5.023849350320e-01 5.547735820670e-01 5.404760372151e-01 4.505713362963e-01 3.118293892831e-01 2.267548866716e-01 3.241580095369e-01 4.777920253669e-01 5.825330609701e-01 6.082232719096e-01 5.512737737145e-01 4.361710932456e-01 2.871681190375e-01 2.619685005042e-01 3.773200440653e-01 4.937579157942e-01 5.491221637927e-01 5.296463865104e-01 4.528667833928e-01 3.757194921984e-01 3.858646275266e-01 4.874028441088e-01 5.952936225369e-01 6.455944587647e-01 5.828975369898e-01 4.661502789368e-01 3.528973453840e-01 3.622377878023e-01 4.866505729315e-01 6.016498729779e-01 6.328636521128e-01 5.649276115050e-01 4.541283494127e-01 3.564913369467e-01 3.801991274384e-01 5.265785448704e-01 6.751507654759e-01 7.572903272157e-01 7.504334953044e-01 6.672827773592e-01 5.593314286234e-01 5.148630564716e-01 5.815238144818e-01 6.950430091475e-01 7.773777012527e-01 7.932130494574e-01 7.460069922467e-01 6.716240873245e-01 6.258778392423e-01 6.439165788003e-01 7.024697664135e-01 7.533180877398e-01 7.692580566299e-01 7.540007153109e-01 7.331130646342e-01 7.326920932910e-01 7.553563919090e-01 7.804902623418e-01 7.887240028230e-01 7.817264830527e-01 7.828072726700e-01 8.155046942430e-01 8.747858828919e-01 9.272102745117e-01 9.410492350183e-01 9.480138121869e-01 9.187657562711e-01 8.669289750444e-01 8.537623600343e-01 8.810990505309e-01 9.626105943511e-01 1.033004155567e+00 1.044138094786e+00 9.780876807135e-01 8.441583043589e-01 7.303072819797e-01 7.134750008148e-01 7.943897934222e-01 9.015881195412e-01 9.670219992362e-01 9.590865096697e-01 8.859372417060e-01 8.045885521534e-01 7.469271403537e-01 7.818482556131e-01 8.904104556169e-01 9.899883447951e-01 1.019329545375e+00 9.623238424746e-01 8.507577896134e-01 7.644450866395e-01 7.883287058386e-01 9.101964579878e-01 1.040630490619e+00 1.110483565391e+00 1.097352887282e+00 1.022655914222e+00 9.433315887394e-01 9.219246438427e-01 9.693403975480e-01 1.034178181260e+00 1.059878236561e+00 1.026026296254e+00 9.577323987327e-01 9.149663211468e-01 9.462519089736e-01 1.032053202549e+00 1.105736209476e+00 1.113500108222e+00 1.043334708581e+00 9.353133419585e-01 8.783716618696e-01 9.447616176098e-01 1.095517472616e+00 1.231896435490e+00 1.282541958395e+00 1.224534871193e+00 1.086286094421e+00 9.512890555012e-01 9.294965972493e-01 1.041643296653e+00 1.187469775677e+00 1.262547861758e+00 1.203083830655e+00 1.078905752225e+00 9.611612085172e-01 8.830567107064e-01 8.932038619359e-01 9.759194717048e-01 1.053050558139e+00 1.067105417750e+00 1.006577305510e+00 9.046797083659e-01 8.285541166771e-01 8.344394666075e-01 9.039927613886e-01 9.671562195206e-01 9.705723365520e-01 9.042480107547e-01 8.063254969440e-01 7.562308153939e-01 8.130817714628e-01 9.376242748729e-01 1.044016486966e+00 1.072553209971e+00 1.004187140224e+00 8.608055338892e-01 7.106377574149e-01 6.610721033253e-01 7.607748141548e-01 9.234320494932e-01 1.031007979372e+00 1.051433442241e+00 9.846992112253e-01 8.403223683976e-01 7.388394887774e-01 7.619893810105e-01 8.857951684348e-01 1.009743547274e+00 1.065098063205e+00 1.038407234241e+00 9.660184455104e-01 9.181011847312e-01 9.458251622030e-01 1.022703498698e+00 1.073313129901e+00 1.029285376026e+00 8.877764889857e-01 7.305608881549e-01 6.507731766116e-01 7.073053492451e-01 8.399819606515e-01 9.501242470870e-01 9.753331964695e-01 8.982380398803e-01 7.433932815981e-01 5.855035612813e-01 5.469654854706e-01 6.582399682193e-01 8.032234723882e-01 8.914633891412e-01 8.905487268890e-01 8.076474454083e-01 6.818060480538e-01 5.787894332077e-01 5.594246777111e-01 6.121610619683e-01 6.731537948648e-01 6.999333528844e-01 6.853677581480e-01 6.453965910155e-01 6.027596575260e-01 5.693991468879e-01 5.387568918799e-01 5.006339234826e-01 4.838974773540e-01 4.714700304456e-01 4.730701365374e-01 4.702721461610e-01 4.815509124734e-01 4.910613030298e-01 4.755196298755e-01 4.391399664943e-01 4.007914583418e-01 3.876525477040e-01 4.124762850172e-01 4.579813867565e-01 4.953630844070e-01 5.043260577519e-01 4.778334838251e-01 4.191434547977e-01 3.511473974937e-01 3.089233124309e-01 3.042288031499e-01 3.253034290982e-01 3.485290561200e-01 3.582192516627e-01 3.499228569517e-01 3.166957249644e-01 2.893906391269e-01 2.986796248009e-01 3.449950706978e-01 4.004994141468e-01 4.386151436091e-01 4.450853051397e-01 4.188640809886e-01 3.732473937550e-01 3.361817235920e-01 3.365358381585e-01 3.715410016332e-01 4.078839283002e-01 4.143383678871e-01 3.760752657845e-01 2.993222129353e-01 2.269088516181e-01 2.487708481218e-01 3.598442865849e-01 4.751416440542e-01 5.463664447894e-01 5.513433515520e-01 4.872902679924e-01 3.743025870221e-01 2.763978947063e-01 3.029301922072e-01 4.245074473966e-01 5.339542368463e-01 5.790426622618e-01 5.416471953425e-01 4.282764552913e-01 2.782384167531e-01 2.193981880147e-01 3.458039624819e-01 4.993567132824e-01 5.967061837302e-01 6.113430721583e-01 5.443350174726e-01 4.255593133289e-01 3.287664028499e-01 3.430170252372e-01 4.391050107557e-01 5.277881994600e-01 5.640819726841e-01 5.333085492203e-01 4.420446307174e-01 3.214575201277e-01 2.522757552417e-01 3.233130760312e-01 4.569840970164e-01 5.565471337774e-01 5.920624793733e-01 5.612309911817e-01 4.837108057450e-01 3.997273866071e-01 3.585741211424e-01 3.723594225051e-01 3.973024979270e-01 3.896736803614e-01 3.327745310322e-01 2.334161250479e-01 1.231696387007e-01 1.072769994999e-01 1.883682576867e-01 2.460622739770e-01 2.518993504702e-01 2.047403898331e-01 1.207478963263e-01 6.627175315224e-02 1.395904611778e-01 2.166919111911e-01 2.530899677211e-01 2.391735559930e-01 1.820205534356e-01 1.146841826487e-01 1.240648450283e-01 1.989361012612e-01 2.588761366555e-01 2.758584663092e-01 2.466421981208e-01 1.927816199583e-01 1.763755695837e-01 2.396935979961e-01 3.253876312980e-01 3.824819559512e-01 3.880218438822e-01 3.384214806270e-01 2.514930786333e-01 1.853136602813e-01 2.259170261741e-01 3.236820159067e-01 4.006966621024e-01 4.263116666937e-01 3.949927821695e-01 3.219363787282e-01 2.484901029037e-01 2.379922027554e-01 2.913814917775e-01 3.426906699146e-01 3.510219514045e-01 3.072912698123e-01 2.325506358885e-01 1.970045937790e-01 2.520479780624e-01 3.487562048643e-01 4.238620159426e-01 4.484721035043e-01 4.162428389878e-01 3.444394390611e-01 2.896553905353e-01 3.340921676128e-01 4.614746949960e-01 5.988945159408e-01 6.818906557095e-01 6.473239202606e-01 5.956973360737e-01 5.297645843220e-01 5.028039406933e-01 5.521354664893e-01 6.427815841559e-01 7.145506295301e-01 7.288159602166e-01 6.752181446128e-01 5.729240590989e-01 4.767355989125e-01 4.589916147918e-01 5.382784927584e-01 6.502841478501e-01 7.402318505782e-01 7.841837572596e-01 7.875291119075e-01 7.538382185608e-01 6.833241532640e-01 6.305336998723e-01 6.317872541988e-01 6.772310750268e-01 7.278124685967e-01 7.546533552997e-01 7.537008140532e-01 7.419379565273e-01 7.430288493165e-01 7.664002992382e-01 7.983536703047e-01 8.160328087822e-01 8.071857391270e-01 7.803143061018e-01 7.617257325260e-01 7.757866492459e-01 8.190330444007e-01 8.605640645784e-01 8.676390898052e-01 8.272423803100e-01 7.570071885932e-01 7.068700888071e-01 7.356770787445e-01 8.327309229818e-01 9.297957115515e-01 9.754417110107e-01 9.499926867247e-01 8.606419934498e-01 7.583620928565e-01 7.189287011362e-01 7.743459731072e-01 8.700176373442e-01 9.338876316790e-01 9.296416184445e-01 8.640380242041e-01 7.842669923629e-01 7.579634812053e-01 8.109655302673e-01 8.937222323582e-01 9.390837684637e-01 9.110266015058e-01 8.169535719241e-01 7.132283166380e-01 6.917578281558e-01 7.877472620983e-01 9.279917863881e-01 1.027868944408e+00 1.044232063672e+00 9.769596101641e-01 8.678985291264e-01 7.947196373246e-01 8.214883673668e-01 9.233739710154e-01 1.021413253812e+00 1.058421190048e+00 1.018911867628e+00 9.272251684309e-01 8.411274535444e-01 8.228371438764e-01 8.792549727410e-01 9.539030058178e-01 9.864691576908e-01 9.472281865896e-01 8.415392763649e-01 7.128714691485e-01 6.605436190421e-01 6.997275626127e-01 7.995430603712e-01 8.960973878412e-01 9.432334421744e-01 9.268964980863e-01 8.625764634721e-01 7.595563949929e-01 7.332090294232e-01 8.142524766007e-01 9.562941069910e-01 1.088114711105e+00 1.162423657466e+00 1.161734892823e+00 1.094523602952e+00 9.866364187782e-01 8.701713531801e-01 8.225561645635e-01 8.496866327559e-01 9.053543519650e-01 9.349625014703e-01 9.045508285424e-01 8.053847992111e-01 6.552500559074e-01 5.096060822453e-01 4.662885955403e-01 5.600800891998e-01 7.122349455227e-01 8.272241690853e-01 8.613876168551e-01 8.095488976165e-01 7.013493463504e-01 6.044473863602e-01 5.998502188744e-01 6.890559067030e-01 7.930615074228e-01 8.477685946190e-01 8.305335423042e-01 7.558484455996e-01 6.707702586668e-01 6.365254410415e-01 6.737324533023e-01 7.373918896767e-01 7.725148333006e-01 7.539410396164e-01 6.902037227625e-01 6.165067431027e-01 5.747642726495e-01 5.752688033927e-01 5.847365483470e-01 5.657938996708e-01 5.105508765103e-01 4.514277316797e-01 4.476521263683e-01 5.148441719562e-01 5.976791435354e-01 6.394610328146e-01 6.155853559882e-01 5.378031121689e-01 4.598937877960e-01 4.601861305263e-01 5.436431183940e-01 6.315656713592e-01 6.600011769378e-01 6.049781774699e-01 4.822525743265e-01 3.636694607833e-01 3.768790910106e-01 5.051434459225e-01 6.193484220903e-01 6.492978812508e-01 5.721267906339e-01 3.995834832967e-01 1.977226281321e-01 2.437220087628e-01 4.640781336976e-01 6.340373924551e-01 6.987571332642e-01 6.418086159186e-01 4.749778332465e-01 2.431898776694e-01 1.606507186787e-01 3.760905918250e-01 5.617722918096e-01 6.482750750021e-01 6.204971475850e-01 5.026535353053e-01 3.513613177888e-01 2.980817791612e-01 4.287321343606e-01 5.890935207784e-01 6.876148379965e-01 6.923707748423e-01 5.991290951720e-01 4.438811931134e-01 2.851077257016e-01 2.538860564163e-01 3.578558133648e-01 4.509964837113e-01 4.817646330515e-01 4.579630948242e-01 4.237207373894e-01 4.326782138166e-01 4.884523652303e-01 5.444871482769e-01 5.626794747490e-01 5.366628330694e-01 4.904209701793e-01 4.922044707113e-01 5.467918452548e-01 6.140659495329e-01 6.472744168726e-01 6.195683332361e-01 5.302627727111e-01 4.126293695361e-01 3.448374067908e-01 4.041983963161e-01 5.362930925615e-01 6.403677780029e-01 6.701122102764e-01 6.189854966269e-01 5.155039170341e-01 4.297537397848e-01 4.452088124495e-01 5.430944963548e-01 6.372879191038e-01 6.770612736500e-01 6.530211453143e-01 5.888202169907e-01 5.340638929635e-01 5.350204236791e-01 5.845781953280e-01 6.346539862284e-01 6.491959372274e-01 6.237553540703e-01 5.848873210210e-01 5.766158192295e-01 6.216403645168e-01 6.947341061676e-01 7.520947308887e-01 7.637481704581e-01 7.225167531241e-01 6.447747009536e-01 5.696242316659e-01 5.459273098543e-01 5.895971120829e-01 6.642028906822e-01 7.229667463673e-01 7.371037773804e-01 6.981179004831e-01 6.168996005241e-01 5.264239338313e-01 4.805631177046e-01 5.142821398600e-01 5.927534368031e-01 6.505207722004e-01 6.751850420204e-01 6.789969455424e-01 6.155751330031e-01 5.245643192183e-01 4.924287031939e-01 5.712457143251e-01 6.969139842045e-01 7.830201509337e-01 7.815845604999e-01 6.869735483428e-01 5.486827985083e-01 4.987505459368e-01 6.304957806613e-01 8.269805445921e-01 9.611224714415e-01 9.675297599630e-01 8.260003373380e-01 5.658436086395e-01 3.228127278508e-01 4.349921773295e-01 7.651478290704e-01 1.038462301582e+00 1.168262733845e+00 1.087952239663e+00 8.441709839682e-01 5.126760982495e-01 3.625629624335e-01 6.498350497824e-01 9.675013270425e-01 1.144326299377e+00 1.131855358162e+00 9.405067338776e-01 6.503814949599e-01 4.913702955053e-01 6.832591949954e-01 9.552037723779e-01 1.104949672670e+00 1.067996419355e+00 8.511849872296e-01 5.457038122775e-01 4.615499316344e-01 7.590535994645e-01 1.073855058520e+00 1.238948572173e+00 1.201028939822e+00 9.710824011612e-01 6.414658945077e-01 5.078622143835e-01 7.884399155066e-01 1.123142503182e+00 1.314775331030e+00 1.302972345981e+00 1.099981066595e+00 8.034557794654e-01 6.653623006198e-01 8.780591580577e-01 1.184489487823e+00 1.372040033188e+00 1.365584531438e+00 1.173359484700e+00 8.945408006645e-01 7.683657591262e-01 9.694761734552e-01 1.282824633343e+00 1.545248047012e+00 1.628213972515e+00 1.510956739886e+00 1.251530789118e+00 9.901401525195e-01 9.597137226211e-01 1.206842171001e+00 1.510376469181e+00 1.703565768810e+00 1.709643878664e+00 1.444379230050e+00 1.091366282906e+00 8.296863231466e-01 9.305509461675e-01 1.244670907223e+00 1.477727757048e+00 1.514820012080e+00 1.430814414549e+00 1.267272215863e+00 1.124852538065e+00 1.107889634465e+00 1.213393626889e+00 1.339456224346e+00 1.400359806064e+00 1.369779535622e+00 1.276744530379e+00 1.190082888507e+00 1.178624896353e+00 1.253500327498e+00 1.373806554175e+00 1.428748543740e+00 1.374404217052e+00 1.270941697635e+00 1.206979128493e+00 1.234558458890e+00 1.314654974381e+00 1.369287201400e+00 1.357383544954e+00 1.300089331044e+00 1.266331813712e+00 1.313069471895e+00 1.418347338996e+00 1.503703869847e+00 1.505726089415e+00 1.415544280562e+00 1.289989761628e+00 1.232808436370e+00 1.305711603568e+00 1.448612696817e+00 1.552076254367e+00 1.549240257207e+00 1.443503511948e+00 1.311458495803e+00 1.272071221940e+00 1.374098412204e+00 1.529628037155e+00 1.618255222044e+00 1.575109324514e+00 1.412397228589e+00 1.228052328844e+00 1.180633532185e+00 1.328251285697e+00 1.539763854703e+00 1.666268812912e+00 1.635554194776e+00 1.457244088965e+00 1.228050409275e+00 1.125118861672e+00 1.251434634017e+00 1.478281881723e+00 1.633754125294e+00 1.631048552496e+00 1.467325327451e+00 1.220927662590e+00 1.055532550756e+00 1.117617151759e+00 1.325462422446e+00 1.499622056672e+00 1.539369911564e+00 1.428303900661e+00 1.221713855406e+00 1.044142106929e+00 1.036111121292e+00 1.191496590376e+00 1.382460509927e+00 1.519887063767e+00 1.570778538923e+00 1.538120893353e+00 1.473275092524e+00 1.417212812908e+00 1.394719948322e+00 1.407117271119e+00 1.438126499915e+00 1.464566105873e+00 1.419701867731e+00 1.350600097968e+00 1.261602077782e+00 1.171954141749e+00 1.106032739459e+00 1.082350018991e+00 1.105390003611e+00 1.161587428724e+00 1.223259202183e+00 1.259329175544e+00 1.247382601113e+00 1.183712455205e+00 1.089276358642e+00 1.005320525751e+00 9.657760145867e-01 9.533493517606e-01 9.891713152916e-01 1.019051447380e+00 1.007177705726e+00 9.530897511689e-01 8.904561376311e-01 8.741541566385e-01 9.455093701814e-01 1.018107378042e+00 1.046696072940e+00 1.006905460780e+00 9.123465510724e-01 8.190752615070e-01 8.002559889096e-01 8.686172296893e-01 9.549191124375e-01 9.855234122370e-01 9.302044910723e-01 8.150441823646e-01 7.304820419892e-01 7.802246152094e-01 9.389965605933e-01 1.090643808827e+00 1.150531201759e+00 1.089278636929e+00 9.364392177575e-01 7.945553003954e-01 8.005847581202e-01 9.657150796429e-01 1.154997598973e+00 1.258339777122e+00 1.228932722560e+00 1.075337332526e+00 8.647758142438e-01 7.331937264923e-01 7.939348847465e-01 9.571178230166e-01 1.075619160908e+00 1.078050889775e+00 9.607488497464e-01 7.821117791312e-01 6.704842640010e-01 7.380184460737e-01 9.038618668135e-01 1.030294191097e+00 1.047792436028e+00 9.451339519577e-01 7.551784013603e-01 5.734315755642e-01 5.500557736194e-01 6.762580456000e-01 7.833679840440e-01 7.986621917629e-01 7.186643374603e-01 5.941224264416e-01 5.243402861143e-01 5.731436754586e-01 6.670776970529e-01 7.091682871624e-01 6.569880423139e-01 5.204428134727e-01 3.718762502545e-01 3.643333861660e-01 5.022001542829e-01 6.275163825157e-01 6.602048069876e-01 5.821982091222e-01 4.315647069856e-01 2.794769740931e-01 3.419338635363e-01 5.334934504847e-01 6.802578432429e-01 7.065397375907e-01 6.261385198632e-01 4.613415203982e-01 3.179411818834e-01 3.885679239442e-01 5.779243765281e-01 7.190477032754e-01 7.491659507937e-01 6.529657145163e-01 4.489693984290e-01 2.005616268018e-01 2.191066358638e-01 4.567788313613e-01 6.336259893847e-01 7.037895031246e-01 6.676684151078e-01 5.679198514293e-01 4.968600958477e-01 5.353823290153e-01 6.241662460323e-01 7.018935683308e-01 7.153756321316e-01 6.481228152015e-01 5.215163316165e-01 4.119915574203e-01 4.439157855967e-01 6.051497264484e-01 7.522613870010e-01 8.075684655133e-01 7.480835990817e-01 5.860590329067e-01 3.832015411174e-01 3.189653194960e-01 4.775915920576e-01 6.580734210376e-01 7.594070881165e-01 7.496531926939e-01 6.332480045372e-01 4.551564399938e-01 3.423522320768e-01 4.371145591014e-01 6.256014798785e-01 7.587288978775e-01 7.833287459183e-01 6.884891245713e-01 4.968696446415e-01 2.905174608016e-01 3.145116863372e-01 5.355711048048e-01 7.284414566548e-01 8.232791064568e-01 8.016912992313e-01 6.795521871539e-01 5.143788278213e-01 4.263982420085e-01 5.049706059613e-01 6.409219383654e-01 7.192186464043e-01 6.938919726031e-01 5.637499811266e-01 3.717168396135e-01 2.653902945990e-01 4.047802485645e-01 5.919967030679e-01 7.013199490445e-01 6.920442517475e-01 5.594202650828e-01 3.284176280570e-01 9.856366669750e-02 2.850321698607e-01 5.191397750219e-01 6.757737364522e-01 7.266717586952e-01 6.676412879529e-01 5.239298658370e-01 3.750246826251e-01 3.859800140653e-01 5.582134501504e-01 7.318876579115e-01 8.245599201665e-01 8.032453723056e-01 6.643030231377e-01 4.307442429833e-01 1.855349270412e-01 2.967912569726e-01 5.870604793764e-01 8.231937234037e-01 9.561753092398e-01 9.653214945145e-01 8.515772212158e-01 6.393843488241e-01 3.915294290082e-01 3.024930775825e-01 4.970499332042e-01 7.241947602043e-01 8.747570415506e-01 9.149696071737e-01 8.405315545340e-01 6.724282673599e-01 4.657551800601e-01 3.529486477049e-01 4.598799322124e-01 6.410990672648e-01 7.728389269716e-01 8.130081847975e-01 7.561788080004e-01 6.261556623423e-01 4.852691452559e-01 4.444537943698e-01 5.472867299267e-01 6.918442598623e-01 7.925712426526e-01 8.134955964974e-01 7.503893943790e-01 6.257331589149e-01 4.932690852069e-01 4.389794989361e-01 5.001155545909e-01 6.008468559335e-01 6.665191634892e-01 6.664291422766e-01 6.029709346931e-01 5.086216596099e-01 4.474635171904e-01 4.772303068693e-01 5.711671267727e-01 6.624926898281e-01 7.118962829416e-01 7.128982775389e-01 6.868165273769e-01 6.739835256645e-01 7.067029148865e-01 7.771705391673e-01 8.463590474456e-01 8.772208871507e-01 8.534952314983e-01 7.872557970395e-01 7.229465333409e-01 7.230711881187e-01 8.102457190368e-01 9.377619848597e-01 1.040830928049e+00 1.074397310403e+00 1.019977179072e+00 8.878258046280e-01 7.250027494370e-01 6.283873121466e-01 6.887621484995e-01 8.558081129550e-01 1.019950758714e+00 1.113527795241e+00 1.108295633404e+00 1.006178798508e+00 8.390249679962e-01 6.766269044350e-01 6.231610898734e-01 7.147121675599e-01 8.598192274289e-01 9.691378538674e-01 1.001849453692e+00 9.535239759238e-01 8.492593271100e-01 7.415071504689e-01 6.954006614233e-01 7.357274828840e-01 8.172560895664e-01 8.795976511369e-01 8.891441741757e-01 8.432561275186e-01 7.665811944675e-01 7.039062372857e-01 6.956687768328e-01 7.396467270099e-01 7.940641490674e-01 8.180405931105e-01 7.938430878135e-01 7.307904526803e-01 6.639288674612e-01 6.404242236998e-01 6.793655124080e-01 7.480289666979e-01 7.963696897188e-01 7.899751851043e-01 7.178825193393e-01 5.939895785703e-01 4.635584903979e-01 4.097788912129e-01 4.764238261779e-01 5.889281975218e-01 6.699483678528e-01 6.837379079367e-01 6.237827689539e-01 5.089766433353e-01 3.923573313884e-01 3.676859215690e-01 4.607228704096e-01 5.807537618703e-01 6.588697200869e-01 6.665795083427e-01 6.018274109619e-01 4.879242227721e-01 3.850013497183e-01 3.863862701134e-01 4.945052904076e-01 6.179054285427e-01 6.957517746983e-01 7.029580552546e-01 6.380909438309e-01 5.213867456180e-01 4.009504025166e-01 3.572138236336e-01 4.208316538277e-01 5.148841153582e-01 5.726264841788e-01 5.678957772560e-01 5.034462598803e-01 4.122900732830e-01 3.679865977150e-01 4.330728349016e-01 5.601593531434e-01 6.753565566628e-01 7.372405243085e-01 7.299152243111e-01 6.586857170206e-01 5.525959448757e-01 4.712214973613e-01 4.830044380691e-01 5.793990239171e-01 6.893697481651e-01 7.596805781104e-01 7.659528504975e-01 7.058573150916e-01 5.971150449823e-01 4.808485230048e-01 4.225776127524e-01 4.608993874267e-01 5.469019965306e-01 6.149665584054e-01 6.299177342591e-01 5.815449776386e-01 4.792375066532e-01 3.556095879722e-01 2.852764297912e-01 3.416293817893e-01 4.615739793873e-01 5.659387335415e-01 6.196579851695e-01 6.109520929461e-01 5.440136171919e-01 4.401753536822e-01 3.474022811678e-01 3.401971091910e-01 4.280837216623e-01 5.391366534085e-01 6.198404112308e-01 6.443431563873e-01 6.034502290533e-01 5.012252480349e-01 3.567902719197e-01 2.235430600950e-01 2.351314109732e-01 3.729940636430e-01 5.078628376242e-01 5.910157161953e-01 6.026876409332e-01 5.371412358292e-01 4.005451333441e-01 2.113531051449e-01 6.631322376200e-02 2.585401152134e-01 4.550413189839e-01 5.987622127971e-01 6.680530601892e-01 6.530208584463e-01 5.571232276875e-01 4.009370164492e-01 2.437137632572e-01 2.529988226181e-01 4.198055952712e-01 5.824496263053e-01 6.832994705825e-01 6.996790265396e-01 6.261523383648e-01 4.722713104088e-01 2.641260116858e-01 1.100121398235e-01 2.828188077256e-01 4.874187662798e-01 6.344994831504e-01 7.000440516886e-01 6.758323887505e-01 5.676196568319e-01 3.947582829324e-01 1.956564582269e-01 1.362751121970e-01 3.010745668513e-01 4.481087404209e-01 5.294075391039e-01 5.326050320987e-01 4.604007596699e-01 3.293914007105e-01 1.789779708525e-01 1.535052764871e-01 2.923258504060e-01 4.282581801007e-01 5.178622154021e-01 5.507406070486e-01 5.319849376716e-01 4.811105935042e-01 4.314321453369e-01 4.193617867580e-01 4.546776663125e-01 5.119264170107e-01 5.609118348842e-01 5.849749280104e-01 5.809472033775e-01 5.549479344902e-01 5.174974503306e-01 4.783613399373e-01 4.426275275741e-01 4.107876191213e-01 3.830532630615e-01 3.638793084813e-01 3.609847634474e-01 3.774560809443e-01 4.058329444296e-01 4.328226831577e-01 4.482939930663e-01 4.509921935845e-01 4.500411536412e-01 4.606196572984e-01 4.921397730290e-01 5.380023821859e-01 5.793149175590e-01 5.959901119499e-01 5.745267737354e-01 5.120702955660e-01 4.201185260989e-01 3.322864502008e-01 3.082689177761e-01 3.709045291166e-01 4.645151261949e-01 5.368196704816e-01 5.619032764292e-01 5.322568944209e-01 4.570079223358e-01 3.672924922391e-01 3.254074634685e-01 3.790635170928e-01 4.844097205529e-01 5.794169477949e-01 6.299364609453e-01 6.226260740719e-01 5.606915798572e-01 4.653038837136e-01 3.816920381248e-01 3.705794431156e-01 4.369792840546e-01 5.200041196211e-01 5.694767578361e-01 5.619886608738e-01 4.952291364946e-01 3.898002730553e-01 3.063362171059e-01 3.389009234155e-01 4.671438079263e-01 6.012451825556e-01 6.908228168506e-01 7.136421343764e-01 6.670690954088e-01 5.698753704590e-01 4.717271124212e-01 4.541710399842e-01 5.477669807450e-01 6.846505314801e-01 7.969905760059e-01 8.492114478024e-01 8.306017511180e-01 7.526502362057e-01 6.509639568973e-01 5.842074197598e-01 6.004896876539e-01 6.796608534605e-01 7.595790985488e-01 7.934803829385e-01 7.628411013986e-01 6.762536854366e-01 5.720767872249e-01 5.184227113841e-01 5.637485020509e-01 6.687420798819e-01 7.632554392424e-01 8.045442823578e-01 7.808606024266e-01 7.091747602197e-01 6.359204552611e-01 6.228175267463e-01 6.904438042540e-01 7.924633167878e-01 8.711362388591e-01 8.935300981808e-01 8.559473701957e-01 7.833646241671e-01 7.247200118334e-01 7.257611530436e-01 7.820769540083e-01 8.420482501127e-01 8.542965539637e-01 7.931623670247e-01 6.660840522523e-01 5.259886285303e-01 4.849370762061e-01 5.982872230389e-01 7.622700821982e-01 8.763481860652e-01 8.895885374469e-01 7.860190104849e-01 5.839958851540e-01 3.691184445174e-01 3.965737510592e-01 6.605969130089e-01 9.221774820423e-01 1.086597851996e+00 1.112597955240e+00 9.896772166608e-01 7.397275230892e-01 4.416893566329e-01 3.799147852377e-01 6.697708627788e-01 9.757302831937e-01 1.171034301544e+00 1.207846305571e+00 1.074123596749e+00 7.923615022914e-01 4.418457656462e-01 3.626771809392e-01 7.126354408465e-01 1.067253445445e+00 1.296869810164e+00 1.353024045538e+00 1.223777973510e+00 9.329587086077e-01 5.560525107466e-01 3.736203144458e-01 6.791526179011e-01 1.041978148171e+00 1.281880451705e+00 1.341098997660e+00 1.204407658851e+00 8.928826995754e-01 4.740599159129e-01 2.902205936477e-01 6.964307630966e-01 1.107378613867e+00 1.381665560926e+00 1.471094649338e+00 1.365613563938e+00 1.095435667508e+00 7.513998923028e-01 5.773175663907e-01 8.037424429531e-01 1.153439409488e+00 1.415486982786e+00 1.513833066102e+00 1.428101655415e+00 1.179110613920e+00 8.363980613674e-01
 1.082439303616e+00 1.099330747186e+00 1.133576333559e+00 1.168996442735e+00 1.187555075420e+00 1.178451808583e+00 1.142577022689e+00 1.091560620357e+00 1.041495295996e+00 1.003178732505e+00 9.753686969034e-01 9.481285679313e-01 9.143074309697e-01 8.795963736099e-01 8.627513500374e-01 8.781636665710e-01 9.203733805090e-01 9.598929532482e-01 9.661326746162e-01 9.457966573894e-01 9.204589380781e-01 9.186886108113e-01 9.562648811316e-01 1.019179731243e+00 1.072112665679e+00 1.092363857000e+00 1.071992087383e+00 1.013365405951e+00 9.327821031795e-01 8.592188415533e-01 8.227097490307e-01 8.326032667205e-01 8.684874896456e-01 8.985653802321e-01 9.014242923690e-01 8.745268322661e-01 8.320168112828e-01 7.912446100812e-01 7.773587369542e-01 8.032553696066e-01 8.485804904895e-01 8.807870353048e-01 8.815254454765e-01 8.570364938305e-01 8.336377706927e-01 8.372784877200e-01 8.664388698915e-01 8.896682666238e-01 8.709818466202e-01 7.940786155571e-01 6.774363414229e-01 5.858782960710e-01 6.029591218177e-01 7.191139960756e-01 8.419982578368e-01 8.997379118156e-01 8.622323194081e-01 7.395536291572e-01 5.911313167763e-01 5.364302227890e-01 6.410226888181e-01 8.018962280254e-01 9.128838564823e-01 9.271697521938e-01 8.443193850441e-01 7.088748057268e-01 6.146289779733e-01 6.488822178020e-01 7.676963925818e-01 8.637713819592e-01 8.717888478035e-01 7.748129373650e-01 6.000665990612e-01 4.376562626752e-01 4.482437251353e-01 6.142367954606e-01 7.778617647600e-01 8.650420478061e-01 8.628439870161e-01 8.009085207583e-01 7.442618860682e-01 7.586920095292e-01 8.437998485706e-01 9.386688612876e-01 9.886176829302e-01 9.737930396998e-01 9.093779075567e-01 8.367351944216e-01 7.995058634786e-01 8.055756449565e-01 8.188950095853e-01 7.960493940547e-01 7.302611909598e-01 6.284749939068e-01 5.485425401687e-01 5.312597429189e-01 5.788220055094e-01 6.343648829924e-01 6.551056190578e-01 6.315812857891e-01 5.881787917014e-01 5.778548412438e-01 6.437717858198e-01 7.703870229208e-01 8.899455169813e-01 9.548026895637e-01 9.335844145178e-01 8.622252671618e-01 7.725521610967e-01 7.218476969908e-01 7.403468673686e-01 7.985363918037e-01 8.420237610147e-01 8.333543623873e-01 7.740857486907e-01 6.889033968344e-01 6.119828232118e-01 5.713669929956e-01 5.689531768992e-01 5.824561703369e-01 5.900205271978e-01 5.847257330786e-01 5.724732238846e-01 5.625421206189e-01 5.587997985808e-01 5.586771648607e-01 5.574422847864e-01 5.555742213956e-01 5.697371075550e-01 6.128312858005e-01 6.754317547034e-01 7.310299760885e-01 7.539803292531e-01 7.312011201346e-01 6.665884561330e-01 5.816826364925e-01 5.117908707558e-01 4.882912642850e-01 5.093859272802e-01 5.441320804123e-01 5.656362305365e-01 5.644632180755e-01 5.438475832969e-01 5.109505311889e-01 4.707925281721e-01 4.274572550997e-01 3.925646660455e-01 3.899081728174e-01 4.354630733418e-01 5.114703035081e-01 5.808216963659e-01 6.112679262255e-01 5.854292394147e-01 5.066516033536e-01 4.090886094425e-01 3.690409438346e-01 4.382554168890e-01 5.535747722620e-01 6.379410460978e-01 6.510604313006e-01 5.822244576683e-01 4.497895343984e-01 3.200325798726e-01 3.296468641365e-01 4.737697270296e-01 6.197763233000e-01 7.042504788268e-01 7.085563457645e-01 6.431568038930e-01 5.471037224993e-01 4.859169439620e-01 5.095011383765e-01 5.892216138377e-01 6.656652128203e-01 7.089377993333e-01 7.215009713236e-01 7.243605295448e-01 7.361040382843e-01 7.537303372160e-01 7.543154814753e-01 7.331098648537e-01 7.243728844655e-01 7.093652098422e-01 6.887279051143e-01 7.136174355872e-01 7.729945571923e-01 8.312856896181e-01 8.551555530614e-01 8.293346844835e-01 7.642604712829e-01 7.025150397267e-01 7.084974756848e-01 7.843827560509e-01 8.895336278896e-01 1.000799284085e+00 1.078832634672e+00 1.111686121897e+00 1.109878459839e+00 1.097622505551e+00 1.095858207197e+00 1.105388208129e+00 1.106035345733e+00 1.072679878227e+00 9.934481428350e-01 8.884820036631e-01 8.064722963368e-01 7.857784801296e-01 8.221455396237e-01 8.718625221105e-01 8.917891290775e-01 8.633131509529e-01 7.969633391808e-01 7.294517939746e-01 7.066821557102e-01 7.440425398159e-01 8.077006662754e-01 8.407087578943e-01 8.146565365204e-01 7.400692132266e-01 6.605440817569e-01 6.328896472962e-01 6.730656160413e-01 7.354363956597e-01 7.666080264871e-01 7.425386229644e-01 6.736929591613e-01 6.012423233283e-01 5.768112979550e-01 6.121705726740e-01 6.647320440756e-01 6.890787668287e-01 6.701221402246e-01 6.269357567112e-01 6.025678106986e-01 6.289018347861e-01 6.892814715111e-01 7.384966403347e-01 7.435626946253e-01 7.005335852950e-01 6.375923656656e-01 6.061512559850e-01 6.395744098052e-01 7.119755782281e-01 7.698911013852e-01 7.771163248909e-01 7.274502015701e-01 6.456978867352e-01 5.833999469760e-01 5.881990179353e-01 6.501963176759e-01 7.162494406390e-01 7.449727576944e-01 7.243684922660e-01 6.692515303284e-01 6.135102487940e-01 5.916515218819e-01 6.111281030928e-01 6.444765232243e-01 6.560326615198e-01 6.392536886295e-01 6.129692750214e-01 6.072843734021e-01 6.366884560858e-01 6.850428999820e-01 7.233289252645e-01 7.324883647046e-01 7.117846921175e-01 6.773966502382e-01 6.549478443931e-01 6.609304933074e-01 7.089413133241e-01 7.721010285417e-01 8.291065144275e-01 8.684467247523e-01 8.868733474301e-01 8.782266118780e-01 8.134339827345e-01 7.175677466324e-01 6.386139082757e-01 6.321452721088e-01 7.105126918590e-01 8.218558038115e-01 9.058988229279e-01 9.256063648793e-01 8.713872790614e-01 7.637362633910e-01 6.580779468838e-01 6.306466990848e-01 7.018173996542e-01 8.050017943502e-01 8.697985338579e-01 8.639230363115e-01 7.941053463342e-01 7.035133175759e-01 6.571571632408e-01 6.854943487665e-01 7.426977914565e-01 7.623449573194e-01 7.257367986533e-01 6.450078743897e-01 5.718369178415e-01 5.830509835352e-01 6.929439246259e-01 8.318043474275e-01 9.284477528092e-01 9.362452819105e-01 8.458155758514e-01 7.020985638756e-01 6.069857830651e-01 6.592337672452e-01 8.064613214879e-01 9.311409473993e-01 9.655472333660e-01 8.944085426779e-01 7.518437258681e-01 6.321899862812e-01 6.602748187930e-01 7.758638705564e-01 8.988670608737e-01 9.415543077074e-01 8.765287309964e-01 7.279333345481e-01 5.772666959711e-01 5.522632393336e-01 6.665790975333e-01 7.917863171460e-01 8.372851783556e-01 7.763409980621e-01 6.352902430706e-01 5.060327021084e-01 5.263665972382e-01 6.771803504897e-01 8.197625266310e-01 8.737313905858e-01 8.173651934246e-01 6.776347073432e-01 5.422203921368e-01 5.458005491163e-01 6.870453035576e-01 8.321330640511e-01 8.947022305988e-01 8.469032042303e-01 7.059914094617e-01 5.397915178493e-01 4.772903448371e-01 5.758205722716e-01 7.120918893728e-01 7.830479461832e-01 7.518929281499e-01 6.258125329438e-01 4.526216192420e-01 3.413674642080e-01 3.979835121876e-01 5.174231969780e-01 5.849679593281e-01 5.644846071119e-01 4.659101618063e-01 3.584295987120e-01 3.426072218661e-01 4.254199878865e-01 5.208587596921e-01 5.654096491086e-01 5.360120324780e-01 4.380824956483e-01 3.079955891227e-01 2.407570131178e-01 3.187469265989e-01 4.315204066721e-01 4.931662080710e-01 4.817667341755e-01 4.116408365085e-01 3.383657258503e-01 3.475709152382e-01 4.378465875132e-01 5.243230949398e-01 5.490549814241e-01 4.896375283044e-01 3.512537680059e-01 1.763029092559e-01 1.798729950413e-01 3.714407507425e-01 5.392810632575e-01 6.351465905444e-01 6.444332306024e-01 5.752251964025e-01 4.615696790426e-01 3.733734201173e-01 3.909674462596e-01 4.890192938936e-01 5.857959238794e-01 6.394046385854e-01 6.429066726543e-01 6.115303182020e-01 5.724410182143e-01 5.488968988596e-01 5.429318792083e-01 5.360531283587e-01 5.082839867748e-01 4.531473905926e-01 3.821221176882e-01 3.222816585630e-01 2.999209111778e-01 3.085368465531e-01 3.142131378175e-01 2.924340007380e-01 2.437482599520e-01 2.048093421659e-01 2.378181894355e-01 3.299402874100e-01 4.329172294894e-01 5.080894933325e-01 5.362477300968e-01 5.136395122063e-01 4.534289867425e-01 3.746974674489e-01 3.399184236985e-01 4.097019548037e-01 5.058748976395e-01 5.672021485292e-01 5.649177011097e-01 4.956718938312e-01 3.826353579209e-01 2.907744911902e-01 3.138792896786e-01 4.191420614645e-01 5.161567178023e-01 5.630138137632e-01 5.466943507719e-01 4.737434794179e-01 3.709866106770e-01 2.936612108479e-01 3.047546755163e-01 3.778723020978e-01 4.417333647366e-01 4.582565697334e-01 4.167645651883e-01 3.262135864627e-01 2.193600684343e-01 1.791771729767e-01 2.565631958941e-01 3.509434138752e-01 4.039736047394e-01 3.999128891629e-01 3.470198133304e-01 2.800487935161e-01 2.618908974941e-01 3.168023274666e-01 3.882698874717e-01 4.254724814167e-01 4.062092806941e-01 3.288640020931e-01 2.088565163466e-01 9.270582929631e-02 1.360331130686e-01 2.406038434037e-01 3.063228135029e-01 3.179528346129e-01 2.825148020859e-01 2.301371922329e-01 2.157000682922e-01 2.615661883013e-01 3.201389170342e-01 3.490874427268e-01 3.325929901388e-01 2.768545149261e-01 2.135551636054e-01 2.022106196269e-01 2.556935095072e-01 3.149456321420e-01 3.392453683837e-01 3.153419434067e-01 2.501864454137e-01 1.752770206724e-01 1.605818981835e-01 2.215450377775e-01 2.843311441904e-01 3.095339896185e-01 2.873235224490e-01 2.275584843484e-01 1.610278373867e-01 1.491913379317e-01 2.060104074541e-01 2.670025888028e-01 2.981627937032e-01 2.923283110689e-01 2.598151727602e-01 2.276248196001e-01 2.286885525759e-01 2.648719482031e-01 3.097215087513e-01 3.405316115461e-01 3.461792276967e-01 3.313263405144e-01 3.124588114415e-01 3.021922154916e-01 3.116915519568e-01 3.408683958148e-01 3.728886707585e-01 3.874346006394e-01 3.921637457198e-01 3.852370800035e-01 3.711596413398e-01 3.583539234280e-01 3.569714272193e-01 3.734221988087e-01 4.046406239998e-01 4.389611488897e-01 4.626749835930e-01 4.661128838250e-01 4.478487734234e-01 4.177623777491e-01 3.968821777090e-01 4.062804419208e-01 4.461248712642e-01 4.942806615012e-01 5.258454486607e-01 5.259224177745e-01 4.934525177646e-01 4.426555486236e-01 4.029171065881e-01 4.110467242396e-01 4.627729144846e-01 5.272788023417e-01 5.799453510819e-01 6.114232482193e-01 6.227929094631e-01 6.180258000972e-01 6.138802844517e-01 6.218106935592e-01 6.380634257775e-01 6.494096940467e-01 6.453043463477e-01 6.253229560604e-01 5.995086941210e-01 5.822797430687e-01 5.822181023281e-01 5.957364616807e-01 6.122034661217e-01 6.141748362865e-01 6.135686623899e-01 5.939327529823e-01 5.511222876887e-01 5.020762183356e-01 4.704465363282e-01 4.721833400005e-01 4.999503561290e-01 5.302317072295e-01 5.421611797000e-01 5.271415382097e-01 4.914265546753e-01 4.561414820364e-01 4.494237244851e-01 4.830597925447e-01 5.386188584747e-01 5.863214705837e-01 6.056163979138e-01 5.927643026511e-01 5.632266115812e-01 5.484209995019e-01 5.755835167063e-01 6.397132197764e-01 7.086725881924e-01 7.511743555914e-01 7.525824161655e-01 7.195136242253e-01 6.788695490901e-01 6.656279993518e-01 6.949502757625e-01 7.465145282482e-01 7.860424679368e-01 7.924330152486e-01 7.690439522073e-01 7.428619941283e-01 7.484854153785e-01 7.966383241950e-01 8.612602118963e-01 9.039607119398e-01 9.006638884362e-01 8.538642574033e-01 8.013783921401e-01 8.074583937110e-01 8.653009470783e-01 9.510869173724e-01 1.019269196497e+00 1.035576982246e+00 9.895094457882e-01 8.953282274135e-01 7.959007388457e-01 7.413197273545e-01 7.538124115489e-01 8.089966059472e-01 8.504026294188e-01 8.409961390094e-01 7.812899413154e-01 7.092879525562e-01 6.822832175012e-01 7.230140902214e-01 7.894881859581e-01 8.236096529774e-01 7.944936646895e-01 7.088887147438e-01 6.123929156875e-01 5.744958458576e-01 6.203232228104e-01 6.930271981363e-01 7.276656263385e-01 6.988359243641e-01 6.270982512157e-01 5.781024684261e-01 6.196888722077e-01 7.332852473607e-01 8.430427734824e-01 8.937702081358e-01 8.688956123971e-01 7.902936927942e-01 7.151709244602e-01 7.075636397397e-01 7.717062550067e-01 8.471659673550e-01 8.763468234229e-01 8.378399366150e-01 7.495666825308e-01 6.644445564378e-01 6.428212773599e-01 6.880431059395e-01 7.408829315104e-01 7.469674826146e-01 6.903131212373e-01 5.983386626315e-01 5.336811884964e-01 5.498943367150e-01 6.329816390341e-01 7.207755843772e-01 7.719354151983e-01 7.810945161148e-01 7.757664321525e-01 7.608161918764e-01 7.723820951951e-01 8.451758508562e-01 9.373153620508e-01 1.003441169322e+00 1.022866211670e+00 1.004233406059e+00 9.755563741378e-01 9.614667694027e-01 9.590858999549e-01 9.398404337875e-01 8.858729991655e-01 7.959685665257e-01 6.872209188417e-01 6.014137636079e-01 5.840017141875e-01 6.314313827770e-01 6.908057029627e-01 7.147144143163e-01 6.849513442874e-01 6.131867240077e-01 5.432836507050e-01 5.537654503312e-01 6.527437333115e-01 7.655133643650e-01 8.253953133512e-01 8.032373181839e-01 7.081035678213e-01 5.926176529627e-01 5.502707498665e-01 6.270504843123e-01 7.484746718250e-01 8.289152519597e-01 8.293329207307e-01 7.551340366957e-01 6.553296379685e-01 6.123702821396e-01 6.680994044680e-01 7.625271933679e-01 8.148263217218e-01 7.846546434632e-01 6.812953535972e-01 5.752918948709e-01 5.870195875597e-01 7.347162139405e-01 9.051475121823e-01 1.005650535272e+00 9.937100045243e-01 8.701115854757e-01 6.848513240672e-01 5.600644609691e-01 6.261657728200e-01 8.023465306040e-01 9.414901832833e-01 9.706675189889e-01 8.734252695688e-01 6.820486591205e-01 5.002651589670e-01 5.122809864006e-01 6.979417710641e-01 8.735773894199e-01 9.549054705162e-01 9.252674113700e-01 7.964014733957e-01 6.208896776241e-01 5.157715900054e-01 5.956521257115e-01 7.755366777326e-01 9.218626198189e-01 9.720194629039e-01 9.115913162832e-01 7.637841911055e-01 5.947872170200e-01 5.212466019012e-01 6.040564921305e-01 7.412530979695e-01 8.318499217370e-01 8.362942452903e-01 7.617085822993e-01 6.667512120417e-01 6.113724764936e-01 6.512389378224e-01 7.479238120071e-01 8.239848468766e-01 8.414128869266e-01 7.952048272927e-01 7.088430292004e-01 6.305918366414e-01 6.129016901759e-01 6.625860369050e-01 7.333443358591e-01 7.771502608753e-01 7.710811322306e-01 7.183208745846e-01 6.445127152773e-01 5.889973785957e-01 5.794581663745e-01 6.038321696282e-01 6.246089400528e-01 6.141514522499e-01 5.703623858688e-01 5.180992971696e-01 4.977256270789e-01 5.276300766157e-01 5.793040582137e-01 6.095333759564e-01 5.929297311845e-01 5.310263779140e-01 4.551782123465e-01 4.201398449946e-01 4.532294722893e-01 5.110655681532e-01 5.352487958258e-01 4.945377538121e-01 3.896318800450e-01 2.661642486478e-01 2.569966370483e-01 3.915897258505e-01 5.314765204660e-01 6.064021742344e-01 5.998570825952e-01 5.265180160593e-01 4.172499113780e-01 3.170765576400e-01 3.418324022079e-01 4.519369296311e-01 5.484806243818e-01 5.858864616365e-01 5.554436694537e-01 4.784379887621e-01 4.121712832487e-01 4.297144427551e-01 5.248342624399e-01 6.228016331261e-01 6.574382921987e-01 5.990136545929e-01 4.733804605002e-01 3.586767565844e-01 3.794976419471e-01 5.101547870521e-01 6.238892332370e-01 6.558662871492e-01 5.952368801643e-01 4.789431581709e-01 3.854519255592e-01 4.268060024215e-01 5.748399642823e-01 7.152440825215e-01 7.856544514888e-01 7.683814749409e-01 6.830191479813e-01 5.898905190505e-01 5.749978959485e-01 6.604534846312e-01 7.742129030626e-01 8.469273532214e-01 8.503661483937e-01 7.940265447098e-01 7.192590902014e-01 6.823778116799e-01 7.095310247472e-01 7.693930582387e-01 8.144618829410e-01 8.221550470082e-01 8.017930976200e-01 7.834191359821e-01 7.924291968935e-01 8.247828258391e-01 8.532347702916e-01 8.557882814388e-01 8.352569463054e-01 8.199163614471e-01 8.412726198397e-01 8.992269406756e-01 9.578640036393e-01 9.831950550181e-01 9.995870236693e-01 9.497725809746e-01 8.889901735031e-01 8.562326643059e-01 8.871055413942e-01 9.588418916340e-01 1.026712207466e+00 1.043320246409e+00 9.875186535669e-01 8.744806275036e-01 7.693224218979e-01 7.478972496201e-01 8.221066495691e-01 9.257960985556e-01 9.901461524532e-01 9.824651158077e-01 9.096227322230e-01 8.162180276067e-01 7.616549149722e-01 7.968221195459e-01 8.927904392563e-01 9.743706697176e-01 9.894800456346e-01 9.304975172970e-01 8.381200078843e-01 7.936030885469e-01 8.564274951091e-01 9.886542556347e-01 1.107001299729e+00 1.155537862190e+00 1.121641975418e+00 1.034816405110e+00 9.580772382282e-01 9.518802409289e-01 1.014918961882e+00 1.087799539383e+00 1.115344374675e+00 1.081752912264e+00 1.015681931293e+00 9.762477511479e-01 1.006770362143e+00 1.085929992536e+00 1.150813520965e+00 1.152492373483e+00 1.083922883036e+00 9.889494278836e-01 9.515971634959e-01 1.027057602049e+00 1.170516990084e+00 1.291103972341e+00 1.324373849590e+00 1.252147359895e+00 1.106932324984e+00 9.745770897470e-01 9.597764385427e-01 1.072697211749e+00 1.212459891012e+00 1.282301524313e+00 1.240007689226e+00 1.115880461818e+00 9.728329745041e-01 8.820722994912e-01 8.959453661801e-01 9.829799415301e-01 1.061864984388e+00 1.077515878106e+00 1.021098352668e+00 9.263859557752e-01 8.563615010810e-01 8.600886151775e-01 9.198969897883e-01 9.740034131411e-01 9.766453094306e-01 9.234041988793e-01 8.537452669362e-01 8.339554734784e-01 8.979270483705e-01 1.004017028369e+00 1.081851578277e+00 1.083506842597e+00 9.978526448823e-01 8.544423748980e-01 7.287223545272e-01 7.180025647833e-01 8.291107652622e-01 9.665969157449e-01 1.064975293674e+00 1.086584032340e+00 1.033948969093e+00 9.169764515239e-01 8.113682284270e-01 8.166094636869e-01 9.233019534354e-01 1.038786328186e+00 1.093037215959e+00 1.069819561392e+00 1.001277241344e+00 9.501940556531e-01 9.623447790311e-01 1.016102077493e+00 1.045324017338e+00 9.972294961422e-01 8.698654429259e-01 7.222382487154e-01 6.513377639469e-01 7.146449379654e-01 8.431391337791e-01 9.380457314719e-01 9.443277798452e-01 8.523430766488e-01 6.964157925646e-01 5.652752724981e-01 5.746336360682e-01 7.068410641216e-01 8.422187344779e-01 9.069542685143e-01 8.795081900202e-01 7.763023704189e-01 6.473912072571e-01 5.685150291124e-01 5.871086964552e-01 6.606048959803e-01 7.204786530085e-01 7.341603234161e-01 7.043239840990e-01 6.548493006572e-01 6.123738450941e-01 5.854922755036e-01 5.596957390037e-01 5.201386679428e-01 4.876020892482e-01 4.510445964116e-01 4.291548433509e-01 4.261303877427e-01 4.579859520549e-01 4.750577405619e-01 4.645675733156e-01 4.315878006798e-01 3.956959175252e-01 3.836311405330e-01 4.066371713958e-01 4.470189391046e-01 4.772300099084e-01 4.790818985158e-01 4.485637624051e-01 3.956280061434e-01 3.449870124215e-01 3.249602458860e-01 3.396416072855e-01 3.678516868335e-01 3.869206703822e-01 3.860347734187e-01 3.659971686473e-01 3.371287161880e-01 3.258946223871e-01 3.504229080876e-01 3.996059391729e-01 4.472399259434e-01 4.726246885989e-01 4.666131632615e-01 4.324637534676e-01 3.864100558561e-01 3.548766577755e-01 3.574789926457e-01 3.839227770035e-01 4.036972281094e-01 3.916577876454e-01 3.391571857751e-01 2.615534641384e-01 2.192722424544e-01 2.824957675001e-01 3.994838497414e-01 5.001661273263e-01 5.483302648071e-01 5.281298367530e-01 4.419930982770e-01 3.196474319482e-01 2.501863770236e-01 3.314418295619e-01 4.702764460501e-01 5.732071217320e-01 6.016307910872e-01 5.448180475426e-01 4.170538197160e-01 2.748756354287e-01 2.682593009122e-01 4.166778858703e-01 5.675244039014e-01 6.535759098895e-01 6.528582819876e-01 5.705408700839e-01 4.417008929930e-01 3.464851204878e-01 3.763994611441e-01 4.857336444790e-01 5.787722061188e-01 6.102083947595e-01 5.685796440880e-01 4.671781706506e-01 3.497082273319e-01 3.069907785410e-01 3.889471501156e-01 5.075353643948e-01 5.862802597967e-01 5.971890413279e-01 5.410885461208e-01 4.426337973617e-01 3.517698935776e-01 3.288356489297e-01 3.703432616205e-01 4.111716925304e-01 4.069673453177e-01 3.454822249770e-01 2.361770087624e-01 1.071968678832e-01 8.001587943586e-02 1.762605972139e-01 2.390045593633e-01 2.465871765480e-01 2.012727470995e-01 1.240520842406e-01 8.769358137304e-02 1.549174582232e-01 2.247345116273e-01 2.557101298682e-01 2.397436300113e-01 1.886724362290e-01 1.447461565868e-01 1.701624706523e-01 2.358547365542e-01 2.829827760693e-01 2.855501646579e-01 2.394834539759e-01 1.643736296311e-01 1.344592916994e-01 2.104040472120e-01 3.050474077724e-01 3.648363422719e-01 3.702317038679e-01 3.204094174990e-01 2.360220556861e-01 1.790748052110e-01 2.265938996886e-01 3.194366154005e-01 3.868131273255e-01 4.023394388046e-01 3.642757695936e-01 2.940690065458e-01 2.440919168636e-01 2.697033007898e-01 3.394475308191e-01 3.911263332600e-01 3.934989758831e-01 3.421472024580e-01 2.617884715963e-01 2.210555894255e-01 2.726166280146e-01 3.664456260918e-01 4.421363166523e-01 4.723346736140e-01 4.517834127993e-01 3.962853475043e-01 3.490372064422e-01 3.681557185412e-01 4.572026824479e-01 5.645209738241e-01 6.162997427255e-01 6.012110310689e-01 5.668766224915e-01 5.148534659740e-01 4.942118287758e-01 5.343560103005e-01 6.066343052417e-01 6.613953759725e-01 6.673557062415e-01 6.204666428033e-01 5.464560569834e-01 5.001302583731e-01 5.299573939511e-01 6.212058370336e-01 7.190825460951e-01 7.824584127022e-01 7.940568999258e-01 7.574166484884e-01 6.877132665715e-01 6.119507896287e-01 5.757119287696e-01 6.002083370949e-01 6.587215190138e-01 7.103035995386e-01 7.328094336807e-01 7.285135912221e-01 7.176329800677e-01 7.232795404736e-01 7.517772880828e-01 7.873873821358e-01 8.078159491777e-01 8.018575290780e-01 7.770200469857e-01 7.558627672237e-01 7.595153171435e-01 7.869988511825e-01 8.145179960449e-01 8.160966129880e-01 7.829630618258e-01 7.327968955726e-01 7.061239197537e-01 7.396198370140e-01 8.223014023974e-01 9.063185467036e-01 9.376260704719e-01 9.021388234792e-01 8.172082485503e-01 7.347994874086e-01 7.166000994523e-01 7.732228039035e-01 8.501916073738e-01 8.895472727793e-01 8.668537814251e-01 7.967021514570e-01 7.289172330814e-01 7.216001679027e-01 7.810967772012e-01 8.532104792087e-01 8.824929602138e-01 8.478718585655e-01 7.712583228688e-01 7.165074127633e-01 7.499177886011e-01 8.607345568796e-01 9.755185999710e-01 1.032072786193e+00 1.005458754824e+00 9.113001276918e-01 8.076124575617e-01 7.775029065584e-01 8.524259604749e-01 9.702461487195e-01 1.052507188941e+00 1.056967548482e+00 9.827504261472e-01 8.684199488671e-01 7.849862803699e-01 7.928519916793e-01 8.731297507594e-01 9.524086854973e-01 9.737199702504e-01 9.176672815515e-01 8.011681814168e-01 6.789284543291e-01 6.396232021586e-01 6.962657634162e-01 8.066051868525e-01 9.003111097703e-01 9.410485792037e-01 9.231174094031e-01 8.594289931200e-01 7.705333713867e-01 7.426059029037e-01 8.171985840511e-01 9.490212957923e-01 1.069796570567e+00 1.136625113001e+00 1.135642941202e+00 1.076305094105e+00 9.849601961292e-01 8.989055926866e-01 8.605686801273e-01 8.724062434389e-01 8.994332789849e-01 9.000771047809e-01 8.486727211968e-01 7.424157040530e-01 6.061611667273e-01 5.026984720627e-01 5.124886110852e-01 6.260795426616e-01 7.598489619817e-01 8.478546459695e-01 8.606974433305e-01 8.007171244628e-01 7.025932133975e-01 6.320237095669e-01 6.479227633379e-01 7.317078245082e-01 8.133941643063e-01 8.420495813217e-01 8.040761402236e-01 7.222474886094e-01 6.512479125874e-01 6.479676173260e-01 7.097331215503e-01 7.781582048940e-01 8.021318421225e-01 7.639128845712e-01 6.795802180563e-01 5.937788766601e-01 5.575312589393e-01 5.772877103965e-01 6.060195656107e-01 5.991983775688e-01 5.479148475036e-01 4.845536042353e-01 4.700372375271e-01 5.284328512190e-01 6.089694018408e-01 6.518685888760e-01 6.283820736558e-01 5.453904561677e-01 4.499153116947e-01 4.225448624908e-01 4.884022062099e-01 5.722917978648e-01 6.048447555737e-01 5.598201169745e-01 4.517491248995e-01 3.477863233338e-01 3.603557428151e-01 4.734102105493e-01 5.717181071516e-01 5.913070040891e-01 5.135474973775e-01 3.573867566123e-01 2.169032008649e-01 3.063923719865e-01 4.982783085721e-01 6.382490006883e-01 6.770249900807e-01 6.017253131051e-01 4.286743216262e-01 2.167636850906e-01 2.095419546359e-01 4.107775438466e-01 5.690025664871e-01 6.269893999020e-01 5.734765695527e-01 4.363717132384e-01 2.916965994573e-01 3.044496331188e-01 4.659328962820e-01 6.206562499163e-01 7.042115992635e-01 6.945239863579e-01 5.971779601168e-01 4.220549884594e-01 2.511604692615e-01 2.464261663032e-01 3.723580082887e-01 4.674551946758e-01 4.932506352376e-01 4.672791060147e-01 4.431489414633e-01 4.736610423401e-01 5.476867964922e-01 6.117979185707e-01 6.294433913986e-01 5.986548505939e-01 5.531560456551e-01 5.503333571208e-01 6.042291334679e-01 6.722968557805e-01 7.027370242590e-01 6.663283033105e-01 5.634872368175e-01 4.315874835322e-01 3.625022442608e-01 4.353521772380e-01 5.704193921262e-01 6.691029455253e-01 6.892085744719e-01 6.284090529222e-01 5.212552242663e-01 4.448896433920e-01 4.761006794642e-01 5.793415449870e-01 6.690490038068e-01 6.997983375696e-01 6.672414267235e-01 6.005059050140e-01 5.526653786166e-01 5.643476288448e-01 6.179269577516e-01 6.635994310161e-01 6.698658769928e-01 6.384053823614e-01 6.013962056334e-01 6.024721342217e-01 6.543940378131e-01 7.239232994646e-01 7.679575672228e-01 7.616144305089e-01 7.047976119148e-01 6.224174143264e-01 5.605270537192e-01 5.613932444427e-01 6.191401225011e-01 6.885965545198e-01 7.304676277960e-01 7.266591457782e-01 6.784929108865e-01 6.046788261001e-01 5.401829095298e-01 5.242972518834e-01 5.658265377414e-01 6.308915898627e-01 6.787529885680e-01 6.929961908212e-01 6.713248971134e-01 6.082561712690e-01 5.374899200141e-01 5.238485366341e-01 5.950306671244e-01 6.970475295366e-01 7.616889246844e-01 7.515999122742e-01 6.699715424783e-01 5.739420551218e-01 5.726287594037e-01 7.021014424001e-01 8.632841504744e-01 9.572745888360e-01 9.304709929863e-01 7.716156245633e-01 5.288991446187e-01 3.790808770339e-01 5.361740211415e-01 8.194451813639e-01 1.043087204585e+00 1.133060102791e+00 1.037954155229e+00 7.824235401458e-01 4.549065102331e-01 3.978676747670e-01 7.205901880335e-01 1.022534778496e+00 1.170382368091e+00 1.127182743341e+00 9.151911595792e-01 6.372967476130e-01 5.532365264510e-01 7.823661798347e-01 1.041672133249e+00 1.162911685190e+00 1.092907066400e+00 8.489326270895e-01 5.439794886769e-01 5.167445145291e-01 8.327410901716e-01 1.135005478125e+00 1.273646880461e+00 1.201627202561e+00 9.361974278662e-01 5.808532042683e-01 4.847433355377e-01 8.147928372674e-01 1.152847957789e+00 1.326518628970e+00 1.287486495666e+00 1.059071882244e+00 7.592706830117e-01 6.760913813985e-01 9.388534123484e-01 1.248238852540e+00 1.414453710759e+00 1.375379412913e+00 1.150771722643e+00 8.596883591020e-01 7.742039628854e-01 1.022868544000e+00 1.338703253665e+00 1.556142752399e+00 1.604461039551e+00 1.471758137078e+00 1.211598640551e+00 9.681758253237e-01 9.657912475745e-01 1.220720639019e+00 1.515168296756e+00 1.694981253035e+00 1.692070221124e+00 1.459332201794e+00 1.111979711753e+00 8.523110840751e-01 9.616817659601e-01 1.280520657181e+00 1.523841140280e+00 1.583794243886e+00 1.479206935035e+00 1.281153901732e+00 1.122012923037e+00 1.131241454110e+00 1.282255722130e+00 1.435913057224e+00 1.494113481593e+00 1.433579815485e+00 1.297169929114e+00 1.180342525532e+00 1.178133049013e+00 1.288514833668e+00 1.418882837656e+00 1.470983189149e+00 1.413838397828e+00 1.296722189645e+00 1.213010630500e+00 1.228008741224e+00 1.309432786263e+00 1.374231491189e+00 1.374197728826e+00 1.325070379006e+00 1.291843000340e+00 1.331568612669e+00 1.427672032561e+00 1.506367150908e+00 1.505593814413e+00 1.416653846596e+00 1.296529901406e+00 1.247565470622e+00 1.327063907428e+00 1.472359104852e+00 1.574718242844e+00 1.567783503555e+00 1.454153037671e+00 1.309117538928e+00 1.253940163772e+00 1.345487840488e+00 1.499597723816e+00 1.593967946442e+00 1.561852137267e+00 1.413278387930e+00 1.239861155065e+00 1.187427938797e+00 1.312641289013e+00 1.499765742850e+00 1.609884716012e+00 1.575543422164e+00 1.410389912104e+00 1.212723783570e+00 1.144088876348e+00 1.273444530006e+00 1.473415045183e+00 1.593175533785e+00 1.560402012068e+00 1.384363286731e+00 1.158136643367e+00 1.051857669780e+00 1.165647550025e+00 1.376029000345e+00 1.519715757462e+00 1.517244717946e+00 1.369410874272e+00 1.152163021562e+00 1.014286706532e+00 1.078512736276e+00 1.272373775587e+00 1.448166582424e+00 1.532444623548e+00 1.534565806909e+00 1.480066562541e+00 1.413079433633e+00 1.375465054899e+00 1.385516546433e+00 1.430319201873e+00 1.481378642197e+00 1.514166230243e+00 1.480768691451e+00 1.395099740613e+00 1.282678801328e+00 1.187800782966e+00 1.140102500109e+00 1.141069015222e+00 1.170984510302e+00 1.207058249777e+00 1.232353950038e+00 1.235498663459e+00 1.210565647213e+00 1.160596671052e+00 1.100779388046e+00 1.053630633490e+00 1.032720321651e+00 1.030579536195e+00 1.040226144628e+00 1.036027046560e+00 1.002115778360e+00 9.488896984660e-01 9.128037656916e-01 9.322487726401e-01 1.005102999874e+00 1.070910091182e+00 1.082593786815e+00 1.023023020889e+00 9.133965103639e-01 8.154925302456e-01 8.019075668551e-01 8.757820429987e-01 9.622215831045e-01 9.906247449405e-01 9.368326760560e-01 8.329630270762e-01 7.688392900739e-01 8.299650389047e-01 9.806412770388e-01 1.114241043036e+00 1.154274737392e+00 1.076145085230e+00 9.152856942414e-01 7.940140915490e-01 8.237243708464e-01 9.932121218245e-01 1.171657637896e+00 1.259345454934e+00 1.216536124523e+00 1.057683308311e+00 8.557946753068e-01 7.460404050845e-01 8.182481938587e-01 9.718626091284e-01 1.072150756080e+00 1.057856391604e+00 9.341092758395e-01 7.705891614995e-01 7.004105659110e-01 8.001302311936e-01 9.664218737147e-01 1.076123687864e+00 1.071234006512e+00 9.486296637086e-01 7.541887466927e-01 5.941878271074e-01 5.961868222198e-01 7.178129983020e-01 8.136266623016e-01 8.149927829759e-01 7.221762037688e-01 5.910797210464e-01 5.256852894391e-01 5.826821404436e-01 6.780860085023e-01 7.160902018796e-01 6.588868078855e-01 5.222230593821e-01 3.867631814726e-01 3.970336883154e-01 5.332459583548e-01 6.485385288065e-01 6.695835640265e-01 5.842736179248e-01 4.319629584758e-01 3.139906487250e-01 3.836438316552e-01 5.534782328602e-01 6.866177258968e-01 7.143424622973e-01 6.234152552363e-01 4.540750713482e-01 3.305640318123e-01 4.277974486580e-01 6.191215353453e-01 7.528917868728e-01 7.725698730507e-01 6.669600420071e-01 4.600815388941e-01 2.309256621286e-01 2.600611074771e-01 4.767407411713e-01 6.380672571253e-01 6.944622630366e-01 6.484858932597e-01 5.472453428089e-01 4.871575667921e-01 5.420412162990e-01 6.509504605787e-01 7.301206129473e-01 7.330375431163e-01 6.522002881931e-01 5.218159449139e-01 4.358565540077e-01 4.989818314307e-01 6.514360153990e-01 7.712717419444e-01 7.939098009407e-01 7.014933666650e-01 5.149714958612e-01 3.199651231249e-01 3.422419823969e-01 5.415299896451e-01 7.165326519227e-01 7.955452850246e-01 7.569406066655e-01 6.115695570924e-01 4.111687570072e-01 3.102189356044e-01 4.493048957827e-01 6.289716995396e-01 7.448533444072e-01 7.435995884847e-01 6.210505727678e-01 4.072849879477e-01 2.225204143082e-01 3.608016411139e-01 6.111326334607e-01 7.981333373147e-01 8.735614664318e-01 8.258835526341e-01 6.755211999050e-01 4.856311740934e-01 3.948622192616e-01 4.975829621727e-01 6.493110179068e-01 7.320260229080e-01 7.056196712915e-01 5.743927654355e-01 3.885046610359e-01 2.983521435842e-01 4.325288847014e-01 6.084320904740e-01 7.062050184485e-01 6.855963348363e-01 5.433411141627e-01 3.070976743827e-01 1.045983819824e-01 3.263336148239e-01 5.672963301954e-01 7.227581900762e-01 7.649342911791e-01 6.921998707551e-01 5.354315446020e-01 3.867890113355e-01 4.181365106769e-01 6.009558058987e-01 7.720170614805e-01 8.522757682297e-01 8.114572098716e-01 6.495604893569e-01 3.937704934817e-01 1.687541576006e-01 3.466489873714e-01 6.304096844896e-01 8.500254404806e-01 9.632452866063e-01 9.531675692329e-01 8.249069237849e-01 6.090932036344e-01 3.851197309184e-01 3.596538136281e-01 5.631286376422e-01 7.759211787944e-01 9.084722268409e-01 9.313263092593e-01 8.437687887457e-01 6.712363310410e-01 4.762973502064e-01 3.930314013797e-01 5.055021702967e-01 6.736482690780e-01 7.899216626834e-01 8.163195930400e-01 7.503483075313e-01 6.192896060651e-01 4.895478829695e-01 4.662690208743e-01 5.720273160803e-01 7.077433906818e-01 7.968310719966e-01 8.078426886667e-01 7.398492745264e-01 6.186915748571e-01 5.010849765156e-01 4.662867910162e-01 5.324995500939e-01 6.260615105257e-01 6.822190240240e-01 6.753713642230e-01 6.110931706959e-01 5.240045648173e-01 4.753199146606e-01 5.106355853267e-01 6.002481692317e-01 6.849503371096e-01 7.303205267442e-01 7.318527597028e-01 7.101108957625e-01 7.006950656603e-01 7.296765923267e-01 7.889697951552e-01 8.452061076857e-01 8.676176816091e-01 8.452769007505e-01 7.941537306993e-01 7.567912706922e-01 7.800395258025e-01 8.686577615790e-01 9.780608667949e-01 1.054700746240e+00 1.062451912325e+00 9.897917998019e-01 8.541714262991e-01 7.114642992715e-01 6.582565163764e-01 7.494474367062e-01 9.146216044956e-01 1.059575861650e+00 1.129084548564e+00 1.102239143095e+00 9.869364626528e-01 8.215433064332e-01 6.823557778813e-01 6.638226915683e-01 7.706059248482e-01 9.093124899058e-01 1.003650495293e+00 1.020728966512e+00 9.609428916083e-01 8.529325064510e-01 7.508058585588e-01 7.154168700241e-01 7.615639083836e-01 8.409240700810e-01 8.971910882015e-01 9.008579094924e-01 8.517235569992e-01 7.749735431375e-01 7.133202874254e-01 7.032917142704e-01 7.417068018356e-01 7.903036323128e-01 8.123728783510e-01 7.931622060466e-01 7.429713200986e-01 6.932152158952e-01 6.800981705751e-01 7.131522814201e-01 7.638731839502e-01 7.923509358391e-01 7.720388681557e-01 6.981268376362e-01 5.908549399258e-01 4.997800113814e-01 4.881487661603e-01 5.601224566126e-01 6.518021381111e-01 7.069501606811e-01 6.989682179987e-01 6.266411316962e-01 5.137736664927e-01 4.162795252796e-01 4.099762490337e-01 4.941735021144e-01 5.908699062133e-01 6.436856486272e-01 6.303746924286e-01 5.549696422626e-01 4.500493343995e-01 3.873074162845e-01 4.357967540588e-01 5.546685108535e-01 6.647467097661e-01 7.210046109283e-01 7.067979052502e-01 6.276161520421e-01 5.122088569495e-01 4.192138948259e-01 4.181537116082e-01 4.977017594994e-01 5.819299304968e-01 6.192123972147e-01 5.909034929342e-01 5.050266425116e-01 4.016805022477e-01 3.650465393303e-01 4.484379416324e-01 5.834448073066e-01 6.957782079596e-01 7.482283692096e-01 7.287686214109e-01 6.468233164200e-01 5.369144375747e-01 4.654686886531e-01 4.966981126605e-01 6.044436298373e-01 7.147686561769e-01 7.790549045461e-01 7.768274384245e-01 7.089052018955e-01 5.958586975580e-01 4.813371331083e-01 4.299826118283e-01 4.717195809612e-01 5.540654628481e-01 6.152802387114e-01 6.238845743764e-01 5.728116011215e-01 4.749555683369e-01 3.673936221235e-01 3.210247133490e-01 3.811242351763e-01 4.883983610957e-01 5.783744114953e-01 6.205242690605e-01 6.055116868168e-01 5.398582351469e-01 4.471896131331e-01 3.742322735941e-01 3.776771751698e-01 4.544740886783e-01 5.468256871278e-01 6.097086699581e-01 6.201540115494e-01 5.707706884953e-01 4.677014541577e-01 3.347317704456e-01 2.376680209945e-01 2.826403262456e-01 4.145571164765e-01 5.355801452569e-01 6.042983171930e-01 6.023766792772e-01 5.248895348495e-01 3.787261309490e-01 1.837510967313e-01 8.470026491573e-02 2.924270110641e-01 4.875772806563e-01 6.267842470672e-01 6.891757070719e-01 6.654110557409e-01 5.592994174133e-01 3.908582406673e-01 2.171153776100e-01 2.294420227874e-01 4.088622493362e-01 5.742341204070e-01 6.727015135804e-01 6.842108397893e-01 6.056692159493e-01 4.502085113978e-01 2.548092615063e-01 1.721740088680e-01 3.437109214913e-01 5.338282697350e-01 6.651100908867e-01 7.124062772918e-01 6.684757267826e-01 5.412855879939e-01 3.543516060182e-01 1.652847850011e-01 1.999553920863e-01 3.796134328111e-01 5.224593264546e-01 5.927535752205e-01 5.803850202784e-01 4.906062375843e-01 3.437384792937e-01 1.881305909771e-01 1.812372578967e-01 3.247735337676e-01 4.577126717204e-01 5.383046702209e-01 5.575647045709e-01 5.238102595679e-01 4.625578768605e-01 4.163818063352e-01 4.256138856988e-01 4.862948365335e-01 5.592419297955e-01 6.119398064480e-01 6.297818034258e-01 6.126424303273e-01 5.705843963159e-01 5.191911612998e-01 4.736197270688e-01 4.421621825922e-01 4.239083930003e-01 4.137123409923e-01 4.091102559654e-01 4.117064086443e-01 4.226454047112e-01 4.381483909679e-01 4.506919273143e-01 4.547058843734e-01 4.520082713897e-01 4.532760549485e-01 4.721036652910e-01 5.124986042338e-01 5.625970217536e-01 6.018970676038e-01 6.115625024585e-01 5.806916503375e-01 5.100265752740e-01 4.163983130261e-01 3.410626712758e-01 3.414052848744e-01 4.170975183402e-01 5.087606496196e-01 5.711834879649e-01 5.830263168899e-01 5.407590592138e-01 4.586953975926e-01 3.757416485520e-01 3.570492501451e-01 4.286769362264e-01 5.360307773783e-01 6.240111956366e-01 6.636708888509e-01 6.454377603209e-01 5.763204427764e-01 4.817762056096e-01 4.097003007693e-01 4.116406586369e-01 4.791004701699e-01 5.548216283131e-01 5.948542811043e-01 5.794843255779e-01 5.094350637289e-01 4.083394713515e-01 3.360666344513e-01 3.693776009010e-01 4.853836905257e-01 6.060920788906e-01 6.847061794025e-01 7.008488039999e-01 6.537976835530e-01 5.642738555698e-01 4.820292920212e-01 4.781448901585e-01 5.695158531802e-01 6.950690243877e-01 7.954938824136e-01 8.388549622111e-01 8.162543750684e-01 7.402697562717e-01 6.468536606651e-01 5.922387685513e-01 6.172636710240e-01 6.985041771127e-01 7.779944894528e-01 8.127824046258e-01 7.858360238171e-01 7.053497688310e-01 6.065340516885e-01 5.501616062451e-01 5.824967927246e-01 6.757911247960e-01 7.670171440131e-01 8.138066908533e-01 8.028239915805e-01 7.474001203091e-01 6.855729191999e-01 6.667159569329e-01 7.118420288102e-01 7.904911390313e-01 8.554376819553e-01 8.766563831399e-01 8.502386349820e-01 7.979764964111e-01 7.595386974598e-01 7.667401165543e-01 8.115525766369e-01 8.523114255979e-01 8.478797504125e-01 7.791350468134e-01 6.588049293911e-01 5.443438559895e-01 5.339551745485e-01 6.504633065398e-01 7.994265020031e-01 8.955965146331e-01 8.942254361232e-01 7.834269895481e-01 5.873232682199e-01 4.033009715412e-01 4.537204328691e-01 7.013468728075e-01 9.442698193891e-01 1.092459670196e+00 1.106271184535e+00 9.774130305919e-01 7.310818747810e-01 4.540451382367e-01 4.165186617617e-01 6.884919303353e-01 9.738150692281e-01 1.151300375689e+00 1.174979753908e+00 1.035532552049e+00 7.598086712530e-01 4.411043339709e-01 4.147126520028e-01 7.450958710481e-01 1.072744484853e+00 1.277074764224e+00 1.312209378068e+00 1.169488283236e+00 8.773518285721e-01 5.244143814392e-01 4.181350852558e-01 7.290237093034e-01 1.066110931118e+00 1.276653887361e+00 1.307989485403e+00 1.149099653221e+00 8.263488815436e-01 4.245132453134e-01 3.611588681865e-01 7.732619211186e-01 1.161661592748e+00 1.408424187520e+00 1.469974719149e+00 1.341458061193e+00 1.060780038446e+00 7.361502925554e-01 6.322384173677e-01 8.912512549407e-01 1.229852689184e+00 1.468002479920e+00 1.537486285864e+00 1.422256296521e+00 1.147438230837e+00 7.902057785368e-01
 1.092640771018e+00 1.117083331481e+00 1.148015892658e+00 1.174399591436e+00 1.184135979775e+00 1.170256042077e+00 1.134113172707e+00 1.084581042896e+00 1.033402358591e+00 9.886037351333e-01 9.504967721157e-01 9.144214088038e-01 8.788571285767e-01 8.523183327796e-01 8.519901290872e-01 8.913899062413e-01 9.509637964426e-01 9.856212963135e-01 9.789251063298e-01 9.494980663276e-01 9.252428696363e-01 9.317460535742e-01 9.745942667938e-01 1.033555550903e+00 1.077793269249e+00 1.086251050464e+00 1.052826614489e+00 9.852925866188e-01 9.046018004145e-01 8.400204133728e-01 8.147181973958e-01 8.277255994824e-01 8.545978513921e-01 8.677315739681e-01 8.530001674360e-01 8.148443372923e-01 7.731574820646e-01 7.522841150883e-01 7.678749352301e-01 8.121479721790e-01 8.575125748515e-01 8.779662496087e-01 8.646357506196e-01 8.300515813565e-01 8.012366569122e-01 7.991202460873e-01 8.164396523303e-01 8.216492209050e-01 7.845069725280e-01 6.980046504847e-01 5.937722317432e-01 5.485892436263e-01 6.200898052474e-01 7.554128139543e-01 8.665375441938e-01 8.985376411805e-01 8.332377054183e-01 6.902662821861e-01 5.413679791679e-01 5.165490341869e-01 6.479016480391e-01 8.096303713112e-01 9.070557097845e-01 9.043393890073e-01 8.090201822540e-01 6.721662911263e-01 5.899484342505e-01 6.344626170726e-01 7.451427350880e-01 8.203117289464e-01 8.051830799928e-01 6.930617873435e-01 5.264384633237e-01 4.248172786029e-01 5.154536940733e-01 6.994872551933e-01 8.486827792942e-01 9.117623948795e-01 8.852105719956e-01 8.036478138194e-01 7.333016883981e-01 7.361124791237e-01 8.056924896114e-01 8.799675140974e-01 9.086254340307e-01 8.791820290119e-01 8.154955873388e-01 7.646123407203e-01 7.620324685962e-01 7.937993134713e-01 8.111613763438e-01 7.735856282960e-01 6.878632776585e-01 5.784590225902e-01 5.105738500286e-01 5.187284258288e-01 5.814324603838e-01 6.370647113415e-01 6.493832397193e-01 6.156199199741e-01 5.663098644359e-01 5.597201377420e-01 6.362922226954e-01 7.701206009971e-01 8.938747032372e-01 9.394287720842e-01 9.007863914315e-01 8.029848280129e-01 6.975351624968e-01 6.515344124854e-01 6.895421861956e-01 7.625006158468e-01 8.088557608224e-01 7.978718756123e-01 7.340236081688e-01 6.466965951496e-01 5.774147473063e-01 5.554874771913e-01 5.717858525615e-01 5.927592099385e-01 5.942625157305e-01 5.730631824781e-01 5.418654790740e-01 5.179929848773e-01 5.104343861883e-01 5.152603026957e-01 5.246642549790e-01 5.393297727896e-01 5.704691336040e-01 6.233119974523e-01 6.850044461776e-01 7.315512270539e-01 7.421133287853e-01 7.084563405473e-01 6.390957382153e-01 5.597958215080e-01 5.069256281141e-01 5.035617395358e-01 5.354920684400e-01 5.693975100888e-01 5.826657995164e-01 5.698567895313e-01 5.367900013049e-01 4.926557880401e-01 4.451000142757e-01 4.022200842077e-01 3.799063437286e-01 3.992090088894e-01 4.617873721971e-01 5.405371482738e-01 6.004733936496e-01 6.149304931990e-01 5.726229767302e-01 4.842992599193e-01 3.947489710655e-01 3.839449921317e-01 4.725036191405e-01 5.834417221907e-01 6.503240048329e-01 6.418991461824e-01 5.557249744614e-01 4.221493112193e-01 3.295395731522e-01 3.913033986914e-01 5.409105480726e-01 6.682672225365e-01 7.251292134433e-01 7.000721784356e-01 6.102861915330e-01 5.039311434535e-01 4.568340478607e-01 5.077848001554e-01 6.028083407741e-01 6.797671486894e-01 7.152779398581e-01 7.170266528247e-01 7.089772428145e-01 7.109221411668e-01 7.207531835855e-01 7.185759773572e-01 7.094962626148e-01 7.288694819226e-01 7.330348651670e-01 7.417183118409e-01 7.808226580156e-01 8.336131136451e-01 8.715159336836e-01 8.717070677795e-01 8.287605085163e-01 7.625045503947e-01 7.219877786791e-01 7.631062542336e-01 8.492496480785e-01 9.415682531290e-01 1.022198593794e+00 1.067422631261e+00 1.074982388705e+00 1.063107771574e+00 1.059108880117e+00 1.078412403916e+00 1.109803101693e+00 1.123541603605e+00 1.092575109062e+00 1.009431366657e+00 8.961889036832e-01 8.017621029942e-01 7.734500978921e-01 8.116492709290e-01 8.684149987979e-01 8.957720231571e-01 8.736156899200e-01 8.129678922591e-01 7.504687476923e-01 7.288619637992e-01 7.591403257089e-01 8.070920075265e-01 8.265885873821e-01 7.959614543166e-01 7.280739567497e-01 6.655867934325e-01 6.556577509869e-01 7.016554538043e-01 7.591795974026e-01 7.843531333503e-01 7.616691680337e-01 7.071734153430e-01 6.602683239227e-01 6.565429531002e-01 6.912107823600e-01 7.255012066196e-01 7.266203111030e-01 6.904819296907e-01 6.449465852093e-01 6.345525733539e-01 6.775650621457e-01 7.416928303009e-01 7.790189956867e-01 7.615923496300e-01 6.938707092449e-01 6.170163499919e-01 5.966921436545e-01 6.599066363086e-01 7.562437679486e-01 8.200229806247e-01 8.137259783904e-01 7.327110591593e-01 6.058808143605e-01 5.003584545786e-01 4.961476213155e-01 5.822915461808e-01 6.739042689082e-01 7.151413187011e-01 6.922942249844e-01 6.247885636870e-01 5.590999485174e-01 5.470019220280e-01 5.951776695894e-01 6.585903403216e-01 6.934703262497e-01 6.869115781801e-01 6.549381460145e-01 6.313185048955e-01 6.432187162084e-01 6.859748357021e-01 7.307713028883e-01 7.521638960712e-01 7.425252549587e-01 7.128433052978e-01 6.870274439971e-01 6.892756789822e-01 7.443506860632e-01 8.185861475572e-01 8.837525373575e-01 9.243321557412e-01 9.366322598220e-01 9.134499547248e-01 8.346959458012e-01 7.371029788919e-01 6.725823357224e-01 6.918815546343e-01 7.852043060068e-01 8.940848760247e-01 9.657793527745e-01 9.723047361465e-01 9.116995253342e-01 8.094568797847e-01 7.186157354565e-01 6.982907206267e-01 7.550835448014e-01 8.331910237046e-01 8.756618660704e-01 8.575312285450e-01 7.890979159908e-01 7.119075652603e-01 6.786015480122e-01 7.034353554063e-01 7.426483977138e-01 7.436170065486e-01 6.875810617050e-01 5.948844626894e-01 5.314774342878e-01 5.743411581127e-01 7.057759531646e-01 8.409724490197e-01 9.148532377114e-01 8.950332327895e-01 7.859531236386e-01 6.431877635945e-01 5.827785113526e-01 6.808114603134e-01 8.474190214323e-01 9.706836040279e-01 9.948214714578e-01 9.115638844860e-01 7.578326261133e-01 6.230761011418e-01 6.100309435149e-01 7.498060243967e-01 8.736008855036e-01 9.141816192441e-01 8.538022562211e-01 7.216481444348e-01 5.977789953349e-01 5.856614397859e-01 6.816189034992e-01 7.787832765891e-01 8.018220154426e-01 7.321765264900e-01 6.043100790630e-01 5.141895533700e-01 5.637455972948e-01 7.017184158255e-01 8.127691793293e-01 8.344420219932e-01 7.560529872733e-01 6.167087681688e-01 5.190115605361e-01 5.733910387999e-01 7.228574490926e-01 8.440946642624e-01 8.709616832788e-01 7.881228498395e-01 6.248966385043e-01 4.712354773453e-01 4.743884547204e-01 6.211422926105e-01 7.618450761476e-01 8.152770089932e-01 7.584702781725e-01 6.075324321161e-01 4.199179837912e-01 3.245857429777e-01 4.124007141736e-01 5.384720692170e-01 5.976936903701e-01 5.635374587184e-01 4.548462640777e-01 3.523693458757e-01 3.502920047276e-01 4.387667461221e-01 5.298994809186e-01 5.675984227547e-01 5.338016347914e-01 4.377376050360e-01 3.196990360149e-01 2.684985952039e-01 3.409762042607e-01 4.368566076389e-01 4.818210125155e-01 4.530789885878e-01 3.647144189379e-01 2.749250305918e-01 2.855900113952e-01 3.844893432764e-01 4.697860233912e-01 4.876160236632e-01 4.222037372623e-01 2.872620916895e-01 1.585202303487e-01 2.468467428202e-01 4.289312856123e-01 5.739985918283e-01 6.458767281944e-01 6.361858706493e-01 5.600845411775e-01 4.594442279439e-01 4.030266939507e-01 4.359301244020e-01 5.144906076253e-01 5.768620312291e-01 5.966636823537e-01 5.786368511270e-01 5.482420359179e-01 5.351027919966e-01 5.478959731070e-01 5.663121064207e-01 5.621307035219e-01 5.195197978465e-01 4.416152443212e-01 3.512117507643e-01 2.878680646634e-01 2.800012981874e-01 3.012039317975e-01 3.060729140188e-01 2.750284270884e-01 2.209735430553e-01 1.992584952542e-01 2.568884689545e-01 3.606574622109e-01 4.589344868970e-01 5.211140901998e-01 5.332395583241e-01 4.951381960949e-01 4.204626476244e-01 3.319514612553e-01 3.032071879696e-01 3.837932443964e-01 4.840843657525e-01 5.423245357241e-01 5.342531945781e-01 4.616177219784e-01 3.542227735780e-01 2.865649049209e-01 3.366196018946e-01 4.470214386196e-01 5.362406491897e-01 5.679334979698e-01 5.320363185275e-01 4.375845945182e-01 3.154855550109e-01 2.374183652854e-01 2.817627233034e-01 3.814767651095e-01 4.554482059028e-01 4.730542616555e-01 4.292560750597e-01 3.378500685645e-01 2.374666795676e-01 2.086276647409e-01 2.785780214437e-01 3.602187468378e-01 4.016180322519e-01 3.887880762393e-01 3.314296399179e-01 2.650913654832e-01 2.500825613710e-01 3.024308750880e-01 3.649534210981e-01 3.914433608746e-01 3.637160832053e-01 2.842762077134e-01 1.773049454180e-01 1.234067012038e-01 1.984646358770e-01 2.878541936328e-01 3.357201558949e-01 3.295620364602e-01 2.775453556952e-01 2.117603344997e-01 1.947350524497e-01 2.478276543395e-01 3.109277438267e-01 3.414587951673e-01 3.270812036958e-01 2.778503275872e-01 2.280536923076e-01 2.270083677927e-01 2.743717758505e-01 3.206238919853e-01 3.320493304069e-01 2.993259010990e-01 2.349160920837e-01 1.806201205833e-01 1.966226749284e-01 2.607883575053e-01 3.120708217444e-01 3.217730539103e-01 2.848267475641e-01 2.154592951247e-01 1.547861231002e-01 1.676752198768e-01 2.309173363807e-01 2.808170270615e-01 2.916768634823e-01 2.614747403671e-01 2.084800228354e-01 1.782002116481e-01 2.119746547670e-01 2.761999493173e-01 3.281257491668e-01 3.441077982644e-01 3.297583192597e-01 2.997233780799e-01 2.747731718505e-01 2.739080258038e-01 3.040764345880e-01 3.530448227067e-01 3.885346457173e-01 3.999964536545e-01 3.950087745291e-01 3.820981098263e-01 3.729328153556e-01 3.766732141453e-01 3.956452089519e-01 4.254922166498e-01 4.585106287696e-01 4.861312595540e-01 5.003283875058e-01 4.954809965772e-01 4.714060035751e-01 4.367793367532e-01 4.103159872782e-01 4.124683486787e-01 4.460833654634e-01 4.912647960272e-01 5.227236411927e-01 5.239777889873e-01 4.925443092449e-01 4.426083609441e-01 4.060109669969e-01 4.175941736242e-01 4.755217467874e-01 5.470528243569e-01 6.037936445549e-01 6.333515345565e-01 6.369384166293e-01 6.256509472541e-01 6.181462624070e-01 6.271916692647e-01 6.492192734931e-01 6.692345030145e-01 6.739681292738e-01 6.601872599607e-01 6.353913763728e-01 6.125652329004e-01 6.012067328354e-01 6.004498034221e-01 6.030144833611e-01 5.921278581352e-01 5.883839700543e-01 5.672897057611e-01 5.257242576053e-01 4.844959160196e-01 4.684806975615e-01 4.865863340532e-01 5.225680230603e-01 5.515095180048e-01 5.569581209370e-01 5.363967069054e-01 5.015169372871e-01 4.750199179642e-01 4.785309624961e-01 5.135422159502e-01 5.599146053096e-01 5.939725837763e-01 6.021366184793e-01 5.856057070452e-01 5.608617885078e-01 5.537426335243e-01 5.812000058539e-01 6.343716313195e-01 6.871239453114e-01 7.164042013011e-01 7.136769943117e-01 6.881127636821e-01 6.634052301141e-01 6.640004750435e-01 6.943332737013e-01 7.345368994016e-01 7.594624304895e-01 7.573957187462e-01 7.375580796946e-01 7.262479333971e-01 7.479220410293e-01 8.005883518330e-01 8.558308045861e-01 8.825242576440e-01 8.663408997014e-01 8.186251292830e-01 7.824570186055e-01 8.061288849423e-01 8.761717095451e-01 9.644262152060e-01 1.026467159989e+00 1.033338543546e+00 9.792872068265e-01 8.826178887078e-01 7.891611337766e-01 7.291414507267e-01 7.424985409348e-01 8.022466970957e-01 8.480544462101e-01 8.399815203273e-01 7.762521650506e-01 6.928789821348e-01 6.492790820556e-01 6.771005746782e-01 7.392153186918e-01 7.753545703467e-01 7.516717504284e-01 6.723665115393e-01 5.804992258311e-01 5.446116912162e-01 5.924474217802e-01 6.705473625191e-01 7.163385790766e-01 7.049163525503e-01 6.527758155612e-01 6.119563761551e-01 6.357051251041e-01 7.171161893628e-01 8.000945535929e-01 8.385105222118e-01 8.197647620072e-01 7.665808671527e-01 7.277797788350e-01 7.432586590336e-01 8.001762391661e-01 8.476304872444e-01 8.438021108163e-01 7.787117668885e-01 6.798601332329e-01 6.088207723584e-01 6.198607773136e-01 6.900456554551e-01 7.491444480496e-01 7.495595042904e-01 6.852962881352e-01 5.923876331661e-01 5.466509161428e-01 5.856663211375e-01 6.811224342695e-01 7.746410425556e-01 8.314821950516e-01 8.478287462426e-01 8.386121045288e-01 7.995041232681e-01 7.831047675132e-01 8.229553532884e-01 8.950140342845e-01 9.568839965724e-01 9.844694459331e-01 9.804837381150e-01 9.644305557545e-01 9.526759822958e-01 9.414658295517e-01 9.106074259330e-01 8.451020462348e-01 7.481814157289e-01 6.475787828234e-01 5.927207094944e-01 6.154714300888e-01 6.851976341174e-01 7.436330444831e-01 7.526333513439e-01 7.050691538182e-01 6.263504136021e-01 5.753479488461e-01 6.110898433693e-01 7.121969165757e-01 8.050298099936e-01 8.348505366607e-01 7.833263161988e-01 6.715886436465e-01 5.684877990879e-01 5.705640937557e-01 6.822683276553e-01 8.087568426157e-01 8.760910189181e-01 8.572778379822e-01 7.671471924407e-01 6.622959714381e-01 6.255344543527e-01 6.850174709354e-01 7.722272979896e-01 8.111994507148e-01 7.704351673848e-01 6.701177293457e-01 5.906096717918e-01 6.341618627948e-01 7.835624938941e-01 9.317479287307e-01 1.000873021968e+00 9.594133015274e-01 8.200215782241e-01 6.505036057417e-01 5.869448492540e-01 7.025653186452e-01 8.765488765347e-01 9.870299619274e-01 9.791223994753e-01 8.480915008876e-01 6.393838941211e-01 4.813502731396e-01 5.501646933118e-01 7.535450630528e-01 9.190121977261e-01 9.760720917913e-01 9.118074120784e-01 7.511231666128e-01 5.690709746050e-01 5.135522442655e-01 6.501662883727e-01 8.370888944310e-01 9.600284496832e-01 9.739565296299e-01 8.773547649500e-01 7.073656353795e-01 5.506703203632e-01 5.322200996912e-01 6.519661671734e-01 7.821906222479e-01 8.417878892273e-01 8.078048310989e-01 7.018682995255e-01 5.926296819388e-01 5.704977240199e-01 6.662722053855e-01 7.809528602013e-01 8.425968534354e-01 8.268478873859e-01 7.428598210322e-01 6.314354117834e-01 5.624002601091e-01 5.900752898134e-01 6.833439271795e-01 7.719042911726e-01 8.110909723238e-01 7.880401601280e-01 7.159232914594e-01 6.298726081578e-01 5.764569445621e-01 5.808877677946e-01 6.195104212880e-01 6.488475795997e-01 6.429495809152e-01 6.028039361577e-01 5.533189822179e-01 5.298482758767e-01 5.470732568710e-01 5.814083273500e-01 5.968715397647e-01 5.735667688144e-01 5.174396657946e-01 4.609536969038e-01 4.468844671450e-01 4.813603157967e-01 5.215690772826e-01 5.226858470817e-01 4.655110257416e-01 3.655023676450e-01 2.943607877191e-01 3.521386954013e-01 4.880210231245e-01 6.026546520442e-01 6.451933594802e-01 6.117158370879e-01 5.357938035631e-01 4.428092746144e-01 3.889248191069e-01 4.405862052108e-01 5.405645073364e-01 6.174701103149e-01 6.371992303733e-01 5.964399630049e-01 5.208932586888e-01 4.675771702399e-01 4.943047645422e-01 5.858688327144e-01 6.760240712302e-01 6.862113091700e-01 6.220329007856e-01 4.912351664766e-01 3.781590646662e-01 4.073599217481e-01 5.411975578471e-01 6.542081943649e-01 6.856065939451e-01 6.265148808095e-01 5.125314883336e-01 4.306442136479e-01 4.815856043627e-01 6.238467108551e-01 7.515614972808e-01 8.073666503639e-01 7.787700172445e-01 6.936451843757e-01 6.218493426751e-01 6.418556788931e-01 7.479437827503e-01 8.624849989526e-01 9.243998951966e-01 9.129957558219e-01 8.451407487891e-01 7.694783846681e-01 7.438774849394e-01 7.845033124445e-01 8.498643480643e-01 8.911495078428e-01 8.893725624916e-01 8.596513588165e-01 8.382344585438e-01 8.527234268393e-01 8.944094203602e-01 9.288729228724e-01 9.292495132263e-01 8.967822859337e-01 8.625254885178e-01 8.666440277467e-01 9.182298569541e-01 9.821266573630e-01 1.022961883532e+00 1.039620535303e+00 9.892725269214e-01 9.270414179769e-01 8.680245194296e-01 8.815567752853e-01 9.430441780402e-01 1.013722718764e+00 1.044202312791e+00 1.008557239047e+00 9.175139672819e-01 8.224314202140e-01 7.910558788782e-01 8.451314652960e-01 9.335896553049e-01 9.915013452812e-01 9.846144529695e-01 9.171088597412e-01 8.289580515142e-01 7.803627521681e-01 8.105388995806e-01 8.888339264660e-01 9.501590397481e-01 9.525587609878e-01 8.975851475231e-01 8.334362425500e-01 8.342732078446e-01 9.284744292905e-01 1.061897152687e+00 1.161167872298e+00 1.183031840082e+00 1.125036932729e+00 1.026280062568e+00 9.574900510960e-01 9.750264257469e-01 1.060464542203e+00 1.144604027716e+00 1.173886181275e+00 1.137395995510e+00 1.067859721920e+00 1.025790639041e+00 1.053371832065e+00 1.128885616740e+00 1.190951639144e+00 1.192992958528e+00 1.130444702588e+00 1.047527901745e+00 1.021296956930e+00 1.096016045403e+00 1.227803228339e+00 1.333601400663e+00 1.354242391836e+00 1.274597100889e+00 1.128734711454e+00 1.000535078866e+00 9.863579358711e-01 1.091310615414e+00 1.220439531512e+00 1.284468790368e+00 1.246489116655e+00 1.125108992702e+00 9.789727396745e-01 8.879007876683e-01 9.035563730003e-01 9.892461775483e-01 1.065436702488e+00 1.081019656661e+00 1.029681609153e+00 9.445336843085e-01 8.826188370422e-01 8.850010429643e-01 9.353790975911e-01 9.815924258225e-01 9.862876607316e-01 9.494540338779e-01 9.075049992398e-01 9.100569459544e-01 9.722695096203e-01 1.055328146101e+00 1.103567964440e+00 1.080998859959e+00 9.851529556420e-01 8.527220934182e-01 7.595446095139e-01 7.790803665005e-01 8.946360943945e-01 1.016937812372e+00 1.107384319013e+00 1.130347844267e+00 1.084800913714e+00 9.727623691263e-01 8.692263226269e-01 8.633940273171e-01 9.537942546483e-01 1.057101357385e+00 1.105100644440e+00 1.080241208655e+00 1.011491543164e+00 9.560373486599e-01 9.555411415067e-01 9.916990630318e-01 1.005978701282e+00 9.533258736893e-01 8.331862019111e-01 6.990161327468e-01 6.444928221433e-01 7.144534693736e-01 8.340294318936e-01 9.112837228864e-01 8.996798967504e-01 7.981570011850e-01 6.523196768066e-01 5.621412758997e-01 6.163746209901e-01 7.553138509041e-01 8.703188705015e-01 9.042756364856e-01 8.467300015277e-01 7.253349383399e-01 6.050653568096e-01 5.692098334582e-01 6.329185327579e-01 7.222993464987e-01 7.734759605902e-01 7.661846452735e-01 7.141416658503e-01 6.515291159736e-01 6.113025818014e-01 5.979349451011e-01 5.859715121479e-01 5.563472449317e-01 5.138320026172e-01 4.597008890506e-01 4.209280834229e-01 4.205431630843e-01 4.563423666793e-01 4.772051280144e-01 4.726861613618e-01 4.463746073795e-01 4.147543433629e-01 3.995003858321e-01 4.100437848772e-01 4.334157684392e-01 4.475838367596e-01 4.381273364879e-01 4.045212945071e-01 3.608840185945e-01 3.322684914209e-01 3.367472099439e-01 3.649261571632e-01 3.927950872008e-01 4.033385625638e-01 3.924738324896e-01 3.679123444991e-01 3.471362997810e-01 3.511392752085e-01 3.843228609631e-01 4.293933811453e-01 4.645404965497e-01 4.757121138582e-01 4.596146582279e-01 4.240799320306e-01 3.869902598291e-01 3.691557775363e-01 3.772134167645e-01 3.946401509414e-01 3.964625345877e-01 3.658948132226e-01 3.026448141857e-01 2.344639168780e-01 2.320179611089e-01 3.198928105161e-01 4.297833650425e-01 5.093694231758e-01 5.312678583196e-01 4.875139686695e-01 3.861076058817e-01 2.717936736398e-01 2.612171800338e-01 3.855751608864e-01 5.252489394962e-01 6.127329337384e-01 6.202738258462e-01 5.444090559449e-01 4.092073808831e-01 2.927643919789e-01 3.357829893751e-01 4.915863477434e-01 6.314461069415e-01 6.999194892714e-01 6.796585728444e-01 5.808095262944e-01 4.459555626784e-01 3.659896539137e-01 4.208978856501e-01 5.399895686512e-01 6.301404125651e-01 6.507201523280e-01 5.949674494849e-01 4.832268354919e-01 3.703352934890e-01 3.490601010822e-01 4.370160191879e-01 5.415097971512e-01 5.968406983880e-01 5.794450740428e-01 4.937195075977e-01 3.695017648050e-01 2.724061409309e-01 2.840711529783e-01 3.626610236159e-01 4.190867142140e-01 4.162347217318e-01 3.493811630147e-01 2.334153750860e-01 1.038762596712e-01 9.873232424389e-02 1.951679018243e-01 2.541425676130e-01 2.563382220418e-01 2.060676620678e-01 1.283140588845e-01 1.012406757421e-01 1.691773053845e-01 2.363078983029e-01 2.645009898948e-01 2.483648479325e-01 2.049678318480e-01 1.801246345941e-01 2.146359485037e-01 2.744961050372e-01 3.117051547692e-01 3.025277655856e-01 2.431223217757e-01 1.514680773803e-01 1.090664031564e-01 1.954398404111e-01 2.941511848744e-01 3.520852602296e-01 3.523431678140e-01 2.958877107237e-01 2.054340727264e-01 1.535729987941e-01 2.198518541968e-01 3.186698366877e-01 3.840853833816e-01 3.952626351229e-01 3.547618769876e-01 2.901301170408e-01 2.599444671322e-01 3.052233411851e-01 3.809245076141e-01 4.309784313337e-01 4.285818116889e-01 3.713776026779e-01 2.849659765076e-01 2.385865718819e-01 2.859017866963e-01 3.787751460628e-01 4.567907175064e-01 4.933884581360e-01 4.837732405630e-01 4.417072575248e-01 4.006473613083e-01 4.028832591020e-01 4.590060854041e-01 5.335251836073e-01 5.558545829686e-01 5.455333998315e-01 5.145081192577e-01 4.657311471984e-01 4.467467249464e-01 4.834630005375e-01 5.484285532039e-01 5.974649748947e-01 6.057886502526e-01 5.759101506650e-01 5.381401966337e-01 5.388486566920e-01 5.989553892753e-01 6.901686438762e-01 7.681947714010e-01 8.021480466825e-01 7.805434336297e-01 7.106764728818e-01 6.166334857957e-01 5.389772250846e-01 5.226406470105e-01 5.709542110567e-01 6.413625114515e-01 6.940070083564e-01 7.134574662668e-01 7.069943720054e-01 6.966593315747e-01 7.044225893201e-01 7.345087099427e-01 7.708544849940e-01 7.925697057063e-01 7.892944934534e-01 7.669156024251e-01 7.437887424175e-01 7.376650723781e-01 7.499392009338e-01 7.640996370046e-01 7.611594287369e-01 7.359532242802e-01 7.042076588563e-01 6.956263998315e-01 7.301278103806e-01 7.972605697796e-01 8.715885844972e-01 8.856504855644e-01 8.438512322422e-01 7.690939770098e-01 7.109491134612e-01 7.137726138554e-01 7.695976316364e-01 8.273627527988e-01 8.429734651671e-01 8.035708697183e-01 7.314525095840e-01 6.779649388107e-01 6.889734871515e-01 7.525600337325e-01 8.137155483000e-01 8.294193670929e-01 7.930231782974e-01 7.388849534404e-01 7.296077255639e-01 7.999812985264e-01 9.119390749568e-01 9.989002682403e-01 1.015231350746e+00 9.507030152162e-01 8.357101525540e-01 7.441467667450e-01 7.574545003804e-01 8.682903883936e-01 9.907376790543e-01 1.053459661502e+00 1.027375080533e+00 9.240016737220e-01 7.949999792604e-01 7.234371362650e-01 7.611781012742e-01 8.606897558455e-01 9.394213470809e-01 9.483934444004e-01 8.793528073224e-01 7.602960779762e-01 6.534669447568e-01 6.338276659025e-01 7.154656081624e-01 8.318534460575e-01 9.202981663253e-01 9.554853077383e-01 9.404996808062e-01 8.644321082974e-01 7.779461845138e-01 7.491976913621e-01 8.100279723459e-01 9.205231982649e-01 1.020997774736e+00 1.075060793990e+00 1.073002518446e+00 1.025310957033e+00 9.556201295969e-01 8.929794950469e-01 8.603875736450e-01 8.560509764096e-01 8.562800808027e-01 8.339751369762e-01 7.738583666204e-01 6.801407560871e-01 5.825966818299e-01 5.367409145422e-01 5.822699300892e-01 6.878634810579e-01 7.919617959731e-01 8.499151949395e-01 8.430092692505e-01 7.795930777748e-01 6.970119486171e-01 6.537636857802e-01 6.853914904878e-01 7.606597331220e-01 8.196853374124e-01 8.236931034997e-01 7.682529760620e-01 6.847816873538e-01 6.339340521869e-01 6.614830396140e-01 7.409603534081e-01 8.076628269092e-01 8.167638043854e-01 7.579708211220e-01 6.553289076990e-01 5.644554126461e-01 5.446605858712e-01 5.905514844411e-01 6.381489261602e-01 6.386450840399e-01 5.839865147506e-01 5.076686164871e-01 4.756329461694e-01 5.242840928728e-01 6.056251995680e-01 6.536846243796e-01 6.345399844915e-01 5.502716428102e-01 4.408599227078e-01 3.853141918676e-01 4.305631596358e-01 5.097587058502e-01 5.468624683533e-01 5.123643818112e-01 4.187632625048e-01 3.277979530653e-01 3.388404839000e-01 4.375699383435e-01 5.216436497763e-01 5.334685618336e-01 4.591778489712e-01 3.263446656894e-01 2.461019777420e-01 3.533172898872e-01 5.178972303894e-01 6.278260698229e-01 6.409675842114e-01 5.491057410528e-01 3.750215450934e-01 2.025539911959e-01 2.660552519116e-01 4.501527814953e-01 5.783360290396e-01 6.051649200769e-01 5.243561297657e-01 3.693420355746e-01 2.423817056719e-01 3.247703770978e-01 5.066846854122e-01 6.549857762675e-01 7.235248379269e-01 7.011925682240e-01 5.806535702501e-01 3.892510424660e-01 2.235239134160e-01 2.708310629806e-01 4.138547439240e-01 5.043565846938e-01 5.187949056485e-01 4.849401813938e-01 4.676702351212e-01 5.191839029291e-01 6.128041719865e-01 6.873399570859e-01 7.063438431280e-01 6.703233818208e-01 6.163479087666e-01 6.020937580061e-01 6.488496394354e-01 7.148404665832e-01 7.435934235173e-01 7.027865806917e-01 5.932640898845e-01 4.565835484122e-01 3.908344623637e-01 4.682680663460e-01 6.009036032370e-01 6.924773119154e-01 7.033837908346e-01 6.349091036176e-01 5.270473050221e-01 4.615344617711e-01 5.049292326815e-01 6.089774149939e-01 6.912662555639e-01 7.119459913294e-01 6.722767785792e-01 6.075289323657e-01 5.731339559716e-01 5.998684342502e-01 6.580497407527e-01 6.976467427579e-01 6.928855465323e-01 6.524678590792e-01 6.150947336954e-01 6.244579246254e-01 6.833755470300e-01 7.504321507153e-01 7.825209048589e-01 7.594379911532e-01 6.884843939659e-01 6.041756714220e-01 5.592741233985e-01 5.850511025287e-01 6.542114176513e-01 7.169269188588e-01 7.416717595169e-01 7.208466522696e-01 6.664046761693e-01 6.053122218071e-01 5.709851160788e-01 5.831209477797e-01 6.301854746647e-01 6.821062708787e-01 7.134526696398e-01 7.133363741360e-01 6.812330818686e-01 6.245524472914e-01 5.729973542389e-01 5.699845656027e-01 6.270213742097e-01 7.033692424030e-01 7.482934146533e-01 7.349962266599e-01 6.738719743108e-01 6.207778326384e-01 6.512972076791e-01 7.678338786146e-01 8.916850673796e-01 9.465101541761e-01 8.909255281526e-01 7.253771823827e-01 5.244211677678e-01 4.684708280110e-01 6.426200331375e-01 8.851171369851e-01 1.062259224279e+00 1.110156992039e+00 9.938187229570e-01 7.199607288818e-01 4.141949728369e-01 4.645615044332e-01 8.040444664126e-01 1.084251376841e+00 1.199022322351e+00 1.121860474446e+00 8.878017234471e-01 6.266978517531e-01 6.181961236876e-01 8.798762772111e-01 1.129228221003e+00 1.223946076567e+00 1.121633857343e+00 8.501262854593e-01 5.446787715084e-01 5.662646458579e-01 8.987864899349e-01 1.191518249829e+00 1.307122866545e+00 1.204456731849e+00 9.067704947411e-01 5.287388110623e-01 4.763865454443e-01 8.458987381679e-01 1.183444656416e+00 1.339135241571e+00 1.274459566541e+00 1.022877379734e+00 7.232944008114e-01 6.947921577758e-01 9.964007660993e-01 1.305373868256e+00 1.451418303455e+00 1.382997040550e+00 1.130277983424e+00 8.315510964136e-01 7.861023196758e-01 1.070025439109e+00 1.384072567283e+00 1.577250574079e+00 1.599592244500e+00 1.450114955304e+00 1.187037798527e+00 9.606970497244e-01 9.867383204153e-01 1.252607486921e+00 1.543705474769e+00 1.715472024825e+00 1.702051796746e+00 1.490428272795e+00 1.142413292190e+00 8.947127934687e-01 1.016420258957e+00 1.337225836933e+00 1.580044322305e+00 1.635976557921e+00 1.508874413356e+00 1.280298365646e+00 1.108860823570e+00 1.145079134883e+00 1.334311818798e+00 1.505879125315e+00 1.554855709569e+00 1.462489073142e+00 1.285088408209e+00 1.144831013487e+00 1.161037117915e+00 1.310040062411e+00 1.461326526819e+00 1.515014451407e+00 1.448112843337e+00 1.312997921358e+00 1.211905171075e+00 1.222278634667e+00 1.312327106093e+00 1.389065992131e+00 1.396298938600e+00 1.346025722609e+00 1.303751487047e+00 1.332588147651e+00 1.422884368124e+00 1.501755360289e+00 1.504073557223e+00 1.417965102951e+00 1.298361726526e+00 1.247647785338e+00 1.325941489227e+00 1.472688822217e+00 1.578226716721e+00 1.573698810756e+00 1.458168132099e+00 1.302688512977e+00 1.228651680518e+00 1.304026515566e+00 1.453641395127e+00 1.554476020233e+00 1.536903169719e+00 1.407108888402e+00 1.248102442150e+00 1.190879386018e+00 1.290718550460e+00 1.450136890722e+00 1.542694603239e+00 1.506263542751e+00 1.357653590640e+00 1.193651548014e+00 1.155489455213e+00 1.282096163770e+00 1.452198439113e+00 1.536002017727e+00 1.476286717972e+00 1.295758576739e+00 1.102679206588e+00 1.062491973594e+00 1.217331906844e+00 1.418893021431e+00 1.525702941896e+00 1.478998641921e+00 1.297932758381e+00 1.082728501101e+00 1.003538585035e+00 1.139014705956e+00 1.355397422241e+00 1.506625533997e+00 1.538311340200e+00 1.500670589787e+00 1.422624634672e+00 1.355531980196e+00 1.341950471510e+00 1.388743227723e+00 1.465721436362e+00 1.533647018844e+00 1.567213368277e+00 1.531084574386e+00 1.418324795519e+00 1.286995147241e+00 1.196969490639e+00 1.176873868653e+00 1.205034763248e+00 1.238419928049e+00 1.248457633576e+00 1.229871105138e+00 1.192696873616e+00 1.151365375746e+00 1.117491356355e+00 1.097333899828e+00 1.090949119070e+00 1.091238744767e+00 1.086625703560e+00 1.068969908780e+00 1.030990493605e+00 9.759489612982e-01 9.263592215353e-01 9.176013518381e-01 9.671730988090e-01 1.048337423497e+00 1.106540679009e+00 1.101613480800e+00 1.024070492463e+00 9.021823706353e-01 8.032322840270e-01 7.983687747674e-01 8.798607236961e-01 9.676252000596e-01 9.947337233643e-01 9.428417915649e-01 8.486807204849e-01 7.995022729028e-01 8.660900978565e-01 1.007265122092e+00 1.124720125296e+00 1.149084362336e+00 1.058516161032e+00 8.803973188981e-01 7.982080325907e-01 8.464520982300e-01 1.013109358030e+00 1.176801492711e+00 1.247625932469e+00 1.192547940936e+00 1.031631636529e+00 8.426606922646e-01 7.560949535653e-01 8.364276458633e-01 9.772744904661e-01 1.057915295211e+00 1.028120234589e+00 9.029826873808e-01 7.635794719662e-01 7.387671699449e-01 8.631266572874e-01 1.022165137886e+00 1.109117712450e+00 1.077593161497e+00 9.334209629916e-01 7.338861457748e-01 5.976917304127e-01 6.336390572753e-01 7.628571562088e-01 8.498157909554e-01 8.364531286601e-01 7.291698951970e-01 5.896019688677e-01 5.268324608357e-01 5.910453816212e-01 6.882051994858e-01 7.234735996303e-01 6.635288456054e-01 5.298320485063e-01 4.088743212344e-01 4.307642244451e-01 5.602434977680e-01 6.631084422934e-01 6.722069208397e-01 5.819764679738e-01 4.422257071703e-01 3.543508867110e-01 4.304200035333e-01 5.826794813138e-01 7.001827599831e-01 7.141318999936e-01 6.123606973385e-01 4.445811550178e-01 3.550083396400e-01 4.807112385029e-01 6.704610657701e-01 7.924391265084e-01 7.973959771645e-01 6.795641261599e-01 4.709867765417e-01 2.714061042536e-01 3.210246238451e-01 5.163285151192e-01 6.570173180179e-01 6.929883900751e-01 6.290993559012e-01 5.181179907520e-01 4.664174561402e-01 5.427344322390e-01 6.671533262818e-01 7.473446729969e-01 7.413754089745e-01 6.497096162560e-01 5.182931136877e-01 4.533018627734e-01 5.363996682277e-01 6.812092511910e-01 7.778194952639e-01 7.724917939029e-01 6.557533728012e-01 4.622005191868e-01 3.173154265308e-01 4.228120943329e-01 6.282271017729e-01 7.821723231014e-01 8.300525628881e-01 7.571863285715e-01 5.799621248123e-01 3.569385344624e-01 2.724933752438e-01 4.580062714529e-01 6.442398944863e-01 7.348607531595e-01 7.042135845512e-01 5.515219416247e-01 3.139761521258e-01 1.851870534415e-01 4.250215547878e-01 6.852768350217e-01 8.577940681646e-01 9.069811166112e-01 8.268955324302e-01 6.424525055345e-01 4.246288901382e-01 3.490621818185e-01 5.008638197826e-01 6.751967535587e-01 7.625407550460e-01 7.324029506972e-01 5.952561455660e-01 4.070101518473e-01 3.194222272538e-01 4.487981914034e-01 6.176669879251e-01 7.072268493809e-01 6.780504950031e-01 5.292351827509e-01 2.946543639238e-01 1.485059462949e-01 3.763377552710e-01 6.133801614982e-01 7.611893261726e-01 7.908722930247e-01 7.027040727439e-01 5.323084058094e-01 3.838876864575e-01 4.362629430904e-01 6.292636751251e-01 7.967782407323e-01 8.647130402381e-01 8.067583513644e-01 6.278672737394e-01 3.669782251706e-01 1.859715607310e-01 3.992259657804e-01 6.745993661157e-01 8.781769030544e-01 9.716903410435e-01 9.421346667469e-01 7.997201028064e-01 5.838059598239e-01 3.959964875447e-01 4.318843987968e-01 6.401010917923e-01 8.371508094040e-01 9.489291481354e-01 9.507081557904e-01 8.462002295709e-01 6.668833771381e-01 4.859838983406e-01 4.390880845075e-01 5.647766653378e-01 7.243109767059e-01 8.257930966702e-01 8.369073075068e-01 7.593653692942e-01 6.254072643141e-01 5.068289813050e-01 5.013881920563e-01 6.106767301793e-01 7.383009031878e-01 8.154643677336e-01 8.151944049994e-01 7.404372717477e-01 6.214926740517e-01 5.189190050870e-01 5.041017024671e-01 5.769065734053e-01 6.652443690657e-01 7.127015272587e-01 6.987927156200e-01 6.329645821567e-01 5.528533189928e-01 5.171942521497e-01 5.601904653952e-01 6.487690217363e-01 7.293817109057e-01 7.715816542157e-01 7.722740497060e-01 7.508647343854e-01 7.388653208400e-01 7.584872364559e-01 8.032046163930e-01 8.452617674425e-01 8.595672086913e-01 8.399998661272e-01 8.053746385014e-01 7.940857448145e-01 8.374022979540e-01 9.266084016209e-01 1.019401602837e+00 1.071403669102e+00 1.055022287275e+00 9.666178465336e-01 8.325894207721e-01 7.181832635063e-01 7.112667430300e-01 8.277244960524e-01 9.875279688439e-01 1.111321724580e+00 1.154917757447e+00 1.104987862321e+00 9.765110338093e-01 8.160146029726e-01 7.056296393381e-01 7.223988064493e-01 8.407945751048e-01 9.699158758719e-01 1.045624724026e+00 1.042858929111e+00 9.677264549253e-01 8.540745908372e-01 7.597003714541e-01 7.412387002408e-01 8.002510158828e-01 8.824800228912e-01 9.349431415160e-01 9.325957810648e-01 8.783560027428e-01 7.987611390075e-01 7.354936013464e-01 7.223488860732e-01 7.554520770789e-01 7.990960256204e-01 8.196385619362e-01 8.044040125590e-01 7.637805938070e-01 7.252048151528e-01 7.164375246614e-01 7.415884880025e-01 7.763198216606e-01 7.889918095582e-01 7.604662619343e-01 6.925525370649e-01 6.112479053418e-01 5.632055995953e-01 5.842707764499e-01 6.559035659599e-01 7.267278674060e-01 7.562372040766e-01 7.267204783236e-01 6.431788388422e-01 5.348715355940e-01 4.576970408660e-01 4.653979007287e-01 5.382561797365e-01 6.102712054569e-01 6.363063863820e-01 6.010942793747e-01 5.164329658229e-01 4.268253130363e-01 4.094657535302e-01 4.941406568683e-01 6.155737229617e-01 7.089751714077e-01 7.411187282626e-01 7.033205390989e-01 6.093026162362e-01 4.993463545854e-01 4.430566002396e-01 4.870689938983e-01 5.837196949926e-01 6.618081911384e-01 6.813648744524e-01 6.309090884031e-01 5.243848793851e-01 4.095810800356e-01 3.793887817242e-01 4.753766962766e-01 6.139921960674e-01 7.214299052443e-01 7.635737839014e-01 7.318711639084e-01 6.400996181824e-01 5.288887055854e-01 4.706597893028e-01 5.202814762008e-01 6.352300844571e-01 7.421331210779e-01 7.973220409735e-01 7.843072305875e-01 7.075065251257e-01 5.912228070548e-01 4.826960327582e-01 4.443304260473e-01 4.926234402205e-01 5.710082452058e-01 6.235343262735e-01 6.238449694314e-01 5.692302694593e-01 4.773263239119e-01 3.897024202604e-01 3.680506387652e-01 4.307141517431e-01 5.236901172736e-01 5.959830503134e-01 6.227544084721e-01 5.982214947534e-01 5.322202029681e-01 4.512789633371e-01 3.997720515223e-01 4.162176254717e-01 4.855798414696e-01 5.603545621383e-01 6.045046550863e-01 5.995751836243e-01 5.413093769129e-01 4.393837375296e-01 3.244616335100e-01 2.693269396907e-01 3.366400051045e-01 4.588366195161e-01 5.631482387772e-01 6.145025468428e-01 5.965081565215e-01 5.056547434887e-01 3.507594135200e-01 1.601051687237e-01 1.404049004804e-01 3.453933534226e-01 5.340139694669e-01 6.641747330228e-01 7.149068891679e-01 6.773942683320e-01 5.559932426903e-01 3.704145620286e-01 1.767736569509e-01 2.144246508871e-01 4.157138575878e-01 5.860102560402e-01 6.824393175050e-01 6.884266562263e-01 6.039837457275e-01 4.473738003080e-01 2.706759286464e-01 2.396658585945e-01 4.060487733523e-01 5.824454542087e-01 6.973264325742e-01 7.249136180723e-01 6.592741221535e-01 5.113916203918e-01 3.121237802008e-01 1.636939335458e-01 2.857663317632e-01 4.751067005416e-01 6.134653918834e-01 6.715339647378e-01 6.416044160911e-01 5.322005087054e-01 3.690937752351e-01 2.144762794395e-01 2.279461490778e-01 3.732948704358e-01 5.021109067407e-01 5.722253468814e-01 5.753730609635e-01 5.229909835395e-01 4.473794808574e-01 4.029408113473e-01 4.339171845548e-01 5.186191608967e-01 6.051997993687e-01 6.600590122958e-01 6.706946149073e-01 6.400715862592e-01 5.825288218782e-01 5.194344221936e-01 4.720882362062e-01 4.511944677179e-01 4.513769072774e-01 4.596920268363e-01 4.673973514042e-01 4.727321920606e-01 4.768212320021e-01 4.791432380035e-01 4.769946831146e-01 4.693620353296e-01 4.617243407909e-01 4.665933709133e-01 4.952755425614e-01 5.455977594084e-01 6.005546148785e-01 6.382731028846e-01 6.411838345873e-01 6.012225915241e-01 5.235577761832e-01 4.319318269948e-01 3.748970593122e-01 3.995357424811e-01 4.845330578868e-01 5.718657654644e-01 6.221950109964e-01 6.181047299867e-01 5.603838101001e-01 4.698259090676e-01 3.949257339999e-01 4.009475995555e-01 4.904690270499e-01 6.010194032647e-01 6.828393221723e-01 7.115258517867e-01 6.816880079839e-01 6.051697573660e-01 5.129998560328e-01 4.553811900063e-01 4.720261877102e-01 5.417463401480e-01 6.108443024443e-01 6.412095649648e-01 6.171975318691e-01 5.432065781625e-01 4.462855287638e-01 3.839959528204e-01 4.160487927878e-01 5.189123022414e-01 6.256848503361e-01 6.931664008947e-01 7.027987504858e-01 6.557191295647e-01 5.741277129299e-01 5.058657876772e-01 5.101041840535e-01 5.947784826914e-01 7.069857604660e-01 7.949007101517e-01 8.297477019403e-01 8.041856652627e-01 7.315823752612e-01 6.475951275108e-01 6.048837368038e-01 6.371044078692e-01 7.193865465743e-01 7.985914888966e-01 8.354609269570e-01 8.143051767749e-01 7.428009456428e-01 6.529144261687e-01 5.977609267484e-01 6.192919504534e-01 7.001561967672e-01 7.867641585671e-01 8.383385591632e-01 8.398185244466e-01 8.004408593314e-01 7.501032592458e-01 7.273533153798e-01 7.520416029637e-01 8.067345568997e-01 8.557784008983e-01 8.733868345601e-01 8.555586416986e-01 8.203802218794e-01 7.986368115060e-01 8.110719838343e-01 8.471835010482e-01 8.727583855299e-01 8.552549654828e-01 7.820128527585e-01 6.712502072617e-01 5.827434556346e-01 5.971443368431e-01 7.146424768543e-01 8.510853971446e-01 9.329561647340e-01 9.207841748175e-01 8.066583101766e-01 6.204064003724e-01 4.644532579866e-01 5.207475858989e-01 7.469043807262e-01 9.711637575763e-01 1.105265432454e+00 1.110027053692e+00 9.789321617556e-01 7.407016575217e-01 4.888996468222e-01 4.660255475487e-01 7.128575631399e-01 9.754618281359e-01 1.135452530541e+00 1.147685509541e+00 1.005612531824e+00 7.420977170961e-01 4.681605213079e-01 4.874860697372e-01 7.920975870490e-01 1.089689979599e+00 1.266694895560e+00 1.279072132965e+00 1.121314326951e+00 8.272750575510e-01 5.027356322182e-01 4.704908699990e-01 7.848037782063e-01 1.098816137085e+00 1.281752745190e+00 1.286316057267e+00 1.106385244452e+00 7.758133002571e-01 4.084120084718e-01 4.520731366027e-01 8.569591226589e-01 1.221045545417e+00 1.438933026224e+00 1.470990287755e+00 1.317828670568e+00 1.026414271527e+00 7.261575661337e-01 6.942332132845e-01 9.822963767201e-01 1.310716514271e+00 1.524334359234e+00 1.562521244469e+00 1.414000405008e+00 1.109110949860e+00 7.365974181151e-01
 1.102332762731e+00 1.128854925353e+00 1.154174177363e+00 1.171107054640e+00 1.172603436877e+00 1.155135771929e+00 1.120670387547e+00 1.075986733068e+00 1.029430857590e+00 9.867940337737e-01 9.494018892047e-01 9.165535318063e-01 8.908345522414e-01 8.815230424462e-01 9.013787408353e-01 9.583734157843e-01 1.020415517125e+00 1.035653135050e+00 1.014711925836e+00 9.774092791856e-01 9.528060784284e-01 9.610317085150e-01 9.992292709000e-01 1.044078022655e+00 1.068478361176e+00 1.055874085273e+00 1.004738321725e+00 9.279391510721e-01 8.497770627653e-01 7.974696283893e-01 7.847489151707e-01 8.003272544200e-01 8.179260073769e-01 8.160166604326e-01 7.891545311717e-01 7.499528046104e-01 7.234213128408e-01 7.312825329578e-01 7.740383635795e-01 8.293207090963e-01 8.685134935748e-01 8.730909838998e-01 8.423596532975e-01 7.942635933981e-01 7.571007899080e-01 7.488312982060e-01 7.584346781241e-01 7.548016936949e-01 7.132465554837e-01 6.360654908201e-01 5.655217722936e-01 5.719038271939e-01 6.723299058339e-01 8.010856997535e-01 8.873069131505e-01 8.900248036773e-01 8.005227235912e-01 6.470780706043e-01 5.124296199647e-01 5.216534298220e-01 6.645714776935e-01 8.132061901035e-01 8.885417835492e-01 8.648540945394e-01 7.570960437140e-01 6.228081456800e-01 5.591652072397e-01 6.172390590186e-01 7.199981791056e-01 7.750475885896e-01 7.404361645051e-01 6.225652409529e-01 4.848594160341e-01 4.628598094647e-01 6.053086965456e-01 7.869940945470e-01 9.142345773206e-01 9.519467458905e-01 9.051285686028e-01 8.133718820238e-01 7.415789464445e-01 7.403928507976e-01 7.931261050548e-01 8.399713726460e-01 8.388769701126e-01 7.871607200919e-01 7.197214180597e-01 6.901408674255e-01 7.209226759386e-01 7.737526021683e-01 7.911960461414e-01 7.380278133199e-01 6.343831166705e-01 5.281787266961e-01 4.766800908405e-01 5.126913445753e-01 5.902427158024e-01 6.466747192155e-01 6.527759792119e-01 6.123095303874e-01 5.618555745279e-01 5.633346525107e-01 6.522017672984e-01 7.885548719279e-01 9.013660025730e-01 9.280919804504e-01 8.866711858917e-01 7.946425269366e-01 7.120967866424e-01 6.990412812447e-01 7.561782801253e-01 8.257373006670e-01 8.541767243477e-01 8.200761613469e-01 7.340078718026e-01 6.320013707685e-01 5.626100398355e-01 5.531483017327e-01 5.801945987528e-01 6.001135628536e-01 5.883609841468e-01 5.463827724390e-01 4.949748482222e-01 4.616842578821e-01 4.607754063052e-01 4.829918385208e-01 5.122383333766e-01 5.440265717123e-01 5.845493249845e-01 6.360296414840e-01 6.873042777111e-01 7.191026145038e-01 7.157826331952e-01 6.742182076322e-01 6.081436921212e-01 5.472663599256e-01 5.239767061842e-01 5.451293299746e-01 5.848276112810e-01 6.124382698409e-01 6.122377719633e-01 5.842099429986e-01 5.379571681496e-01 4.853988781050e-01 4.363024464494e-01 4.004042948553e-01 3.927417604356e-01 4.267088281837e-01 4.946648555190e-01 5.683832977513e-01 6.166318412786e-01 6.172485109312e-01 5.641143836673e-01 4.749088282833e-01 4.024059677804e-01 4.173782485479e-01 5.117835935547e-01 6.097255152366e-01 6.555048424492e-01 6.257242144555e-01 5.264847521759e-01 4.023406822883e-01 3.573680824267e-01 4.553372913303e-01 5.992306339195e-01 7.016748863283e-01 7.258268955910e-01 6.673488495046e-01 5.516000650505e-01 4.415349902800e-01 4.293334699371e-01 5.246255575579e-01 6.420764988886e-01 7.244598925219e-01 7.577446693671e-01 7.553834887467e-01 7.435642179888e-01 7.418159488806e-01 7.482701663771e-01 7.464577938430e-01 7.554112120146e-01 7.917946502360e-01 8.026438987209e-01 8.239684523393e-01 8.666098482052e-01 9.109192185129e-01 9.328148720840e-01 9.171582353431e-01 8.671339446856e-01 8.105554238568e-01 7.955298406592e-01 8.467910208162e-01 9.228665282103e-01 9.973725170452e-01 1.041934700273e+00 1.043870028947e+00 1.011955050309e+00 9.758465288604e-01 9.706810024629e-01 1.008132876438e+00 1.063108322059e+00 1.094387107833e+00 1.071510220125e+00 9.888262770558e-01 8.709244440188e-01 7.701739617171e-01 7.407618819383e-01 7.853781156426e-01 8.515043199461e-01 8.879854685480e-01 8.746630048405e-01 8.232270957699e-01 7.689643174048e-01 7.496344676129e-01 7.723346346768e-01 8.060775620416e-01 8.132335349868e-01 7.786107772470e-01 7.182453064521e-01 6.729125147146e-01 6.789055516856e-01 7.288702023011e-01 7.809713964906e-01 8.004581071386e-01 7.800266184397e-01 7.403747623517e-01 7.170463974898e-01 7.306543397158e-01 7.646905280900e-01 7.832547892624e-01 7.629263839394e-01 7.093906165676e-01 6.594293937181e-01 6.595591442355e-01 7.161042083058e-01 7.838687436962e-01 8.121156296160e-01 7.759239787882e-01 6.859296019559e-01 5.947730299782e-01 5.829694520797e-01 6.711468436369e-01 7.869794954413e-01 8.562211794568e-01 8.407213821995e-01 7.363814307777e-01 5.725894696180e-01 4.244169235565e-01 4.096678710048e-01 5.204504396297e-01 6.327497666552e-01 6.805100389000e-01 6.510095874497e-01 5.687575888838e-01 4.942054352348e-01 4.993484150588e-01 5.839398280338e-01 6.802758436405e-01 7.367782154475e-01 7.384392931858e-01 7.005606821692e-01 6.597763871330e-01 6.534226493458e-01 6.883200483414e-01 7.371359137392e-01 7.685222755935e-01 7.684733438729e-01 7.435950763837e-01 7.167605479937e-01 7.226376621582e-01 7.854444177811e-01 8.674436662695e-01 9.365980725394e-01 9.757579689486e-01 9.804936505141e-01 9.422454545669e-01 8.541862334839e-01 7.644555740770e-01 7.220004493771e-01 7.625965471922e-01 8.597686541883e-01 9.569152998806e-01 1.010895938542e+00 1.003155652007e+00 9.396436560513e-01 8.502647725477e-01 7.827412540328e-01 7.757927278578e-01 8.211096004141e-01 8.718996464993e-01 8.859297511540e-01 8.480887690955e-01 7.741653463319e-01 7.056328875663e-01 6.847976649447e-01 7.109737567844e-01 7.381765284519e-01 7.210821746669e-01 6.455912713557e-01 5.390241394865e-01 4.802107419872e-01 5.457593135149e-01 6.897036122204e-01 8.186402144753e-01 8.742513682561e-01 8.340087014278e-01 7.125753114151e-01 5.777004365623e-01 5.560297817526e-01 6.904945410151e-01 8.661117775911e-01 9.828672911117e-01 9.960960713293e-01 9.037531131321e-01 7.455017976206e-01 6.111040047571e-01 6.109188311175e-01 7.306295867998e-01 8.426759387478e-01 8.767754382431e-01 8.200629438903e-01 7.062163012612e-01 6.122266619333e-01 6.162126076073e-01 6.977241232913e-01 7.680992791580e-01 7.685773818611e-01 6.911513314640e-01 5.800152930619e-01 5.305803498237e-01 6.036908967647e-01 7.273772774882e-01 8.069734221529e-01 7.957917488148e-01 6.942371271978e-01 5.547004231667e-01 4.942204511031e-01 5.893630076480e-01 7.408709483759e-01 8.385200734228e-01 8.319974320453e-01 7.169858741042e-01 5.354431233050e-01 4.067432616192e-01 4.820229471038e-01 6.617898690061e-01 7.979978624716e-01 8.304791906858e-01 7.476006171036e-01 5.735470126199e-01 3.767463578511e-01 3.115898329937e-01 4.330604782344e-01 5.623563665555e-01 6.114290636681e-01 5.638327132048e-01 4.489148530547e-01 3.568398763702e-01 3.662735139015e-01 4.570569920233e-01 5.427270750276e-01 5.727757510777e-01 5.329723010334e-01 4.355348304032e-01 3.233226166757e-01 2.795606162947e-01 3.467321632210e-01 4.279508121598e-01 4.562880612777e-01 4.096641039928e-01 3.007536195531e-01 1.900183255181e-01 2.175220539483e-01 3.379806781179e-01 4.267671125396e-01 4.420241055147e-01 3.782903536100e-01 2.648843987257e-01 2.107865057836e-01 3.239861520979e-01 4.803044629597e-01 5.944575136708e-01 6.366141656577e-01 6.049744503136e-01 5.239471212559e-01 4.460580672675e-01 4.331627492831e-01 4.873457401951e-01 5.494700362152e-01 5.734977378250e-01 5.480297595108e-01 4.928120363536e-01 4.522295548640e-01 4.652174959660e-01 5.188313684312e-01 5.661170174383e-01 5.718049246826e-01 5.248586489912e-01 4.371105260588e-01 3.422826595709e-01 2.902176463649e-01 3.007681528104e-01 3.281522742283e-01 3.260981161704e-01 2.822527406924e-01 2.206158394020e-01 2.109614119188e-01 2.860888124778e-01 3.960345578709e-01 4.893132616820e-01 5.400710400592e-01 5.378744802339e-01 4.854244276472e-01 3.989607771235e-01 2.935870984838e-01 2.676967271010e-01 3.540599517984e-01 4.516647913277e-01 5.008128944202e-01 4.822112778623e-01 4.024807327749e-01 2.986751269666e-01 2.587306479878e-01 3.382851198380e-01 4.517865994302e-01 5.292860841964e-01 5.426814739274e-01 4.865086427524e-01 3.736644330887e-01 2.427133858747e-01 1.972657887950e-01 2.943838289759e-01 4.112900439321e-01 4.846592543496e-01 4.954593097953e-01 4.446218783789e-01 3.505766734595e-01 2.558951313628e-01 2.334810199005e-01 2.950786717168e-01 3.646026004890e-01 3.964209858630e-01 3.799485898672e-01 3.284484224076e-01 2.786983137929e-01 2.768896320163e-01 3.211577719773e-01 3.636392299673e-01 3.679032954240e-01 3.206308454702e-01 2.290751648509e-01 1.330032267372e-01 1.515653923876e-01 2.562182843306e-01 3.421908755758e-01 3.779978778162e-01 3.564645816888e-01 2.877133804364e-01 2.040553044792e-01 1.741352665707e-01 2.278177669054e-01 2.925514520013e-01 3.228049443055e-01 3.087199130260e-01 2.640244872453e-01 2.264003250699e-01 2.382859131883e-01 2.868777659662e-01 3.263246272681e-01 3.291275719232e-01 2.907590731662e-01 2.297788172923e-01 1.945669248081e-01 2.275737718728e-01 2.898844878513e-01 3.306929973874e-01 3.280036581516e-01 2.819117875311e-01 2.145972514136e-01 1.788594965314e-01 2.156501157041e-01 2.765259791446e-01 3.109272703120e-01 2.992381669608e-01 2.429450440177e-01 1.673898396520e-01 1.457773900796e-01 2.158193777944e-01 2.980363343991e-01 3.501815718240e-01 3.550254732363e-01 3.285131623984e-01 2.911450933646e-01 2.697943856752e-01 2.848029712789e-01 3.320171886005e-01 3.867786186722e-01 4.168226537470e-01 4.212167540526e-01 4.070519782027e-01 3.906614755443e-01 3.890406079730e-01 4.080619854567e-01 4.402533661962e-01 4.742434797171e-01 5.023128305802e-01 5.206909105376e-01 5.269492064657e-01 5.187495022264e-01 4.956326109626e-01 4.627965896959e-01 4.339195433077e-01 4.270165197921e-01 4.493741402574e-01 4.874217630338e-01 5.175195545141e-01 5.213169723730e-01 4.935623130507e-01 4.460148601089e-01 4.090668441962e-01 4.177097199094e-01 4.740234365169e-01 5.459909048452e-01 6.026685524561e-01 6.291845525053e-01 6.264736011221e-01 6.085330710960e-01 5.969009801639e-01 6.067683629353e-01 6.347317889424e-01 6.636066476459e-01 6.773913632888e-01 6.704914282600e-01 6.484414181193e-01 6.229118795121e-01 6.034967969767e-01 5.910391868439e-01 5.799833664297e-01 5.656149360857e-01 5.589659371709e-01 5.353639709096e-01 4.985261159389e-01 4.708670447690e-01 4.742113343461e-01 5.073305502870e-01 5.476007582198e-01 5.720193244764e-01 5.697940080628e-01 5.446547056395e-01 5.130205378974e-01 4.970218485855e-01 5.098743811707e-01 5.443728216980e-01 5.805956225256e-01 6.011753738130e-01 5.992632502146e-01 5.802631954877e-01 5.599558628383e-01 5.570438838162e-01 5.796660162003e-01 6.180853809778e-01 6.533864860150e-01 6.709283668530e-01 6.677742622998e-01 6.538574471844e-01 6.466523344906e-01 6.587698953661e-01 6.866912876922e-01 7.138826407205e-01 7.249650792513e-01 7.172946965457e-01 7.046289160995e-01 7.097240700086e-01 7.451684849946e-01 7.989743069548e-01 8.435524815690e-01 8.556671369514e-01 8.300272093637e-01 7.852649546511e-01 7.691704183710e-01 8.067234080508e-01 8.838143478753e-01 9.709448080003e-01 1.026145106784e+00 1.025005243633e+00 9.655963701004e-01 8.678947571251e-01 7.723078683544e-01 7.052459354453e-01 7.195984387703e-01 7.860357596578e-01 8.393283898741e-01 8.370383319318e-01 7.754749599585e-01 6.878366443760e-01 6.322159664735e-01 6.463529074883e-01 7.009921975084e-01 7.370854940955e-01 7.189665719411e-01 6.483154833947e-01 5.644963447899e-01 5.317356012470e-01 5.785801300142e-01 6.582569041640e-01 7.126870276818e-01 7.170738767336e-01 6.824122854666e-01 6.468833337106e-01 6.502319593341e-01 6.944081373119e-01 7.435536032728e-01 7.635848260957e-01 7.473359255630e-01 7.178676419633e-01 7.132181639911e-01 7.500951752157e-01 8.023264076176e-01 8.261502228439e-01 7.930182742516e-01 7.051193940586e-01 6.029566350113e-01 5.595792060685e-01 6.133686568391e-01 7.090107933654e-01 7.724933044406e-01 7.666972780108e-01 6.962376680507e-01 6.141695124095e-01 5.897253607329e-01 6.504369567883e-01 7.570446494589e-01 8.562418790684e-01 9.189983155577e-01 9.399185972753e-01 9.106442630602e-01 8.485383041137e-01 8.145053307220e-01 8.284137548125e-01 8.779971850151e-01 9.265394346129e-01 9.490160260262e-01 9.441325566203e-01 9.260719539248e-01 9.071543562977e-01 8.841074336971e-01 8.413832375754e-01 7.683834186437e-01 6.745545602819e-01 5.970486272580e-01 5.858947820921e-01 6.482741033598e-01 7.332674123610e-01 7.867872882893e-01 7.817376912569e-01 7.221630264965e-01 6.453172869375e-01 6.147486701914e-01 6.681222906432e-01 7.645976323270e-01 8.351202796048e-01 8.355554445003e-01 7.581731611969e-01 6.373783392065e-01 5.583330560837e-01 6.063736060130e-01 7.417515295658e-01 8.644211272628e-01 9.133686677055e-01 8.720565248550e-01 7.640417034516e-01 6.540008861413e-01 6.263001558710e-01 6.946670331627e-01 7.806553381999e-01 8.128833891767e-01 7.687651739707e-01 6.779874193842e-01 6.233083117592e-01 6.830246009545e-01 8.211265242468e-01 9.419173163243e-01 9.801665512229e-01 9.150221838710e-01 7.724029380065e-01 6.386444801678e-01 6.423270560025e-01 7.878266135014e-01 9.464297381466e-01 1.022003978324e+00 9.750999357780e-01 8.126103936675e-01 5.951898620686e-01 4.773937381577e-01 5.978488983626e-01 8.050236473444e-01 9.490772057006e-01 9.742204738982e-01 8.762296621924e-01 6.939420350940e-01 5.296382358079e-01 5.448353179282e-01 7.220080393871e-01 9.005341314312e-01 9.912332441019e-01 9.648447725292e-01 8.328772408971e-01 6.487448821409e-01 5.231730142337e-01 5.667995665734e-01 7.087398861754e-01 8.211300407346e-01 8.441119550060e-01 7.699612997011e-01 6.353532432943e-01 5.259017588144e-01 5.548651711526e-01 6.953458300122e-01 8.127383117598e-01 8.504478433795e-01 7.972653182649e-01 6.767483243742e-01 5.509324112477e-01 5.151618178495e-01 6.014417925789e-01 7.282395825508e-01 8.194169970127e-01 8.418808055141e-01 7.942901829761e-01 7.007399706044e-01 6.076377632826e-01 5.684553517480e-01 5.980213874986e-01 6.552015476732e-01 6.926283132794e-01 6.885857623461e-01 6.481285462037e-01 5.967366643155e-01 5.663584245574e-01 5.698156236833e-01 5.880812971896e-01 5.915517911155e-01 5.653025529241e-01 5.184144116602e-01 4.808768507706e-01 4.811719622720e-01 5.120025122956e-01 5.358542824734e-01 5.207603933010e-01 4.609383177090e-01 3.892001148654e-01 3.808533745353e-01 4.708316655499e-01 5.934177272159e-01 6.789721104306e-01 6.897543305217e-01 6.366337142029e-01 5.641905624947e-01 4.915782535936e-01 4.772038889005e-01 5.452995807651e-01 6.357106260796e-01 6.939812226187e-01 6.954577900557e-01 6.429683507289e-01 5.673869125129e-01 5.258015496348e-01 5.631915864108e-01 6.556820784888e-01 7.340769929397e-01 7.285247570270e-01 6.567136719185e-01 5.221949286572e-01 4.144362142170e-01 4.503472540761e-01 5.841494276227e-01 6.952581981964e-01 7.256080294055e-01 6.689671412583e-01 5.645638757830e-01 5.004017697051e-01 5.563047377561e-01 6.857129937927e-01 7.945493158755e-01 8.308307115397e-01 7.879235092197e-01 7.035486906434e-01 6.572017470002e-01 7.142373054146e-01 8.413509323265e-01 9.571580356104e-01 1.007641553189e+00 9.794609420944e-01 8.978205141427e-01 8.204700631021e-01 8.080587694014e-01 8.660032087908e-01 9.410200201952e-01 9.811972616849e-01 9.697269843219e-01 9.269574508079e-01 8.964841138863e-01 9.113242970641e-01 9.608107284597e-01 1.003339975072e+00 1.005500957879e+00 9.647620419419e-01 9.123882772708e-01 8.957818757729e-01 9.358531673141e-01 1.002525824521e+00 1.062878396783e+00 1.077080761052e+00 1.034070821093e+00 9.700426117599e-01 8.920244634855e-01 8.762828406354e-01 9.229898989031e-01 9.981661308612e-01 1.047075302515e+00 1.036034890103e+00 9.677373681392e-01 8.818669734482e-01 8.373163682029e-01 8.643028668618e-01 9.305592691012e-01 9.789564997697e-01 9.743267088238e-01 9.175432664149e-01 8.433661779243e-01 8.038345941416e-01 8.272436784955e-01 8.853007740018e-01 9.250600492300e-01 9.157761560825e-01 8.684559822663e-01 8.358692338704e-01 8.776852466727e-01 9.934579624111e-01 1.121383253999e+00 1.198154403683e+00 1.191725161160e+00 1.109794806600e+00 1.002247637559e+00 9.481522869032e-01 9.958135646516e-01 1.105958629270e+00 1.200762945581e+00 1.229579371829e+00 1.186752999972e+00 1.109601624088e+00 1.061815725473e+00 1.086833990180e+00 1.162631389116e+00 1.227381710991e+00 1.234814408409e+00 1.180658847112e+00 1.106902923195e+00 1.083356350738e+00 1.148818543691e+00 1.264900522723e+00 1.356576781278e+00 1.368931305888e+00 1.288497350424e+00 1.148601771017e+00 1.027325055769e+00 1.009908312640e+00 1.099739201186e+00 1.212527625968e+00 1.267301872969e+00 1.230098936170e+00 1.115892301473e+00 9.798584773641e-01 8.987718029898e-01 9.171240202225e-01 9.971811470938e-01 1.066447352801e+00 1.080008091903e+00 1.034287254991e+00 9.607637809095e-01 9.090360950141e-01 9.113953823497e-01 9.529808469877e-01 9.918204223808e-01 9.993707189280e-01 9.787050068069e-01 9.601544179004e-01 9.769350105917e-01 1.031480146019e+00 1.089847353106e+00 1.109905235092e+00 1.067732924726e+00 9.700300208800e-01 8.589125630433e-01 8.024511309000e-01 8.441747632160e-01 9.537507319146e-01 1.066351205473e+00 1.149886863317e+00 1.176311209622e+00 1.122467329648e+00 1.011977927352e+00 9.141053750157e-01 9.049199105040e-01 9.821656884125e-01 1.070641998772e+00 1.106952989530e+00 1.074480207484e+00 1.000654237793e+00 9.390085893531e-01 9.282162311162e-01 9.515775930311e-01 9.555410355287e-01 9.001187808069e-01 7.872645193346e-01 6.697350707331e-01 6.343513196512e-01 7.090188495405e-01 8.164147371564e-01 8.745206511185e-01 8.461292124591e-01 7.395115255705e-01 6.123441375525e-01 5.687985828177e-01 6.574992053386e-01 7.925409276554e-01 8.812778460588e-01 8.814092453493e-01 7.938469263875e-01 6.600932830389e-01 5.642796423693e-01 5.858983354794e-01 6.903814761570e-01 7.859178379905e-01 8.202108698805e-01 7.851965182167e-01 7.061182476385e-01 6.301137650341e-01 5.988514692881e-01 6.091040420933e-01 6.200200411475e-01 6.082884541908e-01 5.627095554238e-01 5.021920210631e-01 4.562198870010e-01 4.578418491745e-01 4.839292485089e-01 5.044679761751e-01 5.057092159139e-01 4.878384770772e-01 4.613925336215e-01 4.404719501579e-01 4.319376268265e-01 4.293603856015e-01 4.196678393504e-01 3.949141148729e-01 3.593545294083e-01 3.301606172865e-01 3.272853050055e-01 3.522322427084e-01 3.853032422954e-01 4.059988145041e-01 4.051026781549e-01 3.860245956377e-01 3.628142727235e-01 3.544335109396e-01 3.717176293756e-01 4.065801705923e-01 4.404319774806e-01 4.580546437867e-01 4.533133102104e-01 4.299347123242e-01 4.004466303067e-01 3.814208756338e-01 3.823359784462e-01 3.958177770052e-01 4.030232058318e-01 3.867833779111e-01 3.402937035551e-01 2.742458396577e-01 2.304507538671e-01 2.662816319514e-01 3.605438994697e-01 4.533506039101e-01 5.074799549869e-01 5.052557923922e-01 4.416815306582e-01 3.376439933884e-01 2.625718828982e-01 3.189792038252e-01 4.583249735003e-01 5.842021529825e-01 6.490147831354e-01 6.333814800322e-01 5.415059370513e-01 4.095659842633e-01 3.336658930359e-01 4.131018707965e-01 5.650330513880e-01 6.865874153231e-01 7.320036225594e-01 6.892660310271e-01 5.748260523286e-01 4.416711022848e-01 3.912567835316e-01 4.745189232108e-01 5.982509024463e-01 6.791025507893e-01 6.835956695716e-01 6.106058855735e-01 4.875471747191e-01 3.791775936625e-01 3.762856229038e-01 4.683180298729e-01 5.594508599930e-01 5.918510122535e-01 5.469255336632e-01 4.326784957155e-01 2.833084385942e-01 1.897835448577e-01 2.581240599267e-01 3.668728176434e-01 4.272976493095e-01 4.170861591131e-01 3.395054444310e-01 2.157414909576e-01 9.759374938549e-02 1.348343271089e-01 2.293547619207e-01 2.795004541521e-01 2.702395632694e-01 2.084787489233e-01 1.238681976439e-01 1.086109172204e-01 1.864488551222e-01 2.550245461340e-01 2.818975724826e-01 2.654411710087e-01 2.274198253562e-01 2.139513703639e-01 2.527925836264e-01 3.086728196470e-01 3.386320174876e-01 3.209430444518e-01 2.535211589812e-01 1.571095773210e-01 1.168442798911e-01 2.021987461341e-01 2.958307279380e-01 3.450719353027e-01 3.334717166239e-01 2.624566553169e-01 1.552059288440e-01 1.135122146707e-01 2.205465929853e-01 3.338430539395e-01 4.025972163800e-01 4.128917299209e-01 3.711532116506e-01 3.085482289127e-01 2.842452067688e-01 3.324515657915e-01 4.073166483936e-01 4.551916552292e-01 4.502703768459e-01 3.909026704260e-01 3.029484653943e-01 2.562148878590e-01 3.013250084784e-01 3.920654775398e-01 4.704070922288e-01 5.108905569603e-01 5.091557591160e-01 4.774236763457e-01 4.426467930366e-01 4.362223107432e-01 4.681267345305e-01 5.101486042526e-01 5.059195998932e-01 4.899995231714e-01 4.481133642670e-01 3.946552320387e-01 3.796751899876e-01 4.256600620135e-01 4.973015171210e-01 5.511634078732e-01 5.681668301491e-01 5.563216336120e-01 5.468215881048e-01 5.749791267368e-01 6.456078076942e-01 7.283719388436e-01 7.862289013611e-01 7.946246005744e-01 7.464728929654e-01 6.530518906919e-01 5.449995090045e-01 4.723790798407e-01 4.790520101213e-01 5.484290917309e-01 6.274456567409e-01 6.807697835560e-01 6.990030328541e-01 6.924816010387e-01 6.829541181315e-01 6.901332831879e-01 7.171743434547e-01 7.498169672019e-01 7.699688433550e-01 7.684037206210e-01 7.490772233211e-01 7.256581416046e-01 7.117735111830e-01 7.101197888456e-01 7.110115808172e-01 7.027925118188e-01 6.838828190871e-01 6.672195978425e-01 6.728246953453e-01 7.056060893688e-01 7.700337994621e-01 8.232264182115e-01 8.220742123059e-01 7.771012212426e-01 7.167411062939e-01 6.854966291076e-01 7.086431009783e-01 7.634248240142e-01 8.040313084062e-01 7.992400847271e-01 7.473550409818e-01 6.783888126486e-01 6.434624875667e-01 6.727292301451e-01 7.381723697765e-01 7.875733656448e-01 7.902183420991e-01 7.523458646072e-01 7.174452440463e-01 7.409999227767e-01 8.311959554309e-01 9.365512421601e-01 9.976769164949e-01 9.805957413326e-01 8.864287323797e-01 7.583577239986e-01 6.838932240700e-01 7.347142263518e-01 8.666517111352e-01 9.838386320984e-01 1.025045420943e+00 9.725528667993e-01 8.485960777356e-01 7.169431189863e-01 6.691366998753e-01 7.376898407368e-01 8.483726943506e-01 9.196704908892e-01 9.141112728351e-01 8.349407507554e-01 7.207862790213e-01 6.364576157240e-01 6.471716627602e-01 7.498445567579e-01 8.665482654827e-01 9.467233231274e-01 9.750209229529e-01 9.561778541947e-01 8.716804881733e-01 7.899184742509e-01 7.619129230712e-01 8.047006817378e-01 8.839589641555e-01 9.529842522432e-01 9.851693430442e-01 9.765221534148e-01 9.385469006026e-01 8.897503843959e-01 8.473855464857e-01 8.201244304687e-01 8.034798408416e-01 7.844055660973e-01 7.505064834890e-01 6.978429682572e-01 6.361993095623e-01 5.911068809325e-01 5.931986152243e-01 6.491795691036e-01 7.310251037559e-01 8.003233353609e-01 8.286692127173e-01 8.059628624542e-01 7.449734807668e-01 6.827643076859e-01 6.661487549017e-01 7.092741800436e-01 7.748084622195e-01 8.131858193761e-01 7.966103044633e-01 7.294032675541e-01 6.509507977015e-01 6.238726740529e-01 6.768725192318e-01 7.648554762578e-01 8.235572121123e-01 8.154182633064e-01 7.372650844122e-01 6.214464726782e-01 5.355066974469e-01 5.422569218263e-01 6.151147922171e-01 6.759625689700e-01 6.765850331261e-01 6.113659482123e-01 5.155782885955e-01 4.622262501218e-01 5.030955214074e-01 5.901784088985e-01 6.479898413648e-01 6.374738115460e-01 5.573085980116e-01 4.420740420460e-01 3.653400209290e-01 3.890215018838e-01 4.609074535798e-01 5.005259848331e-01 4.748276218721e-01 3.939990049566e-01 3.139692600742e-01 3.214458665042e-01 4.053687628886e-01 4.760267612046e-01 4.815810276282e-01 4.127029076123e-01 3.049392589005e-01 2.705503183250e-01 3.810734280460e-01 5.202806041277e-01 6.019945080459e-01 5.914897850608e-01 4.862083368230e-01 3.186133310813e-01 2.091200354862e-01 3.256606053925e-01 4.915621394387e-01 5.895175515822e-01 5.852216595692e-01 4.792800507020e-01 3.075303794778e-01 2.201018582181e-01 3.623661622028e-01 5.518263272896e-01 6.902448597228e-01 7.416956958525e-01 7.002569329614e-01 5.518455959659e-01 3.456345831176e-01 2.137994187770e-01 3.267627802950e-01 4.791510841964e-01 5.595026904577e-01 5.570264678702e-01 5.099171869995e-01 4.960514874831e-01 5.673922544978e-01 6.807491114496e-01 7.662577267098e-01 7.862896196328e-01 7.423515173131e-01 6.734325573827e-01 6.413471643916e-01 6.765950722249e-01 7.397562468652e-01 7.691931836382e-01 7.287122591416e-01 6.191148150149e-01 4.852042581248e-01 4.257147132922e-01 5.028468872828e-01 6.291497831512e-01 7.121962831853e-01 7.144377893575e-01 6.404134135838e-01 5.349185238737e-01 4.813544188475e-01 5.332926458405e-01 6.338698367333e-01 7.057902316622e-01 7.152200817916e-01 6.698300146127e-01 6.117820496251e-01 5.969164648231e-01 6.417846890391e-01 7.045638139138e-01 7.364692174147e-01 7.180493388485e-01 6.656310730735e-01 6.255455434273e-01 6.424172657501e-01 7.089836492794e-01 7.752113461652e-01 7.973681445454e-01 7.595186916882e-01 6.765294293287e-01 5.932455438497e-01 5.678715531832e-01 6.168424861426e-01 6.943517672304e-01 7.492634335706e-01 7.574782011860e-01 7.214587944402e-01 6.641990444130e-01 6.200993090942e-01 6.160691536343e-01 6.507008417998e-01 6.993367264363e-01 7.369717641805e-01 7.500390206128e-01 7.364581513645e-01 7.015458155879e-01 6.570069591100e-01 6.247664912728e-01 6.283663665455e-01 6.691823515016e-01 7.197146950748e-01 7.465889773221e-01 7.341522904866e-01 6.974097744227e-01 6.822628961928e-01 7.312317387374e-01 8.292977971010e-01 9.155151425459e-01 9.328226565174e-01 8.531650572085e-01 6.922972787117e-01 5.499044100736e-01 5.700299899558e-01 7.500330442842e-01 9.577436537336e-01 1.092549544554e+00 1.101356773998e+00 9.557127600271e-01 6.679276511195e-01 4.134230355830e-01 5.624592314471e-01 9.022088794506e-01 1.154783088584e+00 1.232174669826e+00 1.117530427691e+00 8.596937834745e-01 6.200295669652e-01 6.854429381181e-01 9.751746545057e-01 1.215642887231e+00 1.284725656410e+00 1.149953755752e+00 8.494305929325e-01 5.412654280307e-01 6.085870290016e-01 9.591248343068e-01 1.245749028870e+00 1.341819718756e+00 1.212174502776e+00 8.864597026396e-01 4.926297507681e-01 4.888376796488e-01 8.852331466781e-01 1.218710113402e+00 1.356449852421e+00 1.267492721330e+00 9.943780776907e-01 6.967332397298e-01 7.183069751750e-01 1.049330934279e+00 1.356300102406e+00 1.484330915297e+00 1.390465273519e+00 1.114062291315e+00 8.111363578517e-01 8.016327338097e-01 1.111398383958e+00 1.426194803940e+00 1.602017349672e+00 1.603332697496e+00 1.438386445644e+00 1.171881142231e+00 9.623660384611e-01 1.017258908984e+00 1.297122401580e+00 1.590931508162e+00 1.765017256804e+00 1.733298554108e+00 1.520678342942e+00 1.174945936261e+00 9.469202288531e-01 1.085813943075e+00 1.406778408707e+00 1.641423119027e+00 1.681070188149e+00 1.526188686877e+00 1.265338002862e+00 1.079947789040e+00 1.140324875821e+00 1.361412789822e+00 1.544678473168e+00 1.581611526850e+00 1.458744322552e+00 1.245542862742e+00 1.091505386283e+00 1.137415146172e+00 1.328145535804e+00 1.500531690472e+00 1.553467617061e+00 1.471683711403e+00 1.315861734119e+00 1.201024736176e+00 1.215879837932e+00 1.321951518212e+00 1.411814277460e+00 1.421617429204e+00 1.361796913940e+00 1.302273424614e+00 1.317280556380e+00 1.405464404438e+00 1.491053354250e+00 1.501558920542e+00 1.418971005018e+00 1.294393517832e+00 1.231855038594e+00 1.301286266749e+00 1.448660750292e+00 1.561607872102e+00 1.566001825663e+00 1.455203036558e+00 1.293767748174e+00 1.200545617749e+00 1.255355437465e+00 1.396820461206e+00 1.503158530470e+00 1.501343345708e+00 1.392639706341e+00 1.250382870999e+00 1.190264813275e+00 1.265208496107e+00 1.395922206532e+00 1.470068701322e+00 1.431535632519e+00 1.299662935698e+00 1.167541381712e+00 1.154941774810e+00 1.276222991462e+00 1.417708566274e+00 1.468870790321e+00 1.387568191411e+00 1.210806605824e+00 1.060472881427e+00 1.083910541083e+00 1.265807249372e+00 1.449895840044e+00 1.516952825422e+00 1.427079260168e+00 1.218412157800e+00 1.018600233641e+00 1.010515760088e+00 1.207702515927e+00 1.433534110209e+00 1.554022602411e+00 1.539939305195e+00 1.464549033835e+00 1.363906430148e+00 1.299118015226e+00 1.313170396773e+00 1.397489814970e+00 1.503646907903e+00 1.583770013220e+00 1.612196371408e+00 1.555550974729e+00 1.416295238968e+00 1.270847332648e+00 1.194527239618e+00 1.208633805138e+00 1.264115013228e+00 1.298242902519e+00 1.279889491293e+00 1.214712100572e+00 1.133734641236e+00 1.074856514846e+00 1.059965710127e+00 1.081788467224e+00 1.114241933571e+00 1.131737577509e+00 1.119556863584e+00 1.075670405318e+00 1.008136996688e+00 9.372283989303e-01 8.959836071217e-01 9.140894231880e-01 9.872758582275e-01 1.073471487974e+00 1.122127464800e+00 1.101336402930e+00 1.009190269413e+00 8.803904527338e-01 7.864641518993e-01 7.941054412832e-01 8.833367856478e-01 9.712017049520e-01 9.959617132062e-01 9.449716713807e-01 8.583876960435e-01 8.198567639161e-01 8.882461770733e-01 1.019501678223e+00 1.123108224762e+00 1.138102508442e+00 1.052439024758e+00 9.113640312976e-01 8.232081979912e-01 8.709198291518e-01 1.027692321264e+00 1.173586815398e+00 1.226774045763e+00 1.160691491107e+00 1.000757692310e+00 8.282693021617e-01 7.650058306390e-01 8.501016021173e-01 9.759597022236e-01 1.036680765174e+00 9.934762225105e-01 8.718023481573e-01 7.619343068192e-01 7.783924691296e-01 9.168065980201e-01 1.061546909759e+00 1.121445831410e+00 1.061080593521e+00 8.956639623385e-01 6.952709990167e-01 5.932779661930e-01 6.708156257852e-01 8.112319378294e-01 8.899068507993e-01 8.612346304327e-01 7.390831844137e-01 5.914830382405e-01 5.321872477266e-01 6.032787522164e-01 7.015396488716e-01 7.339371933741e-01 6.716172467914e-01 5.410731176560e-01 4.316222934305e-01 4.585779804370e-01 5.785863951702e-01 6.685017965404e-01 6.676158872574e-01 5.763050897492e-01 4.537702965543e-01 3.954827431389e-01 4.781849084805e-01 6.159577841501e-01 7.127540765685e-01 7.086806834554e-01 5.956082837178e-01 4.368148479315e-01 3.929223271352e-01 5.443379829497e-01 7.286162680809e-01 8.344012648010e-01 8.204794581382e-01 6.879626205030e-01 4.797985082247e-01 3.188548217560e-01 3.954207647130e-01 5.741669881194e-01 6.921847951253e-01 7.033017092772e-01 6.155460108081e-01 4.883875008109e-01 4.426425140565e-01 5.410899524678e-01 6.781863625854e-01 7.578615523377e-01 7.432562984404e-01 6.421231102194e-01 5.109063621295e-01 4.642382945688e-01 5.613192116915e-01 6.990156133868e-01 7.766200139785e-01 7.502489397054e-01 6.212477608216e-01 4.447800257553e-01 3.783526279865e-01 5.278521514546e-01 7.190366583294e-01 8.427967911252e-01 8.546248651943e-01 7.457813492603e-01 5.384932123269e-01 3.022667292444e-01 2.676003931818e-01 4.671529859625e-01 6.556731769573e-01 7.284701906766e-01 6.687283910889e-01 4.861613225546e-01 2.282400528036e-01 2.068397407572e-01 4.979774453912e-01 7.519454427303e-01 9.013553371238e-01 9.180727854948e-01 8.013326207924e-01 5.810471605908e-01 3.410520560958e-01 3.230942234616e-01 5.368921646267e-01 7.271860662994e-01 8.111555049277e-01 7.690623365460e-01 6.174865203717e-01 4.175522627189e-01 3.271874860120e-01 4.587922898704e-01 6.260631121209e-01 7.103969944309e-01 6.749670106963e-01 5.234129546165e-01 3.025648100950e-01 2.191990996599e-01 4.356354914820e-01 6.594955082303e-01 7.928730209728e-01 8.051936177847e-01 6.983707133772e-01 5.123899769021e-01 3.654666992185e-01 4.448937639320e-01 6.495792127454e-01 8.130309154532e-01 8.685534429827e-01 7.952453548541e-01 6.042534636005e-01 3.489855269830e-01 2.250989005215e-01 4.374070389410e-01 6.877830484125e-01 8.645855975424e-01 9.334666978009e-01 8.859286434162e-01 7.377565115265e-01 5.381782083449e-01 4.078127198158e-01 4.945071125270e-01 6.940513971185e-01 8.648500954947e-01 9.484972650113e-01 9.265762013076e-01 8.079497187871e-01 6.304836097341e-01 4.775439472312e-01 4.739650287976e-01 6.092987003109e-01 7.550389304013e-01 8.375196781550e-01 8.322252328550e-01 7.459272555319e-01 6.154521531718e-01 5.146658649568e-01 5.263329561436e-01 6.329960419220e-01 7.462695193896e-01 8.073137530182e-01 7.947835664034e-01 7.158256884192e-01 6.045468168250e-01 5.223331176343e-01 5.273690650756e-01 6.031916217996e-01 6.830120636102e-01 7.200606107615e-01 6.997934061812e-01 6.355375320766e-01 5.665272744909e-01 5.459507899195e-01 5.957840521526e-01 6.813527148843e-01 7.558682419010e-01 7.935636976346e-01 7.926332056572e-01 7.704293837793e-01 7.535851160853e-01 7.605705343947e-01 7.871533395296e-01 8.122802521647e-01 8.175367014367e-01 8.016055714640e-01 7.842102099043e-01 7.962207417384e-01 8.534501765911e-01 9.380440101215e-01 1.011836308159e+00 1.039845810993e+00 1.003661779928e+00 9.082404746260e-01 7.886625364313e-01 7.139417411958e-01 7.496309642313e-01 8.778066324284e-01 1.021441641610e+00 1.117426156278e+00 1.132995031931e+00 1.062960877107e+00 9.294120024530e-01 7.855296535017e-01 7.120255165680e-01 7.587685389324e-01 8.780062261935e-01 9.886083514488e-01 1.039835108822e+00 1.015167537326e+00 9.267586089239e-01 8.134323237198e-01 7.351115546081e-01 7.397543735476e-01 8.129240135469e-01 8.967692718188e-01 9.442617687905e-01 9.361358191481e-01 8.785712631447e-01 7.985639847517e-01 7.352278060405e-01 7.185090021282e-01 7.441744058258e-01 7.803578368681e-01 7.974838328243e-01 7.849636712847e-01 7.523084210418e-01 7.220298825624e-01 7.144005060896e-01 7.302695925839e-01 7.501767357723e-01 7.509851388613e-01 7.214937559838e-01 6.697324246095e-01 6.232606392698e-01 6.162851819143e-01 6.589225186355e-01 7.241889564356e-01 7.733640238614e-01 7.792876486878e-01 7.333135046329e-01 6.468089542389e-01 5.524043376459e-01 4.986242609165e-01 5.140536833014e-01 5.692473618935e-01 6.121694859979e-01 6.097395178528e-01 5.550225194542e-01 4.688576308479e-01 4.065760928033e-01 4.340526749398e-01 5.382463214443e-01 6.502238296249e-01 7.204617678033e-01 7.261064916748e-01 6.663829146053e-01 5.637576917499e-01 4.705940162343e-01 4.591534897320e-01 5.403358183065e-01 6.457262421262e-01 7.149615616206e-01 7.185904662280e-01 6.519245819179e-01 5.343210015682e-01 4.186653467926e-01 3.962622928558e-01 4.929345748805e-01 6.228237952705e-01 7.172353172964e-01 7.459030101696e-01 7.038587466159e-01 6.087593951391e-01 5.056089274888e-01 4.665123673275e-01 5.291794139656e-01 6.408589251079e-01 7.352642995288e-01 7.758219244277e-01 7.508829553554e-01 6.686902778604e-01 5.569406093293e-01 4.646473424390e-01 4.457917143524e-01 4.992092634801e-01 5.685927843158e-01 6.078339257039e-01 5.978751099698e-01 5.414457530029e-01 4.609409630910e-01 3.991290878153e-01 4.013029397507e-01 4.631644084323e-01 5.380197254132e-01 5.882081542563e-01 5.965308069152e-01 5.623827293988e-01 4.998377804026e-01 4.376865925408e-01 4.132472923188e-01 4.434239836073e-01 5.041910009193e-01 5.587814628173e-01 5.816284708943e-01 5.608469837090e-01 4.969416674303e-01 4.043902570057e-01 3.199714719916e-01 3.065575176433e-01 3.815463494672e-01 4.850774114537e-01 5.656499910482e-01 5.954306105963e-01 5.613466186126e-01 4.625172221779e-01 3.123255177256e-01 1.636538220664e-01 2.155656157525e-01 4.000495802801e-01 5.684498376063e-01 6.796205819671e-01 7.131915014782e-01 6.615446197554e-01 5.302542480457e-01 3.405589687312e-01 1.587426762623e-01 2.342887775968e-01 4.344226671199e-01 5.962131599766e-01 6.830555064405e-01 6.812090299904e-01 5.938098656531e-01 4.443896422785e-01 2.974118656495e-01 2.993738478228e-01 4.503790924796e-01 6.048273761492e-01 6.975168207614e-01 7.034986889105e-01 6.187310059371e-01 4.577562068918e-01 2.633602686455e-01 1.987212788257e-01 3.706946662411e-01 5.581257722603e-01 6.854379902731e-01 7.283063704291e-01 6.818640136019e-01 5.580926039333e-01 3.885577005781e-01 2.483365558380e-01 2.786584508865e-01 4.175653429169e-01 5.358984072228e-01 5.921484149882e-01 5.786572703938e-01 5.090864495434e-01 4.209514119677e-01 3.791103235897e-01 4.286430921254e-01 5.296377565367e-01 6.226298234213e-01 6.753100357366e-01 6.776815165234e-01 6.355889826493e-01 5.671915117458e-01 4.991492762024e-01 4.579449688163e-01 4.537783629414e-01 4.736227071212e-01 4.971967211088e-01 5.124280134670e-01 5.168954220370e-01 5.129376380794e-01 5.030620950701e-01 4.887028995293e-01 4.729583501712e-01 4.643174909885e-01 4.754498001950e-01 5.134102085706e-01 5.701706665301e-01 6.259327130800e-01 6.594813115749e-01 6.556833549557e-01 6.099594686611e-01 5.322264175516e-01 4.521828707500e-01 4.188137871416e-01 4.610976619334e-01 5.461008899914e-01 6.224177832735e-01 6.568663879702e-01 6.362120357270e-01 5.657794556529e-01 4.727417447829e-01 4.124999522656e-01 4.414178023047e-01 5.406562178016e-01 6.474301837974e-01 7.185469926498e-01 7.345964702470e-01 6.947673710087e-01 6.157892442044e-01 5.330878391087e-01 4.946267068364e-01 5.245999066410e-01 5.930033816943e-01 6.523203368046e-01 6.715625859033e-01 6.401679011042e-01 5.664806737204e-01 4.795368980823e-01 4.300667107983e-01 4.589428005173e-01 5.434194161896e-01 6.300978145155e-01 6.823078136577e-01 6.846655313734e-01 6.401744170716e-01 5.707533857661e-01 5.179869974411e-01 5.258812339351e-01 5.963762694306e-01 6.878578316944e-01 7.583163150666e-01 7.836086551340e-01 7.582215793318e-01 6.952385560925e-01 6.270605832374e-01 5.981455350941e-01 6.332243102705e-01 7.096745326571e-01 7.831746028510e-01 8.203097123526e-01 8.073408529114e-01 7.507243355055e-01 6.772493824021e-01 6.296749589773e-01 6.424364727720e-01 7.072082436270e-01 7.836117528056e-01 8.360121093028e-01 8.486009135154e-01 8.258639353328e-01 7.887141878373e-01 7.648712119611e-01 7.712437955988e-01 8.007449309706e-01 8.305647081550e-01 8.415631927021e-01 8.302167872764e-01 8.098181405895e-01 8.015936793447e-01 8.169194467804e-01 8.444937848227e-01 8.575487965275e-01 8.322269735125e-01 7.623974729826e-01 6.700463203807e-01 6.107862291598e-01 6.429182284949e-01 7.534056252267e-01 8.723680189358e-01 9.390873470106e-01 9.205546322094e-01 8.128665253186e-01 6.488498331562e-01 5.234999431626e-01 5.726308636389e-01 7.628140239960e-01 9.567188146965e-01 1.071712415241e+00 1.070324346904e+00 9.477903318214e-01 7.349108654822e-01 5.243021929916e-01 5.094199422421e-01 7.126669987807e-01 9.364291601388e-01 1.070785657208e+00 1.072858075597e+00 9.393010249712e-01 7.088483081243e-01 5.021495723964e-01 5.532819062675e-01 8.137270752795e-01 1.064297277675e+00 1.203948244742e+00 1.192509334809e+00 1.028139876509e+00 7.501278633795e-01 4.813142826801e-01 5.179413619349e-01 8.137097712375e-01 1.089548976639e+00 1.237221148130e+00 1.216669577923e+00 1.027574840187e+00 7.125707273125e-01 4.180971096603e-01 5.341056460516e-01 9.034956107156e-01 1.224125868695e+00 1.402312775719e+00 1.403712459416e+00 1.234572105256e+00 9.499776317295e-01 6.965209715277e-01 7.333795330314e-01 1.027619778366e+00 1.327919409653e+00 1.505584449812e+00 1.509399321985e+00 1.332906098916e+00 1.008109942517e+00 6.279863072999e-01
 1.108451358056e+00 1.131953905659e+00 1.149325563640e+00 1.156457560285e+00 1.150681746582e+00 1.131546239081e+00 1.101637248904e+00 1.065960695619e+00 1.029949719983e+00 9.973748785286e-01 9.700177439259e-01 9.497324333432e-01 9.412416990861e-01 9.523554914233e-01 9.892331313083e-01 1.050999119934e+00 1.096492734789e+00 1.095293515395e+00 1.062025697890e+00 1.020657155323e+00 9.974016456128e-01 1.004467620109e+00 1.031603807833e+00 1.054563597141e+00 1.050876690107e+00 1.010197343734e+00 9.372758789089e-01 8.506726647225e-01 7.774903540089e-01 7.406073334562e-01 7.417397349109e-01 7.597706248737e-01 7.688207210184e-01 7.548734856837e-01 7.218908795480e-01 6.903986396665e-01 6.869255979042e-01 7.231695975199e-01 7.842261141699e-01 8.409810003614e-01 8.683641812732e-01 8.551597278350e-01 8.075094607665e-01 7.481087518805e-01 7.069519733949e-01 6.998515815867e-01 7.124772035645e-01 7.144525753152e-01 6.867462808296e-01 6.388708691868e-01 6.122225119493e-01 6.515282201181e-01 7.492913988934e-01 8.508375737176e-01 9.028087246742e-01 8.753264651912e-01 7.679377866391e-01 6.174125422184e-01 5.129856072142e-01 5.526270543229e-01 6.901063045039e-01 8.129481318457e-01 8.585055480371e-01 8.104249757046e-01 6.910221547241e-01 5.651284765276e-01 5.287429873229e-01 6.037885033857e-01 6.993300628661e-01 7.365455507154e-01 6.884702251527e-01 5.773952633992e-01 4.872799032671e-01 5.341377253730e-01 6.960979716607e-01 8.613005550445e-01 9.617326902390e-01 9.753595801248e-01 9.165238470120e-01 8.310172794140e-01 7.796399389682e-01 7.926626298200e-01 8.379602415072e-01 8.604971411586e-01 8.298867910752e-01 7.549229298458e-01 6.813226628128e-01 6.656025788236e-01 7.139153328632e-01 7.702125091267e-01 7.754607140345e-01 7.013449383494e-01 5.795858867753e-01 4.823065528139e-01 4.528200063260e-01 5.183942923217e-01 6.097224297654e-01 6.671925177384e-01 6.689321885488e-01 6.249577486905e-01 5.770516005112e-01 5.877467966004e-01 6.856693991661e-01 8.202282738179e-01 9.064580950055e-01 9.291705176134e-01 9.002911006453e-01 8.411050975302e-01 8.083596674280e-01 8.370148535475e-01 9.046942140473e-01 9.582110533828e-01 9.573400665348e-01 8.906899865885e-01 7.761259690551e-01 6.564141209261e-01 5.841613062961e-01 5.799549370750e-01 6.069934061698e-01 6.161735360157e-01 5.850004822681e-01 5.209049410985e-01 4.548754851112e-01 4.266314999205e-01 4.501442249754e-01 5.005734699431e-01 5.503165462786e-01 5.909217147816e-01 6.273503312480e-01 6.637434803552e-01 6.942471257316e-01 7.058570881911e-01 6.886672213427e-01 6.451443724650e-01 5.942130943896e-01 5.656193303583e-01 5.781504905028e-01 6.196353621438e-01 6.597984043397e-01 6.748677350393e-01 6.569074414864e-01 6.120508136625e-01 5.545253869261e-01 4.990600106006e-01 4.555884445288e-01 4.308281095474e-01 4.334094742762e-01 4.696001584302e-01 5.305050897962e-01 5.917671132127e-01 6.261312100696e-01 6.149797989946e-01 5.565541435215e-01 4.745008237947e-01 4.245808946213e-01 4.591534290708e-01 5.507393512542e-01 6.311163277632e-01 6.544450663640e-01 6.049116080797e-01 4.979129790958e-01 3.933088362755e-01 3.957490133322e-01 5.133501012682e-01 6.432521274867e-01 7.161071430335e-01 7.043557653743e-01 6.111079309554e-01 4.729076172821e-01 3.790043397555e-01 4.326741900325e-01 5.784846447738e-01 7.156289388611e-01 8.021365210369e-01 8.342656838284e-01 8.308595381406e-01 8.192647183983e-01 8.171454788240e-01 8.215619991791e-01 8.184572315724e-01 8.395559677272e-01 8.780150687706e-01 8.855713219167e-01 9.099923666143e-01 9.525055666223e-01 9.906581115271e-01 1.002907226684e+00 9.799759101763e-01 9.323992334478e-01 8.937365732046e-01 9.020824047315e-01 9.400913072221e-01 1.008924180569e+00 1.069411465217e+00 1.083605485296e+00 1.045107621410e+00 9.716478781878e-01 9.047568453750e-01 8.906655048297e-01 9.395828919374e-01 1.012482174663e+00 1.057358002262e+00 1.041139535589e+00 9.598556994846e-01 8.407111670288e-01 7.391888194322e-01 7.128601754187e-01 7.636593855530e-01 8.358766742187e-01 8.781024483983e-01 8.718140025189e-01 8.297128021189e-01 7.850823377291e-01 7.698556171435e-01 7.870526490531e-01 8.091456004638e-01 8.062094371319e-01 7.696851670356e-01 7.190189644858e-01 6.917260798887e-01 7.120650112962e-01 7.638577803127e-01 8.089136742379e-01 8.211450234519e-01 8.009284444776e-01 7.727996770303e-01 7.678169731342e-01 7.942408704917e-01 8.273649577929e-01 8.330225707902e-01 7.942333973388e-01 7.245017478095e-01 6.688292242856e-01 6.763850063429e-01 7.438358407955e-01 8.154777839008e-01 8.378443131224e-01 7.875915783564e-01 6.791257739328e-01 5.733466947598e-01 5.645104565572e-01 6.696357561976e-01 7.989985499163e-01 8.724855996980e-01 8.520257102555e-01 7.345351859813e-01 5.503857005799e-01 3.798574694417e-01 3.687946262638e-01 5.017415547169e-01 6.254100204739e-01 6.724299174780e-01 6.321665873754e-01 5.326980144071e-01 4.465806421003e-01 4.668343041190e-01 5.825229096717e-01 7.044252821053e-01 7.765056689018e-01 7.834119826740e-01 7.403803780865e-01 6.858631977046e-01 6.641661711640e-01 6.915370213716e-01 7.427858319491e-01 7.819225592416e-01 7.898167637721e-01 7.697799368251e-01 7.429162401228e-01 7.575527063871e-01 8.271498929658e-01 9.129980307347e-01 9.817991437959e-01 1.016648119125e+00 1.012569780029e+00 9.598706412526e-01 8.700461679286e-01 7.962947618433e-01 7.804636723452e-01 8.379416687116e-01 9.310007386653e-01 1.009207065671e+00 1.040333281268e+00 1.016291660252e+00 9.518044252456e-01 8.805358138206e-01 8.416245217258e-01 8.518385533915e-01 8.890578528589e-01 9.131138263468e-01 8.952236396986e-01 8.314381248877e-01 7.453143505021e-01 6.810027368447e-01 6.727397183618e-01 7.049770099851e-01 7.266075078589e-01 6.965564616712e-01 6.057943954098e-01 4.877007875395e-01 4.324962697689e-01 5.150819629929e-01 6.655282311501e-01 7.877954023905e-01 8.308329520925e-01 7.801097550547e-01 6.586584592099e-01 5.434708116564e-01 5.557761001516e-01 7.032321680036e-01 8.696829633236e-01 9.701468218199e-01 9.690852645342e-01 8.697959635083e-01 7.147654243164e-01 5.960187937075e-01 6.154867653868e-01 7.168504929519e-01 8.111793695246e-01 8.334903648694e-01 7.775510873366e-01 6.819056268360e-01 6.189293305880e-01 6.409067594607e-01 7.120833648381e-01 7.583417953081e-01 7.370452326178e-01 6.524119947503e-01 5.595796581918e-01 5.486342288289e-01 6.402966573754e-01 7.507423893835e-01 8.015937017194e-01 7.591732801895e-01 6.340633400824e-01 4.923740931782e-01 4.657499621492e-01 5.919795170003e-01 7.414942211837e-01 8.173064730881e-01 7.816444445042e-01 6.396116085024e-01 4.461804839209e-01 3.579027392891e-01 4.988245994263e-01 6.935046532258e-01 8.165203593077e-01 8.247139090087e-01 7.154223433432e-01 5.197148785186e-01 3.187217894449e-01 3.001746045825e-01 4.541743447431e-01 5.826314606782e-01 6.193050590249e-01 5.578377309015e-01 4.382799436118e-01 3.567936491056e-01 3.781925653685e-01 4.718307499303e-01 5.519080075208e-01 5.731322984528e-01 5.247374235556e-01 4.212890725669e-01 3.074034809174e-01 2.685236981805e-01 3.342829153601e-01 4.081318214908e-01 4.247868609821e-01 3.652354169411e-01 2.421559874879e-01 1.209368983752e-01 1.916318694799e-01 3.287042824698e-01 4.161765218674e-01 4.285083342124e-01 3.712482349493e-01 2.898164942901e-01 2.867232280606e-01 3.949761901668e-01 5.209275666544e-01 6.001160884531e-01 6.085337021539e-01 5.520421098734e-01 4.677911078622e-01 4.229943794158e-01 4.617392378049e-01 5.400684410917e-01 5.915505984910e-01 5.814359876375e-01 5.079058280822e-01 4.020287765875e-01 3.359430983753e-01 3.758781289182e-01 4.715694412615e-01 5.447428760792e-01 5.593992563376e-01 5.117770246095e-01 4.234215800006e-01 3.404282112747e-01 3.171352263450e-01 3.500588404869e-01 3.804279120473e-01 3.686330876472e-01 3.099629265483e-01 2.375517535536e-01 2.302890562580e-01 3.161729811083e-01 4.289516768450e-01 5.181730863201e-01 5.602887673557e-01 5.477544614328e-01 4.863567549985e-01 3.918149526145e-01 2.794551891286e-01 2.631219297052e-01 3.461876635406e-01 4.297415608610e-01 4.607741042157e-01 4.245068515473e-01 3.315672723194e-01 2.273001405454e-01 2.212654996245e-01 3.291879096622e-01 4.408864959785e-01 5.029427811456e-01 4.967040753853e-01 4.229180855036e-01 3.016336088970e-01 1.924484965723e-01 2.241332894085e-01 3.512117403417e-01 4.626062390964e-01 5.204488441726e-01 5.138650105324e-01 4.485329895757e-01 3.465607521678e-01 2.532809464318e-01 2.367145798791e-01 2.945338806598e-01 3.542015301856e-01 3.776266540622e-01 3.604422530332e-01 3.219827928465e-01 2.994198490328e-01 3.187477443966e-01 3.598632966316e-01 3.830833953620e-01 3.620891611641e-01 2.892345221371e-01 1.761727166953e-01 9.027563111338e-02 1.825347396431e-01 3.065068602849e-01 3.919569364824e-01 4.197781727544e-01 3.871005815410e-01 3.065263504309e-01 2.108729030579e-01 1.687371852084e-01 2.164226707774e-01 2.772553788459e-01 3.029619114415e-01 2.853427969447e-01 2.416599110797e-01 2.140272934205e-01 2.390085144776e-01 2.911339886920e-01 3.261125794527e-01 3.216638799459e-01 2.780325038229e-01 2.200801757705e-01 2.013580683557e-01 2.472786994031e-01 3.081174591815e-01 3.398779840250e-01 3.261864119827e-01 2.729900277962e-01 2.126801364950e-01 2.056713028545e-01 2.623891793230e-01 3.228084940660e-01 3.455973639232e-01 3.160155782341e-01 2.393077690509e-01 1.485051445346e-01 1.449965631966e-01 2.394732833277e-01 3.283048818176e-01 3.769577483080e-01 3.751630382754e-01 3.455945482824e-01 3.091669125315e-01 2.979208182226e-01 3.267565730508e-01 3.819599369139e-01 4.309708666830e-01 4.503263328331e-01 4.464713245649e-01 4.244529518783e-01 4.070417814543e-01 4.138697171057e-01 4.445187537224e-01 4.827147793191e-01 5.136518830486e-01 5.321080794305e-01 5.403501060639e-01 5.421063977998e-01 5.377569871696e-01 5.245405325136e-01 5.014815250728e-01 4.748329687827e-01 4.584315546206e-01 4.642624196417e-01 4.889241164923e-01 5.138862954472e-01 5.193311940760e-01 4.958834604686e-01 4.507948734101e-01 4.106575099176e-01 4.108802842645e-01 4.601582978503e-01 5.295982219353e-01 5.861135022310e-01 6.120047701067e-01 6.067583292038e-01 5.848397706861e-01 5.695357537365e-01 5.783661763148e-01 6.087460847101e-01 6.422467955325e-01 6.610838275880e-01 6.582032624703e-01 6.379827344725e-01 6.112057829799e-01 5.871547962038e-01 5.678894539667e-01 5.468001508453e-01 5.334199458380e-01 5.269329126267e-01 5.020668210995e-01 4.728724729712e-01 4.625159852396e-01 4.856345331275e-01 5.302049956992e-01 5.704348440874e-01 5.871330442899e-01 5.756455543128e-01 5.460487768032e-01 5.189537908972e-01 5.141959735964e-01 5.356267564607e-01 5.688229770193e-01 5.950358971937e-01 6.031135897718e-01 5.927964650323e-01 5.732160803269e-01 5.581089857362e-01 5.580414974879e-01 5.733898177636e-01 5.950580325675e-01 6.121422433108e-01 6.190790101615e-01 6.184097214326e-01 6.188847547538e-01 6.290545728959e-01 6.498310843617e-01 6.728228466288e-01 6.866569322929e-01 6.857708691047e-01 6.760209433740e-01 6.738979418345e-01 6.957131363124e-01 7.419276669948e-01 7.940527645365e-01 8.277177765629e-01 8.275181549577e-01 7.959133971013e-01 7.571460747980e-01 7.584500831720e-01 8.043090221883e-01 8.829037562879e-01 9.648942662683e-01 1.011946268520e+00 1.003448985623e+00 9.397595156732e-01 8.442828272498e-01 7.391576593633e-01 6.684546682622e-01 6.867789502670e-01 7.624504325849e-01 8.256536710846e-01 8.327367870736e-01 7.790363506509e-01 6.949239720365e-01 6.345939687757e-01 6.374991653995e-01 6.831748700672e-01 7.177769958961e-01 7.056525749581e-01 6.458864482235e-01 5.721932183926e-01 5.402311183165e-01 5.782262836584e-01 6.510362621087e-01 7.079722665423e-01 7.243217291296e-01 7.051592688859e-01 6.759880210668e-01 6.636078923033e-01 6.728085152269e-01 6.845532392351e-01 6.795673376225e-01 6.592080687962e-01 6.479254070455e-01 6.718633232137e-01 7.262156164203e-01 7.747598051666e-01 7.794439818455e-01 7.226980653239e-01 6.190908270004e-01 5.257842223144e-01 5.259871664883e-01 6.252254838066e-01 7.400206086965e-01 8.025011679160e-01 7.882274169609e-01 7.108717412962e-01 6.413838819141e-01 6.361086742426e-01 7.135775118169e-01 8.280000124814e-01 9.305138699288e-01 9.969897815326e-01 1.016974206331e+00 9.599358825688e-01 8.905076943011e-01 8.513899896563e-01 8.532627763678e-01 8.865044856161e-01 9.186767705468e-01 9.262772356701e-01 9.071481402608e-01 8.740013103679e-01 8.390595906544e-01 8.013773733269e-01 7.492057758011e-01 6.762384069098e-01 5.983707133693e-01 5.588885808444e-01 5.955721948806e-01 6.875501974519e-01 7.778108986728e-01 8.222343435006e-01 8.042987256060e-01 7.378276441791e-01 6.684304757826e-01 6.567683849504e-01 7.197881656652e-01 8.060404415579e-01 8.528626293958e-01 8.257830178358e-01 7.275945164779e-01 6.068881490455e-01 5.614897354978e-01 6.498372649539e-01 7.967975850791e-01 9.077524844902e-01 9.338121110327e-01 8.677631833560e-01 7.418200230482e-01 6.301535941404e-01 6.190236883507e-01 7.031504573662e-01 7.930656099291e-01 8.231988904686e-01 7.799645640537e-01 7.001471366235e-01 6.627620033120e-01 7.247361877352e-01 8.431814606835e-01 9.342362636277e-01 9.438382960934e-01 8.619958036919e-01 7.291052748954e-01 6.455228652138e-01 7.080342117239e-01 8.658015854526e-01 1.000811844934e+00 1.038711281960e+00 9.539216666585e-01 7.655735709572e-01 5.528620944987e-01 4.917919539938e-01 6.521294887526e-01 8.503831597234e-01 9.647097533429e-01 9.540512578080e-01 8.256025010878e-01 6.358337348846e-01 5.181762292460e-01 6.078739785184e-01 8.038677203379e-01 9.606288493001e-01 1.012139101331e+00 9.433486954760e-01 7.795085058897e-01 5.940023210363e-01 5.206649460302e-01 6.215677261887e-01 7.699918489343e-01 8.560939506925e-01 8.394372677788e-01 7.269116963913e-01 5.714497919415e-01 4.852422762299e-01 5.755914379007e-01 7.398742394423e-01 8.451934365239e-01 8.504110012665e-01 7.572312212746e-01 6.052742907245e-01 4.850761231873e-01 5.104534818425e-01 6.512954846088e-01 7.923265922217e-01 8.698998723314e-01 8.647429287662e-01 7.873546085329e-01 6.742704817929e-01 5.854715559092e-01 5.766251369213e-01 6.388403939997e-01 7.129283762826e-01 7.536002491035e-01 7.460666007599e-01 7.002862808599e-01 6.430120189456e-01 6.041458274667e-01 5.954185182775e-01 6.013547709014e-01 5.977671876693e-01 5.739620526103e-01 5.401057178507e-01 5.198922928418e-01 5.279704552063e-01 5.509090332161e-01 5.595602241037e-01 5.349803980595e-01 4.851955313340e-01 4.530760652637e-01 4.909676376944e-01 5.911201007056e-01 6.946399734396e-01 7.499854278463e-01 7.307826490677e-01 6.633321570428e-01 5.965146702417e-01 5.469159661318e-01 5.677385256593e-01 6.489256065773e-01 7.310992893944e-01 7.712139518353e-01 7.529701192870e-01 6.859436245261e-01 6.071985928649e-01 5.753023129076e-01 6.245865944042e-01 7.210316872465e-01 7.857084069771e-01 7.783882047781e-01 6.998746416957e-01 5.645449049584e-01 4.662737050192e-01 5.087151576866e-01 6.401620118949e-01 7.478394706745e-01 7.771312681883e-01 7.257105503835e-01 6.375634698014e-01 5.958918685627e-01 6.561207585502e-01 7.694885000318e-01 8.546355602445e-01 8.663287101051e-01 8.049736973351e-01 7.197272070133e-01 6.991582846362e-01 7.913497142026e-01 9.380833753432e-01 1.055212389463e+00 1.094047034314e+00 1.047856941492e+00 9.505873955882e-01 8.705718853744e-01 8.724862588039e-01 9.505731130786e-01 1.038768955235e+00 1.080731707854e+00 1.060400063608e+00 1.002168208525e+00 9.570912999283e-01 9.663780967832e-01 1.020736034244e+00 1.072126609302e+00 1.079551306699e+00 1.035187845076e+00 9.683566923924e-01 9.309235375738e-01 9.552598560601e-01 1.019273003892e+00 1.101438648240e+00 1.117566360804e+00 1.083873450201e+00 1.012289248499e+00 9.237461424317e-01 8.755489093465e-01 9.031902731182e-01 9.813810308025e-01 1.048820483846e+00 1.061899924500e+00 1.014179456733e+00 9.355035118533e-01 8.776011898859e-01 8.773200314783e-01 9.203351189995e-01 9.595650203638e-01 9.599803111858e-01 9.187767721785e-01 8.639802106486e-01 8.361993798965e-01 8.534031879317e-01 8.910473583817e-01 9.088082598706e-01 8.876483785144e-01 8.476686126131e-01 8.429463050642e-01 9.156665694640e-01 1.043364100421e+00 1.161727565875e+00 1.215905927626e+00 1.183238723274e+00 1.081064218085e+00 9.704642706090e-01 9.376404703491e-01 1.017643083455e+00 1.149948598220e+00 1.251855035530e+00 1.277130131473e+00 1.225512439241e+00 1.139068075762e+00 1.085431931051e+00 1.109954932866e+00 1.189549789867e+00 1.260585075141e+00 1.275920041529e+00 1.230208659112e+00 1.161783183635e+00 1.133900342351e+00 1.183623673933e+00 1.280701375112e+00 1.358560917328e+00 1.366119501194e+00 1.290605108748e+00 1.162780775215e+00 1.052063395586e+00 1.030474284148e+00 1.100778780867e+00 1.192265970024e+00 1.234300238934e+00 1.196748494525e+00 1.093707548207e+00 9.764127840471e-01 9.125093170156e-01 9.347355485902e-01 1.006243607969e+00 1.065263533251e+00 1.075182899161e+00 1.035670547809e+00 9.758203115972e-01 9.364739456503e-01 9.404367953551e-01 9.738810264494e-01 1.004884289085e+00 1.013833071533e+00 1.006054960483e+00 1.004743529881e+00 1.029015044440e+00 1.072840792505e+00 1.107463815446e+00 1.102956344977e+00 1.047341499104e+00 9.564050115164e-01 8.745321150585e-01 8.545177910160e-01 9.098732868595e-01 1.004189068774e+00 1.108210648567e+00 1.182477522965e+00 1.206407312794e+00 1.143978250209e+00 1.034661295309e+00 9.467396624257e-01 9.416921724926e-01 1.009956216615e+00 1.082263318405e+00 1.102204858085e+00 1.056532282046e+00 9.731668324152e-01 9.040570194929e-01 8.857530170033e-01 9.012426663688e-01 8.993649730114e-01 8.439354022304e-01 7.401247472177e-01 6.412349120910e-01 6.247126361044e-01 7.011434483377e-01 7.939777813884e-01 8.320637709005e-01 7.876449463898e-01 6.786399032113e-01 5.745540956567e-01 5.751930255249e-01 6.867040441549e-01 8.113259823993e-01 8.718514204733e-01 8.387605019087e-01 7.246680462766e-01 5.882916387910e-01 5.351388018533e-01 6.181276169369e-01 7.507808637316e-01 8.416080660088e-01 8.518364092420e-01 7.843150755131e-01 6.761124598948e-01 5.906612190360e-01 5.799143388829e-01 6.242675175429e-01 6.620875710696e-01 6.707320521955e-01 6.271725342619e-01 5.671465831842e-01 5.200707152895e-01 5.150377004511e-01 5.277469001797e-01 5.440394514725e-01 5.495038932149e-01 5.397435034426e-01 5.183764935703e-01 4.922629408452e-01 4.654739583210e-01 4.365074683489e-01 4.016656350736e-01 3.621170974452e-01 3.290582755623e-01 3.200306461473e-01 3.412806606984e-01 3.773622131285e-01 4.062384793083e-01 4.143279595403e-01 4.007065619911e-01 3.765095589081e-01 3.605787751613e-01 3.675331573614e-01 3.944698794106e-01 4.245530364742e-01 4.415570147923e-01 4.381069820754e-01 4.172816928895e-01 3.912727802016e-01 3.762945636014e-01 3.814389151611e-01 3.998750317462e-01 4.143263359395e-01 4.087983652897e-01 3.755154382228e-01 3.190799748987e-01 2.636611519936e-01 2.565544071216e-01 3.173670328452e-01 4.040300505487e-01 4.724463066345e-01 4.959936773498e-01 4.725748925476e-01 4.031389669405e-01 3.162967727137e-01 3.060770197946e-01 4.031738646712e-01 5.358693804939e-01 6.383440066361e-01 6.761080511776e-01 6.375457893424e-01 5.355253580699e-01 4.196698759693e-01 3.902845807686e-01 4.918421845230e-01 6.317747022007e-01 7.291843150491e-01 7.474999682650e-01 6.810954780670e-01 5.544148005450e-01 4.338260784025e-01 4.244012795715e-01 5.331337886182e-01 6.554846278642e-01 7.215576009161e-01 7.058939021524e-01 6.134479661632e-01 4.785704893648e-01 3.754276303003e-01 3.903855582540e-01 4.860608455967e-01 5.652392161254e-01 5.778755418766e-01 5.113614931973e-01 3.790118888467e-01 2.241680466667e-01 1.755776283505e-01 2.877391835596e-01 3.964702290361e-01 4.422198828732e-01 4.126860387195e-01 3.167513526546e-01 1.815307908909e-01 8.889713558767e-02 1.741049421589e-01 2.670861915592e-01 3.054521403856e-01 2.805892688316e-01 2.034201927995e-01 1.119462636991e-01 1.228296596130e-01 2.150199734823e-01 2.856551362225e-01 3.101367616000e-01 2.908069291808e-01 2.532339403912e-01 2.433823142103e-01 2.824913652249e-01 3.345451101555e-01 3.585237491174e-01 3.343786817953e-01 2.628823379441e-01 1.710591435174e-01 1.451186617778e-01 2.245216281781e-01 3.070951869201e-01 3.424903208760e-01 3.141105852400e-01 2.231327344821e-01 8.819108010621e-02 9.549922659556e-02 2.498718268389e-01 3.750834332620e-01 4.463433476665e-01 4.548752223828e-01 4.097220091144e-01 3.433035319776e-01 3.129445735091e-01 3.531185133795e-01 4.226502169610e-01 4.680289727622e-01 4.628386078974e-01 4.059826598136e-01 3.254842508468e-01 2.892679185971e-01 3.338708956365e-01 4.180615167463e-01 4.911634282183e-01 5.298852286871e-01 5.307516047762e-01 5.054625521571e-01 4.770887470919e-01 4.692964256951e-01 4.877869711166e-01 5.035461745378e-01 4.809479792308e-01 4.508304956434e-01 3.910622475858e-01 3.326994488389e-01 3.343645490943e-01 4.053244942093e-01 4.927190778894e-01 5.541220378150e-01 5.759748926778e-01 5.699446991319e-01 5.668529228105e-01 5.969661719153e-01 6.611062547031e-01 7.302006379529e-01 7.704722249340e-01 7.603161417801e-01 6.952687239915e-01 5.894664492238e-01 4.782562020238e-01 4.184211059381e-01 4.482937391939e-01 5.326863877966e-01 6.162205187051e-01 6.702292724486e-01 6.899642673700e-01 6.865577746373e-01 6.790430540777e-01 6.834591884375e-01 7.026425162192e-01 7.263121411800e-01 7.410321694585e-01 7.395926189778e-01 7.240567279175e-01 7.029070093694e-01 6.845625414026e-01 6.713161094611e-01 6.591927643749e-01 6.442078743627e-01 6.291466368073e-01 6.242109626265e-01 6.400873291843e-01 6.785504724563e-01 7.384006602909e-01 7.685472055674e-01 7.536812921097e-01 7.077624759442e-01 6.639409106184e-01 6.596631131684e-01 7.011755884679e-01 7.552549737115e-01 7.821667647671e-01 7.620638414197e-01 7.036827045670e-01 6.442974238674e-01 6.318798887626e-01 6.783623538100e-01 7.438156000181e-01 7.812051917330e-01 7.704206027446e-01 7.277048908745e-01 7.022811970218e-01 7.421060407426e-01 8.381496480277e-01 9.331606999195e-01 9.731807520889e-01 9.321466501430e-01 8.194208747912e-01 6.880209526070e-01 6.338558820075e-01 7.114486071789e-01 8.494718502577e-01 9.533917912247e-01 9.728233966291e-01 8.999304172782e-01 7.666236479090e-01 6.476589207008e-01 6.344962737228e-01 7.285243804384e-01 8.391725865874e-01 8.953522247362e-01 8.725878690306e-01 7.853641370777e-01 6.825568482341e-01 6.273456238075e-01 6.739186351289e-01 7.893406011143e-01 9.002873394161e-01 9.689757921887e-01 9.885792925924e-01 9.566800910845e-01 8.725182467878e-01 8.052739903606e-01 7.843992896255e-01 8.111431405183e-01 8.547128582371e-01 8.831737448329e-01 8.832406808825e-01 8.596907786003e-01 8.263754518195e-01 7.956214076484e-01 7.715068869274e-01 7.505026553725e-01 7.268796693838e-01 6.978978266508e-01 6.655273554177e-01 6.357883425608e-01 6.175033438594e-01 6.200226078415e-01 6.479929816283e-01 6.955593223685e-01 7.465544749111e-01 7.811104161969e-01 7.838537880748e-01 7.516435678560e-01 6.996394304564e-01 6.610536290779e-01 6.680732508441e-01 7.182647456857e-01 7.738978086702e-01 7.954375392732e-01 7.646167335944e-01 6.933377004588e-01 6.265922093222e-01 6.229102022250e-01 6.920025941912e-01 7.789616599433e-01 8.246293708646e-01 7.987191210899e-01 7.047859869406e-01 5.837813113791e-01 5.144382374059e-01 5.530293044965e-01 6.469676740603e-01 7.125202973892e-01 7.060529752536e-01 6.251135664665e-01 5.069157072483e-01 4.325114653114e-01 4.708950744697e-01 5.691579626226e-01 6.396191312500e-01 6.397756369334e-01 5.673291834584e-01 4.545102617896e-01 3.693271154258e-01 3.766772059931e-01 4.389116507878e-01 4.773778730291e-01 4.568541674936e-01 3.854541069517e-01 3.132443928331e-01 3.145106301108e-01 3.825750269088e-01 4.400563629447e-01 4.397748574216e-01 3.760697808214e-01 2.900856318088e-01 2.850193602030e-01 3.912372779924e-01 5.073870694147e-01 5.637887469748e-01 5.326565150725e-01 4.179997638573e-01 2.673589827231e-01 2.369571758454e-01 3.841566450969e-01 5.316795227132e-01 6.011545584027e-01 5.680971872248e-01 4.414032033029e-01 2.691294768028e-01 2.446729110456e-01 4.188175119881e-01 6.031262062741e-01 7.261633671423e-01 7.600170554006e-01 6.888109043975e-01 5.125946945011e-01 2.968533395617e-01 2.372556966244e-01 4.070373499317e-01 5.622753440283e-01 6.284706113411e-01 6.046472009194e-01 5.391877872746e-01 5.243907911361e-01 6.131594068346e-01 7.450496495419e-01 8.406006991382e-01 8.600909117753e-01 8.053211831783e-01 7.170774382531e-01 6.632204278567e-01 6.856784407157e-01 7.479518677552e-01 7.819544654926e-01 7.469024508454e-01 6.433449622386e-01 5.183555998917e-01 4.671652213569e-01 5.409734855648e-01 6.579771912821e-01 7.313229424848e-01 7.256044464979e-01 6.485022655282e-01 5.489111791808e-01 5.083863189468e-01 5.653651387867e-01 6.583257948700e-01 7.166703819813e-01 7.130849764852e-01 6.625269037224e-01 6.146722440951e-01 6.231525878740e-01 6.870454453939e-01 7.537630964943e-01 7.767524411147e-01 7.428588924787e-01 6.763531570176e-01 6.323890691674e-01 6.573752287141e-01 7.332574664057e-01 8.008528957069e-01 8.155375694410e-01 7.654190914250e-01 6.730045867615e-01 5.935858978556e-01 5.884586248505e-01 6.572105663720e-01 7.400360102241e-01 7.866106411834e-01 7.795130177804e-01 7.306265626708e-01 6.737446436530e-01 6.485801522060e-01 6.713049621958e-01 7.216722730307e-01 7.677750026170e-01 7.898754671907e-01 7.846033438509e-01 7.598415503808e-01 7.277532052936e-01 7.002815806709e-01 6.880966699188e-01 6.972086277957e-01 7.227214605586e-01 7.489154840073e-01 7.593660764052e-01 7.501537416904e-01 7.380725597557e-01 7.537498465537e-01 8.123281039869e-01 8.899813976209e-01 9.398400184484e-01 9.218409022632e-01 8.225486343741e-01 6.757896133383e-01 5.975965686532e-01 6.736635023711e-01 8.546623962065e-01 1.033195610860e+00 1.130068719444e+00 1.104982830352e+00 9.265714534486e-01 6.363095370173e-01 4.617373892629e-01 6.814188919004e-01 1.011188010990e+00 1.232200263060e+00 1.269344607247e+00 1.115092057922e+00 8.332933359756e-01 6.209300286484e-01 7.554768178015e-01 1.067380622947e+00 1.297998553816e+00 1.341142215878e+00 1.173410512665e+00 8.430603681976e-01 5.335649136571e-01 6.498205290177e-01 1.019751060823e+00 1.302234034959e+00 1.380996658577e+00 1.227205490799e+00 8.780000546981e-01 4.794163555152e-01 5.250324496493e-01 9.356614030287e-01 1.261994622656e+00 1.381757623010e+00 1.269579492942e+00 9.760787502712e-01 6.807838604809e-01 7.453624920368e-01 1.098403837911e+00 1.402965459964e+00 1.515727259315e+00 1.400700774871e+00 1.105314625483e+00 8.011005700116e-01 8.209535661088e-01 1.148157152597e+00 1.463049124467e+00 1.624686025780e+00 1.609564317052e+00 1.431141775789e+00 1.161487837954e+00 9.686966712757e-01 1.052240199206e+00 1.347636215967e+00 1.646932968651e+00 1.826880610431e+00 1.780139332818e+00 1.550324367592e+00 1.203981737119e+00 9.999397088261e-01 1.160885015779e+00 1.482391986653e+00 1.704862636110e+00 1.722083042001e+00 1.535057110670e+00 1.238304773899e+00 1.034595818388e+00 1.116163716311e+00 1.365182168920e+00 1.556924714722e+00 1.581617753803e+00 1.431712541653e+00 1.189749634118e+00 1.033223661987e+00 1.118582000399e+00 1.349403469726e+00 1.537226782151e+00 1.583715276238e+00 1.481942663430e+00 1.303253782891e+00 1.178734155703e+00 1.207443645209e+00 1.336376361045e+00 1.440188680896e+00 1.448649956225e+00 1.372613513211e+00 1.289154775862e+00 1.287795730976e+00 1.377111447073e+00 1.474889010978e+00 1.497479737738e+00 1.418563185458e+00 1.284154191654e+00 1.200879625560e+00 1.254373111813e+00 1.401505822489e+00 1.525409868938e+00 1.544169362695e+00 1.443976666980e+00 1.281626229232e+00 1.171192772060e+00 1.203117536210e+00 1.333103179722e+00 1.442894813402e+00 1.456081090888e+00 1.368617073133e+00 1.244289552844e+00 1.184411599694e+00 1.238231992052e+00 1.342076940512e+00 1.397950905725e+00 1.356353569300e+00 1.238910225302e+00 1.134124877795e+00 1.141959484440e+00 1.257657427317e+00 1.374721928033e+00 1.399133382221e+00 1.302947794221e+00 1.137299643151e+00 1.033583245132e+00 1.110175544737e+00 1.305487462467e+00 1.466933410042e+00 1.494896261976e+00 1.365902396387e+00 1.137085161364e+00 9.652492172122e-01 1.031614382029e+00 1.276301795232e+00 1.501897831779e+00 1.589488002916e+00 1.538410921784e+00 1.428008876123e+00 1.306565549614e+00 1.245889453462e+00 1.288188149207e+00 1.406928851293e+00 1.536857776361e+00 1.623546179462e+00 1.637303671753e+00 1.552838997267e+00 1.387283286138e+00 1.232461771364e+00 1.177336882062e+00 1.229183276866e+00 1.309877806984e+00 1.342303742850e+00 1.295774772392e+00 1.185651265264e+00 1.061964763031e+00 9.876150384770e-01 9.951809611768e-01 1.057902004589e+00 1.122469210992e+00 1.150445313106e+00 1.128131115862e+00 1.062071385961e+00 9.737640240169e-01 8.972342434276e-01 8.710366147443e-01 9.131436621710e-01 9.999982546411e-01 1.083119096491e+00 1.118371858577e+00 1.082359890669e+00 9.801884270823e-01 8.518438569344e-01 7.702907701202e-01 7.927973855691e-01 8.871098882666e-01 9.715507558197e-01 9.914299368657e-01 9.397515707401e-01 8.591768141997e-01 8.290699421376e-01 8.977894630771e-01 1.019276187099e+00 1.110124807969e+00 1.117755402497e+00 1.042664868283e+00 9.562132097686e-01 8.416779168600e-01 8.921051839505e-01 1.037736120772e+00 1.164387267732e+00 1.199836998050e+00 1.124296712559e+00 9.682384468226e-01 8.149014566955e-01 7.737502593376e-01 8.604219598735e-01 9.700883692809e-01 1.011663839656e+00 9.576038647100e-01 8.431064054231e-01 7.633881846749e-01 8.114980950667e-01 9.532134712080e-01 1.078053415762e+00 1.108700896790e+00 1.019992378735e+00 8.371909610465e-01 6.461145194799e-01 5.936051287298e-01 7.150604766703e-01 8.638871383908e-01 9.320326672395e-01 8.868048184893e-01 7.501699908199e-01 5.972387710188e-01 5.450434538353e-01 6.236688560655e-01 7.220465703808e-01 7.506626359134e-01 6.853556721158e-01 5.568984087732e-01 4.548880662375e-01 4.811530298331e-01 5.894532278279e-01 6.662820215986e-01 6.574224237134e-01 5.690467435196e-01 4.656887401458e-01 4.365531129116e-01 5.248765727320e-01 6.494992070966e-01 7.229096821253e-01 6.986264494003e-01 5.753113277611e-01 4.341899609929e-01 4.418729290202e-01 6.133698565948e-01 7.883308336775e-01 8.738645003762e-01 8.373147566753e-01 6.881397428011e-01 4.833659821787e-01 3.687072528340e-01 4.759631283777e-01 6.443253794917e-01 7.404399395951e-01 7.251209055762e-01 6.108975625077e-01 4.648792703758e-01 4.247581902646e-01 5.439131154575e-01 6.900186161464e-01 7.666574568360e-01 7.425130210338e-01 6.322346159039e-01 5.020046123483e-01 4.723980719402e-01 5.805564065377e-01 7.121507269845e-01 7.750958173767e-01 7.353241732490e-01 6.070475939600e-01 4.678759675947e-01 4.705127930953e-01 6.327618020945e-01 8.006782659733e-01 8.905917176099e-01 8.659584024995e-01 7.244029661620e-01 4.961602730037e-01 2.739216717858e-01 3.141034552756e-01 5.283528491326e-01 6.894841774324e-01 7.320759179976e-01 6.408318522839e-01 4.324818658773e-01 1.788288241526e-01 2.799472928671e-01 5.751733955292e-01 8.093482259700e-01 9.275395322699e-01 9.069088429782e-01 7.523718358591e-01 5.010085288490e-01 2.666768844386e-01 3.610247515640e-01 6.149557666490e-01 8.036654592452e-01 8.711591340005e-01 8.063349686197e-01 6.316845707058e-01 4.149270271246e-01 3.287126048136e-01 4.742057280832e-01 6.436046034374e-01 7.231565356149e-01 6.815149395644e-01 5.296908096801e-01 3.327544398962e-01 3.010751372572e-01 5.029337341796e-01 7.077468027972e-01 8.208054553050e-01 8.108230694207e-01 6.818066572407e-01 4.787940853961e-01 3.396274699209e-01 4.556852419023e-01 6.720281058727e-01 8.295995808750e-01 8.714261813777e-01 7.834543085727e-01 5.847137316737e-01 3.428742830896e-01 2.810348448046e-01 4.865839664562e-01 7.063754441435e-01 8.494803950101e-01 8.867705239958e-01 8.159108952741e-01 6.612548521006e-01 4.886303216564e-01 4.355704640264e-01 5.692705432845e-01 7.561191076205e-01 8.937798247696e-01 9.398851703826e-01 8.846085749621e-01 7.447732035229e-01 5.696699145972e-01 4.606316293129e-01 5.172282617793e-01 6.678431036585e-01 7.988977800036e-01 8.569764907780e-01 8.281227617653e-01 7.269881417701e-01 5.983777787054e-01 5.207860982084e-01 5.573211619535e-01 6.658090379742e-01 7.643736653344e-01 8.054115763850e-01 7.753364555371e-01 6.878820632151e-01 5.836853966171e-01 5.259834667078e-01 5.555122918845e-01 6.368068109360e-01 7.075594537026e-01 7.307769899608e-01 6.990684326570e-01 6.313403745786e-01 5.705289777478e-01 5.661010434829e-01 6.277125794383e-01 7.159501769879e-01 7.881975138364e-01 8.228904992322e-01 8.197301779424e-01 7.943395714735e-01 7.691512639704e-01 7.598294045472e-01 7.650792432690e-01 7.712710388233e-01 7.676992944192e-01 7.583219792986e-01 7.620972601051e-01 7.986289052634e-01 8.672449564537e-01 9.432089725152e-01 9.937137122121e-01 9.939758275693e-01 9.365517766827e-01 8.378826863937e-01 7.442918960154e-01 7.226627774855e-01 8.022966982886e-01 9.362147726746e-01 1.056524330717e+00 1.116913473504e+00 1.097496647775e+00 1.003734014232e+00 8.680365474057e-01 7.523229090184e-01 7.282146846724e-01 8.060890350822e-01 9.201254011432e-01 1.003008624870e+00 1.019124843386e+00 9.628715444448e-01 8.556680283157e-01 7.455990234607e-01 6.966651138672e-01 7.395371583665e-01 8.346546198885e-01 9.211031775152e-01 9.604957616873e-01 9.415034746891e-01 8.753118022268e-01 7.908900967297e-01 7.260954804284e-01 7.073428762468e-01 7.285186702119e-01 7.598078791947e-01 7.750659292785e-01 7.656405133104e-01 7.397438616203e-01 7.146196261710e-01 7.039219898867e-01 7.069936541085e-01 7.105475055970e-01 7.011584256599e-01 6.766796852192e-01 6.503977905317e-01 6.450044573870e-01 6.744292891523e-01 7.283200487581e-01 7.794028416114e-01 8.016257855767e-01 7.810781615284e-01 7.200506982814e-01 6.384675388902e-01 5.714603218548e-01 5.521133672737e-01 5.789424173724e-01 6.151239831755e-01 6.230251363213e-01 5.842982181079e-01 5.048396910282e-01 4.211170354058e-01 4.011019747867e-01 4.772347228255e-01 5.944151877203e-01 6.902551980665e-01 7.297230588272e-01 7.005158957692e-01 6.114645666605e-01 4.976881012351e-01 4.302102214052e-01 4.745069236373e-01 5.917333502339e-01 7.029403835162e-01 7.609588080177e-01 7.471097635058e-01 6.649284359790e-01 5.414450336112e-01 4.363801298416e-01 4.316209072210e-01 5.273372120511e-01 6.410146709748e-01 7.138043108719e-01 7.216011717648e-01 6.650271489907e-01 5.680230689854e-01 4.820515547410e-01 4.731575004090e-01 5.502003074511e-01 6.524529439572e-01 7.252367491809e-01 7.417020798680e-01 6.973156141122e-01 6.066546542504e-01 5.038525619282e-01 4.406639391475e-01 4.532606394312e-01 5.145331149669e-01 5.712705849546e-01 5.909232495391e-01 5.649919904470e-01 5.046925585525e-01 4.393025993243e-01 4.093401213163e-01 4.353369886237e-01 4.928241748801e-01 5.435733187269e-01 5.638231682364e-01 5.471053264369e-01 5.020337841221e-01 4.507425692421e-01 4.234222988750e-01 4.388188979019e-01 4.850698631756e-01 5.335541517484e-01 5.608137812130e-01 5.546698914589e-01 5.136339091822e-01 4.468878918709e-01 3.768027587167e-01 3.406374993045e-01 3.671858376070e-01 4.382558558307e-01 5.128285482278e-01 5.599454084805e-01 5.615330464157e-01 5.103967441562e-01 4.114034612688e-01 2.902220488013e-01 2.290771520682e-01 3.189739367991e-01 4.721831378253e-01 6.078196158251e-01 6.899519430430e-01 7.003832835094e-01 6.341352235276e-01 5.006651696999e-01 3.313528524608e-01 2.248884073705e-01 3.224614315072e-01 4.928057112648e-01 6.281838768322e-01 6.923469516565e-01 6.733137905089e-01 5.778518498207e-01 4.364894956879e-01 3.262047071077e-01 3.623215902142e-01 5.020392777794e-01 6.316547321551e-01 6.962647481395e-01 6.744209424212e-01 5.659302478539e-01 3.923768040988e-01 2.259970884167e-01 2.754583991538e-01 4.740258520169e-01 6.529722271888e-01 7.616195596187e-01 7.806541437216e-01 7.091229123674e-01 5.637939947888e-01 3.845114186052e-01 2.664406766916e-01 3.316086639519e-01 4.735313617097e-01 5.808677468149e-01 6.184243892025e-01 5.816790307522e-01 4.883223599460e-01 3.842339792933e-01 3.512975950733e-01 4.289334640831e-01 5.481661834940e-01 6.447336540928e-01 6.902526107393e-01 6.788322947604e-01 6.208060798612e-01 5.401984370311e-01 4.713780859298e-01 4.458335715597e-01 4.665420595284e-01 5.073422896846e-01 5.422229927188e-01 5.594266339981e-01 5.585879944970e-01 5.446135645320e-01 5.230472944005e-01 4.987200361868e-01 4.781735088330e-01 4.724805231928e-01 4.936293146810e-01 5.434235012354e-01 6.079815455649e-01 6.650682003194e-01 6.940615788236e-01 6.822015703468e-01 6.287440442709e-01 5.493483787225e-01 4.805786704272e-01 4.701846049900e-01 5.293497576520e-01 6.155856357735e-01 6.812301074973e-01 6.978255695957e-01 6.566809983321e-01 5.691412948218e-01 4.718590550343e-01 4.302759580773e-01 4.875478262034e-01 6.001091043178e-01 7.040443114985e-01 7.621358749334e-01 7.606045835268e-01 7.046717651043e-01 6.181684427827e-01 5.435286777377e-01 5.269664477252e-01 5.751241471675e-01 6.468770119349e-01 6.985288221349e-01 7.062231944976e-01 6.659253464738e-01 5.915763233738e-01 5.149062328679e-01 4.791978958456e-01 5.074460735357e-01 5.749136979619e-01 6.398180575142e-01 6.742991020230e-01 6.685541341841e-01 6.288362146502e-01 5.762275455464e-01 5.426041570357e-01 5.536990388701e-01 6.056927092854e-01 6.699686717720e-01 7.174421997238e-01 7.309474787646e-01 7.074693974212e-01 6.585629076932e-01 6.097820354945e-01 5.929821457696e-01 6.241949738397e-01 6.877279918773e-01 7.518447587830e-01 7.905201970949e-01 7.916323506751e-01 7.583794593516e-01 7.088467154504e-01 6.718757715274e-01 6.728979397503e-01 7.138814623512e-01 7.725952437624e-01 8.225629525834e-01 8.478822737789e-01 8.467963753101e-01 8.292744868761e-01 8.106881621295e-01 8.025444741861e-01 8.053695631110e-01 8.103862817781e-01 8.086401922948e-01 7.992369779234e-01 7.908139228482e-01 7.947114772897e-01 8.133777299988e-01 8.346863410146e-01 8.385404812844e-01 8.093968717229e-01 7.472455921637e-01 6.756440983450e-01 6.412827529043e-01 6.819975111066e-01 7.800968041697e-01 8.803282780230e-01 9.339869317614e-01 9.145315136920e-01 8.214686236469e-01 6.874970701609e-01 5.916171883971e-01 6.270315974251e-01 7.736786374805e-01 9.306383924555e-01 1.024792212400e+00 1.021362690214e+00 9.173310583155e-01 7.442675176850e-01 5.851878567919e-01 5.724790266717e-01 7.179507651799e-01 8.884685920466e-01 9.894666358775e-01 9.817275927886e-01 8.662268126024e-01 6.886903150544e-01 5.662995006666e-01 6.397494780852e-01 8.450449678526e-01 1.034398703566e+00 1.125426639879e+00 1.084693861643e+00 9.165192011110e-01 6.708931389368e-01 4.934427014025e-01 5.981873726627e-01 8.616210657830e-01 1.086056833679e+00 1.187167661110e+00 1.134277634458e+00 9.353871599937e-01 6.476230619653e-01 4.548872272610e-01 6.289216237646e-01 9.558438482203e-01 1.221665648653e+00 1.348189899366e+00 1.308832191104e+00 1.117650063084e+00 8.418090221818e-01 6.530944387354e-01 7.714043557418e-01 1.071235313543e+00 1.337914386724e+00 1.471251008769e+00 1.432291007167e+00 1.222180227425e+00 8.794401881854e-01 5.181074113308e-01
 1.107972079480e+00 1.124484418559e+00 1.132269547536e+00 1.129750357102e+00 1.118163405793e+00 1.099758573557e+00 1.077520860397e+00 1.054573435482e+00 1.033409872961e+00 1.015624925323e+00 1.002789504442e+00 9.980191611058e-01 1.006803776132e+00 1.035536306612e+00 1.082587456453e+00 1.133514494492e+00 1.152533117835e+00 1.137064819665e+00 1.096251829699e+00 1.056385705432e+00 1.038716077322e+00 1.046016173381e+00 1.061252386728e+00 1.060328598476e+00 1.025985769169e+00 9.549679129802e-01 8.594332951120e-01 7.645530516311e-01 6.999749054092e-01 6.814826727567e-01 6.965007845366e-01 7.159255437522e-01 7.168871833163e-01 6.938386518168e-01 6.598825430200e-01 6.413362771456e-01 6.609728255299e-01 7.170205129866e-01 7.842150423274e-01 8.333128172445e-01 8.448343931438e-01 8.142146012490e-01 7.534767634827e-01 6.897642615516e-01 6.546977721658e-01 6.608224292831e-01 6.891475533820e-01 7.097688166882e-01 7.080678464793e-01 6.949854667791e-01 7.007090540425e-01 7.478133455808e-01 8.234512094852e-01 8.879407252694e-01 9.028273882128e-01 8.484739567347e-01 7.328166576272e-01 6.007235938689e-01 5.380483452418e-01 5.993801661093e-01 7.190195469688e-01 8.075482732122e-01 8.183503173344e-01 7.445680965471e-01 6.167653109630e-01 5.087164245489e-01 5.090561661721e-01 6.014150234083e-01 6.891302903292e-01 7.111511601707e-01 6.568303760038e-01 5.649532752116e-01 5.275499773043e-01 6.158411448381e-01 7.736959837113e-01 9.117351089804e-01 9.806194202166e-01 9.706679361207e-01 9.071775951534e-01 8.430699549445e-01 8.306032082675e-01 8.734192155125e-01 9.242239185298e-01 9.341577000640e-01 8.850001591208e-01 7.962520475418e-01 7.197189703879e-01 7.068886087957e-01 7.507584183377e-01 7.904406858193e-01 7.706493708359e-01 6.711395870217e-01 5.344936750755e-01 4.496587350742e-01 4.497245136240e-01 5.434717005844e-01 6.455189761036e-01 7.028540121680e-01 7.005534156842e-01 6.540013057971e-01 6.082904106360e-01 6.235800965760e-01 7.219634740467e-01 8.393861401993e-01 9.009820625342e-01 9.272150117352e-01 9.162878282385e-01 8.964336821004e-01 9.123775248534e-01 9.739401266750e-01 1.046244113791e+00 1.082573320433e+00 1.053658926193e+00 9.576072401359e-01 8.205101522451e-01 6.919864581592e-01 6.247466431493e-01 6.266581769718e-01 6.492035597731e-01 6.431112065370e-01 5.914465328251e-01 5.106323653280e-01 4.451806865424e-01 4.433585219989e-01 5.027836758279e-01 5.787532721924e-01 6.391357202662e-01 6.762306310267e-01 6.965732046958e-01 7.081251666887e-01 7.115058790006e-01 7.008583507472e-01 6.727716269829e-01 6.354859967860e-01 6.104968161034e-01 6.193938261879e-01 6.617703473137e-01 7.133122723983e-01 7.460490808168e-01 7.438400930856e-01 7.062780902351e-01 6.461392608379e-01 5.828605981796e-01 5.329747138995e-01 5.026743169783e-01 4.904614092053e-01 4.964841981943e-01 5.235190148200e-01 5.668176453566e-01 6.088216982361e-01 6.269144304736e-01 6.056345978741e-01 5.468756044828e-01 4.785890815757e-01 4.535002073876e-01 5.021748092650e-01 5.864707962929e-01 6.476553933649e-01 6.491201699957e-01 5.828964570484e-01 4.746535140676e-01 3.979562839091e-01 4.399577850485e-01 5.637024704176e-01 6.736717635809e-01 7.144224752007e-01 6.668352907865e-01 5.429527506796e-01 3.977707696146e-01 3.607531238342e-01 4.939829284314e-01 6.737107432306e-01 8.174865328214e-01 8.997033959170e-01 9.252128895867e-01 9.175299156341e-01 9.047201053295e-01 9.019024220816e-01 9.037541568057e-01 8.965738899482e-01 9.206019612697e-01 9.493253595975e-01 9.485353816979e-01 9.746038146195e-01 1.018729079050e+00 1.055316740736e+00 1.064096278418e+00 1.040286076767e+00 1.000109432070e+00 9.801818380283e-01 9.974409010701e-01 1.022993308695e+00 1.094322916600e+00 1.148716539745e+00 1.146472867149e+00 1.084539296941e+00 9.862201472889e-01 9.001018452344e-01 8.784178321194e-01 9.296692495562e-01 1.006996124173e+00 1.053863631733e+00 1.037510936350e+00 9.562966430693e-01 8.395482123117e-01 7.427900187024e-01 7.198876045390e-01 7.691639075477e-01 8.367674657681e-01 8.753247165521e-01 8.695364808076e-01 8.334458359288e-01 7.980513809274e-01 7.889324148798e-01 8.042155505524e-01 8.186546275349e-01 8.091939761455e-01 7.740092501315e-01 7.357836659609e-01 7.272632430169e-01 7.604545374620e-01 8.124521751597e-01 8.490089438694e-01 8.516669811902e-01 8.276104044551e-01 8.047621521093e-01 8.106692486811e-01 8.446774437737e-01 8.763684764555e-01 8.721971389802e-01 8.191329676017e-01 7.361746614484e-01 6.747980841534e-01 6.868649381352e-01 7.620991585455e-01 8.370883453997e-01 8.562061727202e-01 7.967748628422e-01 6.748292840901e-01 5.552680819821e-01 5.425869283551e-01 6.548598932303e-01 7.908059651949e-01 8.663746924640e-01 8.442214113939e-01 7.234808783309e-01 5.389651245965e-01 3.818810594210e-01 3.990252602594e-01 5.441236875322e-01 6.683010931189e-01 7.098082615790e-01 6.595685109525e-01 5.472410382012e-01 4.501606337320e-01 4.713893794187e-01 5.975589881608e-01 7.295973879339e-01 8.079811134893e-01 8.161722896088e-01 7.688817786822e-01 7.052904286501e-01 6.735357829378e-01 6.958186028854e-01 7.487270363795e-01 7.933964194165e-01 8.075210118499e-01 7.926189127780e-01 7.684642401494e-01 7.939933461976e-01 8.685117664276e-01 9.540602662039e-01 1.018024072229e+00 1.045141037082e+00 1.031686579649e+00 9.628857133716e-01 8.793345807576e-01 8.276599848872e-01 8.402144309227e-01 9.111521073069e-01 9.955426997162e-01 1.050362896404e+00 1.054680031665e+00 1.011957123262e+00 9.468795700212e-01 8.962739368367e-01 8.876955005229e-01 9.159978502329e-01 9.476376466935e-01 9.473624092594e-01 8.975058558925e-01 8.050666761593e-01 7.031369136406e-01 6.416531855348e-01 6.481918237184e-01 6.911180289057e-01 7.131266927614e-01 6.768664612273e-01 5.788860499449e-01 4.584984619511e-01 4.123674106001e-01 5.058343821028e-01 6.556403722984e-01 7.706740938532e-01 8.073814801237e-01 7.582919587541e-01 6.530485435047e-01 5.684984073307e-01 5.979824877084e-01 7.289768934168e-01 8.656363823333e-01 9.378594323380e-01 9.174066826827e-01 8.125062303848e-01 6.692038089666e-01 5.810751772789e-01 6.192769632664e-01 7.084807931486e-01 7.818741329929e-01 7.872516706604e-01 7.281094319062e-01 6.491906933633e-01 6.170658363634e-01 6.578986040031e-01 7.224346410871e-01 7.479423696614e-01 7.062676584959e-01 6.144245491356e-01 5.391708067715e-01 5.619433188617e-01 6.680376810164e-01 7.674637348819e-01 7.940360958511e-01 7.241856167025e-01 5.768383329922e-01 4.310846174761e-01 4.340460394210e-01 5.827936368320e-01 7.274387850912e-01 7.838116434753e-01 7.243741106874e-01 5.623216525861e-01 3.666818896694e-01 3.343071722304e-01 5.212557883826e-01 7.144457082482e-01 8.173156513953e-01 7.991831859940e-01 6.644363195763e-01 4.498591061712e-01 2.532205800236e-01 2.993723679152e-01 4.764700476832e-01 5.972860862678e-01 6.176534025663e-01 5.402727269172e-01 4.140440603329e-01 3.412354496016e-01 3.779024093677e-01 4.769443164011e-01 5.518488061064e-01 5.630984570674e-01 5.035428805589e-01 3.898452689049e-01 2.683361872668e-01 2.371129130939e-01 3.134461798913e-01 3.887635257377e-01 4.014868130745e-01 3.389086986201e-01 2.216955445047e-01 1.409249429861e-01 2.336050770175e-01 3.599236238161e-01 4.352622754306e-01 4.397686511035e-01 3.864518991325e-01 3.291648801644e-01 3.502483187880e-01 4.487442140067e-01 5.473258763135e-01 5.926615660642e-01 5.664133684641e-01 4.827602135064e-01 3.963173346517e-01 3.941036594553e-01 4.855278330754e-01 5.860979270389e-01 6.319981555454e-01 5.974006164447e-01 4.856727225014e-01 3.303226429794e-01 2.265210768672e-01 2.974268568101e-01 4.279935773315e-01 5.144941997549e-01 5.289781908910e-01 4.767906889674e-01 3.909284607607e-01 3.325729828695e-01 3.506351042378e-01 4.083022929863e-01 4.418772389802e-01 4.206554250857e-01 3.469328402374e-01 2.611578144445e-01 2.488888853606e-01 3.398362433675e-01 4.536020517966e-01 5.392469727110e-01 5.747829868043e-01 5.556932266809e-01 4.917249175503e-01 3.920262898406e-01 2.937795254816e-01 2.986167056876e-01 3.719819180997e-01 4.329491221067e-01 4.392282427121e-01 3.806216604177e-01 2.714285321307e-01 1.678161169472e-01 2.027683793616e-01 3.259132013628e-01 4.266820439599e-01 4.690664506566e-01 4.434053886287e-01 3.588884270067e-01 2.510903292974e-01 2.134261887986e-01 3.052710057388e-01 4.278333901777e-01 5.162196761785e-01 5.462229474447e-01 5.128327252785e-01 4.260434037880e-01 3.115214046323e-01 2.194841672167e-01 2.178908742528e-01 2.794210478166e-01 3.300703982770e-01 3.430317612990e-01 3.237868070310e-01 3.009101624074e-01 3.102685941211e-01 3.547363195503e-01 4.001917419983e-01 4.125712573675e-01 3.735203788826e-01 2.814655713553e-01 1.549438511692e-01 1.001122366475e-01 2.233686726749e-01 3.500425712463e-01 4.309194623698e-01 4.507251262587e-01 4.095916552245e-01 3.232926462763e-01 2.278832346712e-01 1.887986581974e-01 2.304109672361e-01 2.818444298118e-01 2.981993704693e-01 2.731222931611e-01 2.271592469325e-01 2.061942149246e-01 2.396320957458e-01 2.916739798614e-01 3.197620736843e-01 3.057063966230e-01 2.542159598344e-01 1.980310639624e-01 1.985974077918e-01 2.602135566099e-01 3.218209951602e-01 3.454511712413e-01 3.199656731331e-01 2.571508821368e-01 2.011443686564e-01 2.197773682687e-01 2.945670935604e-01 3.577578044878e-01 3.737493383312e-01 3.319058386289e-01 2.417862534378e-01 1.462937969791e-01 1.636827956588e-01 2.697707306159e-01 3.589888057757e-01 4.036764391721e-01 3.997067637313e-01 3.718746253654e-01 3.413801695651e-01 3.408495914101e-01 3.783310398714e-01 4.351217764740e-01 4.721994296635e-01 4.799357108798e-01 4.680733487995e-01 4.396124733890e-01 4.235530153945e-01 4.395531307345e-01 4.789875363462e-01 5.182586138651e-01 5.413425389433e-01 5.470217661665e-01 5.450385213855e-01 5.464265246506e-01 5.534779471207e-01 5.582170079264e-01 5.508631190029e-01 5.295037514130e-01 5.038258263442e-01 4.899005157018e-01 4.959717206898e-01 5.122149996268e-01 5.186588611690e-01 5.008569780047e-01 4.600726649945e-01 4.175787305685e-01 4.080325461070e-01 4.478853673124e-01 5.142326494953e-01 5.728082017894e-01 6.027780363015e-01 6.010851727018e-01 5.804820723439e-01 5.633334837802e-01 5.677540547987e-01 5.930304119140e-01 6.221611461286e-01 6.376732836894e-01 6.323148837426e-01 6.101951886052e-01 5.817384271669e-01 5.556269566810e-01 5.338394003668e-01 5.092608681649e-01 5.007662587767e-01 4.941086706210e-01 4.700972901097e-01 4.505311577158e-01 4.587029122162e-01 4.994410925910e-01 5.513594373587e-01 5.879263557075e-01 5.943579382526e-01 5.721824465469e-01 5.380117617288e-01 5.163815111908e-01 5.233313113909e-01 5.526641576589e-01 5.839088249302e-01 6.001423745816e-01 5.964227607063e-01 5.792035477549e-01 5.611686887190e-01 5.529691209514e-01 5.563040441541e-01 5.644349518824e-01 5.693966194699e-01 5.685682496156e-01 5.663496335235e-01 5.709111106115e-01 5.876604869261e-01 6.140656101654e-01 6.406903018102e-01 6.571212577646e-01 6.581221743895e-01 6.475909822344e-01 6.389151317663e-01 6.489759879712e-01 6.853300683101e-01 7.379153984100e-01 7.854620251764e-01 8.083788941176e-01 7.984744126291e-01 7.641431496088e-01 7.332896904886e-01 7.450840552476e-01 7.947665208670e-01 8.692124086490e-01 9.424303732049e-01 9.802277858109e-01 9.655057710635e-01 8.995954894953e-01 8.072372649467e-01 6.940567551349e-01 6.244142441437e-01 6.504660470173e-01 7.361230797455e-01 8.090219178412e-01 8.263650662420e-01 7.834967706459e-01 7.081206018779e-01 6.493053171137e-01 6.450006013378e-01 6.825644952258e-01 7.159619808561e-01 7.113310842969e-01 6.650268887208e-01 6.031252487239e-01 5.693849320310e-01 5.901368201158e-01 6.453400980598e-01 6.957816032585e-01 7.182154341271e-01 7.123311720449e-01 6.925199435426e-01 6.734360315897e-01 6.572946396121e-01 6.351203973898e-01 6.018008356971e-01 5.704685041514e-01 5.699519037864e-01 6.148707942077e-01 6.809777749632e-01 7.249343168366e-01 7.136725405986e-01 6.388203018414e-01 5.275533231703e-01 4.573258564531e-01 5.112902011934e-01 6.477822894708e-01 7.714411064743e-01 8.264602591154e-01 7.998624522660e-01 7.160556810413e-01 6.535143790549e-01 6.635593445003e-01 7.521272604030e-01 8.692823666951e-01 9.696676789214e-01 1.033113861260e+00 1.039507287891e+00 9.662600806678e-01 9.019516661610e-01 8.684136739988e-01 8.736862727523e-01 9.027555748375e-01 9.234576986123e-01 9.145311851430e-01 8.756396371556e-01 8.214254662492e-01 7.674020163932e-01 7.169790783557e-01 6.623474230388e-01 6.008846756744e-01 5.526537506944e-01 5.572638988306e-01 6.297863745067e-01 7.338230864928e-01 8.185847222473e-01 8.503330781666e-01 8.210693272453e-01 7.520417414699e-01 6.929275325884e-01 6.960960852052e-01 7.611230080157e-01 8.325958669386e-01 8.551330162114e-01 8.033563377611e-01 6.906589216338e-01 5.801994825539e-01 5.744426628491e-01 6.936416891734e-01 8.415780967176e-01 9.344592780327e-01 9.344416251469e-01 8.431076925829e-01 7.019416033598e-01 5.967444941222e-01 6.127683125094e-01 7.177843621057e-01 8.133875268435e-01 8.424119253149e-01 8.000969770226e-01 7.278711293532e-01 6.983210863340e-01 7.527180077612e-01 8.472474157150e-01 9.086458777521e-01 8.931127657561e-01 8.018938831248e-01 6.900681776629e-01 6.618989330206e-01 7.677452728816e-01 9.244358118369e-01 1.030936304285e+00 1.030883436075e+00 9.117432390217e-01 7.061151166929e-01 5.161282576470e-01 5.230507042376e-01 7.083781723000e-01 8.874131057711e-01 9.662340158671e-01 9.184799235385e-01 7.651190880239e-01 5.854500402597e-01 5.380575797436e-01 6.873334894009e-01 8.832753312811e-01 1.008738894837e+00 1.016961560086e+00 9.065107438842e-01 7.180882037263e-01 5.502355695946e-01 5.464221966846e-01 6.898196231376e-01 8.307510728853e-01 8.842132385484e-01 8.270361902332e-01 6.815441486984e-01 5.206453057333e-01 4.854508569623e-01 6.298539236285e-01 7.976226884052e-01 8.786534398946e-01 8.453167880897e-01 7.126977408858e-01 5.407197680848e-01 4.569656638360e-01 5.569590465749e-01 7.311454670095e-01 8.664290651499e-01 9.171868012991e-01 8.772256742946e-01 7.695750039279e-01 6.457229121170e-01 5.796758458418e-01 6.145156689970e-01 7.067268838754e-01 7.889870636114e-01 8.246408484650e-01 8.073549631596e-01 7.524206600872e-01 6.882244467712e-01 6.429235902020e-01 6.265466165833e-01 6.257987169002e-01 6.211575252358e-01 6.053950768770e-01 5.874538214326e-01 5.822570335037e-01 5.932964250043e-01 6.060303936145e-01 6.009754580303e-01 5.720938235500e-01 5.387911059664e-01 5.421693450772e-01 6.064285661003e-01 7.043706672646e-01 7.854152749807e-01 8.103448270873e-01 7.635935995497e-01 6.846410314694e-01 6.254681678433e-01 6.028772265856e-01 6.568168888356e-01 7.493550008913e-01 8.234801362200e-01 8.448933065009e-01 8.048881654034e-01 7.202203997080e-01 6.354138243010e-01 6.123634445242e-01 6.758033963416e-01 7.784614108169e-01 8.322097681022e-01 8.292590979565e-01 7.478698318015e-01 6.163232228963e-01 5.320160555016e-01 5.816068631171e-01 7.088486889583e-01 8.108608467503e-01 8.381133212717e-01 7.934280634299e-01 7.252169492009e-01 7.083242399958e-01 7.753092512120e-01 8.747084560508e-01 9.355728971361e-01 9.202188818278e-01 8.372481997228e-01 7.483140590486e-01 7.500473383816e-01 8.721701303273e-01 1.035667690248e+00 1.153714508829e+00 1.181078341802e+00 1.116559440613e+00 1.002637022911e+00 9.190200717893e-01 9.353800281774e-01 1.034870827291e+00 1.138479520118e+00 1.184718510962e+00 1.157108833348e+00 1.082649702049e+00 1.018926868309e+00 1.016893131692e+00 1.072095904842e+00 1.131670048332e+00 1.146698516422e+00 1.103233465085e+00 1.027275405930e+00 9.723992251078e-01 9.801499700380e-01 1.039304075026e+00 1.134397339914e+00 1.161488746748e+00 1.141376161834e+00 1.058284134061e+00 9.558719790116e-01 8.788659883866e-01 8.852244633708e-01 9.631612142963e-01 1.045789314471e+00 1.078940777355e+00 1.047499872644e+00 9.737544862256e-01 9.045814033202e-01 8.818268308756e-01 9.058391678180e-01 9.395092141788e-01 9.486068013913e-01 9.265356020669e-01 8.938329631847e-01 8.794787451373e-01 8.926905378262e-01 9.124535826882e-01 9.095495678299e-01 8.757445814361e-01 8.390005210464e-01 8.526267707036e-01 9.434009872365e-01 1.074462071736e+00 1.181276078093e+00 1.215344076421e+00 1.161511445250e+00 1.045738486570e+00 9.394188957914e-01 9.322360315457e-01 1.041518925509e+00 1.189553958164e+00 1.293433721440e+00 1.312377052436e+00 1.251289170783e+00 1.156634215848e+00 1.099510460005e+00 1.126138205850e+00 1.211257803297e+00 1.289159880451e+00 1.311864239866e+00 1.272646773212e+00 1.205912193244e+00 1.169268659161e+00 1.199716584130e+00 1.275925380072e+00 1.340151182201e+00 1.345295392964e+00 1.278876081928e+00 1.167962572702e+00 1.071610998825e+00 1.047493141358e+00 1.097231829363e+00 1.164478980377e+00 1.191091230874e+00 1.152573757527e+00 1.063485901105e+00 9.701120381873e-01 9.271293497190e-01 9.534804416924e-01 1.014449510993e+00 1.060869951951e+00 1.066017743765e+00 1.033430654876e+00 9.892359270978e-01 9.643855977593e-01 9.716518337434e-01 9.975398293064e-01 1.019421023190e+00 1.026547443805e+00 1.026516419076e+00 1.036041513123e+00 1.062995204942e+00 1.095539962123e+00 1.109547236787e+00 1.085818559531e+00 1.023704268618e+00 9.469656374292e-01 8.977679831256e-01 9.090447237134e-01 9.679721038808e-01 1.050987927521e+00 1.140884389868e+00 1.201138413061e+00 1.212220850667e+00 1.144501148597e+00 1.038925601888e+00 9.652637562592e-01 9.704465407824e-01 1.033591078615e+00 1.089497686511e+00 1.089913989932e+00 1.027020159158e+00 9.313843328516e-01 8.555009767825e-01 8.342251941370e-01 8.477285445392e-01 8.447032127294e-01 7.920511807350e-01 6.986573612162e-01 6.184184893064e-01 6.179750368212e-01 6.928971885576e-01 7.697708736346e-01 7.877437502710e-01 7.278768618812e-01 6.175355415018e-01 5.370669915301e-01 5.748928391152e-01 6.993632792247e-01 8.100966517634e-01 8.431887628035e-01 7.801947709631e-01 6.458528077205e-01 5.201962681333e-01 5.251855726993e-01 6.604799976169e-01 8.059594111940e-01 8.826045891834e-01 8.637898655560e-01 7.617922209003e-01 6.259106599289e-01 5.401978294861e-01 5.649308679545e-01 6.498870129271e-01 7.146568928207e-01 7.336264446930e-01 6.938148737566e-01 6.348866765659e-01 5.878075772824e-01 5.655489664405e-01 5.645876816583e-01 5.745123014064e-01 5.828060538620e-01 5.802028278950e-01 5.636203392673e-01 5.341219916250e-01 4.937690477235e-01 4.446054470197e-01 3.910042802086e-01 3.440022286617e-01 3.216615606880e-01 3.352575394890e-01 3.728665469068e-01 4.099776413313e-01 4.279687131481e-01 4.206184577186e-01 3.950510905922e-01 3.699242727050e-01 3.660227291653e-01 3.881513638861e-01 4.201335473966e-01 4.411695051069e-01 4.392952473839e-01 4.152569426529e-01 3.823036840715e-01 3.617625449048e-01 3.688553563299e-01 3.971375725402e-01 4.251018770757e-01 4.333510297463e-01 4.124528559545e-01 3.649775474768e-01 3.084418038810e-01 2.787360974475e-01 3.076295940700e-01 3.778729785858e-01 4.484879533104e-01 4.896621805153e-01 4.853556768747e-01 4.330457492326e-01 3.785721776658e-01 3.391735137118e-01 3.820734069302e-01 4.911267934621e-01 6.051754606365e-01 6.787908778934e-01 6.879601446715e-01 6.293620293174e-01 5.257327734862e-01 4.386413768459e-01 4.536403671229e-01 5.655510327413e-01 6.873958314250e-01 7.564187799620e-01 7.453728512717e-01 6.561560942738e-01 5.231950720904e-01 4.281138426992e-01 4.645104827705e-01 5.911303031063e-01 7.057056088586e-01 7.524117547739e-01 7.138241849116e-01 6.010252329652e-01 4.551846337103e-01 3.601167792798e-01 3.945307222920e-01 4.937053232324e-01 5.624485101839e-01 5.600088823274e-01 4.819473763477e-01 3.522211894448e-01 2.379096679797e-01 2.564685175482e-01 3.643998006877e-01 4.478257178639e-01 4.643829386595e-01 4.062662491000e-01 2.864135212516e-01 1.386077945436e-01 1.007789980415e-01 2.183093036205e-01 3.051596155660e-01 3.283262330468e-01 2.853300008224e-01 1.930125152268e-01 1.079865621610e-01 1.587548315082e-01 2.605621495444e-01 3.299630694918e-01 3.486997366523e-01 3.225861029988e-01 2.803397299737e-01 2.682835061163e-01 3.045516194154e-01 3.519724283027e-01 3.699152015166e-01 3.399394056219e-01 2.664627942996e-01 1.843415528550e-01 1.769839050988e-01 2.528429474649e-01 3.232206824079e-01 3.430687271641e-01 2.974017426624e-01 1.896816412326e-01 4.980194740052e-02 1.521038162588e-01 3.151509882069e-01 4.415250217814e-01 5.094792726037e-01 5.120385596518e-01 4.601737250125e-01 3.872136799402e-01 3.482778725477e-01 3.778098917952e-01 4.398651015166e-01 4.818476160790e-01 4.772923223830e-01 4.268630847551e-01 3.640356789665e-01 3.490882519244e-01 3.937916870830e-01 4.669553475682e-01 5.280827269680e-01 5.575897428851e-01 5.539490334093e-01 5.298838320078e-01 5.069830382435e-01 5.033734141625e-01 5.185016445793e-01 5.209627707010e-01 4.932062434377e-01 4.473743924623e-01 3.743545896645e-01 3.228610403634e-01 3.544996840835e-01 4.512772545331e-01 5.498104984578e-01 6.120020272618e-01 6.278573987436e-01 6.106295602589e-01 5.916092546454e-01 6.028094777015e-01 6.486700980444e-01 7.019587738150e-01 7.288333293771e-01 7.078607660210e-01 6.355773142468e-01 5.278972222599e-01 4.233785442578e-01 3.815584479797e-01 4.297862036301e-01 5.211562630876e-01 6.053084129081e-01 6.604396402584e-01 6.847514322451e-01 6.880471084885e-01 6.845114088865e-01 6.852229939935e-01 6.928636323706e-01 7.025928462330e-01 7.076525599128e-01 7.044112715506e-01 6.935635232423e-01 6.779931380103e-01 6.597274848877e-01 6.387445433061e-01 6.150554729638e-01 5.923271770000e-01 5.791270472733e-01 5.841270996726e-01 6.081509988106e-01 6.635390879007e-01 7.084641074932e-01 7.187022536135e-01 6.909462046514e-01 6.443286080205e-01 6.160863514859e-01 6.354645655313e-01 6.917280013451e-01 7.452499181091e-01 7.622198047545e-01 7.322137032578e-01 6.731044718385e-01 6.280013493601e-01 6.386459173391e-01 6.996829661456e-01 7.643901936505e-01 7.911964754321e-01 7.675530527580e-01 7.158755801846e-01 6.883022206548e-01 7.286901866420e-01 8.201552272089e-01 9.035634066731e-01 9.285253063627e-01 8.741764188346e-01 7.555214833259e-01 6.317379342088e-01 5.988705927004e-01 6.900184975154e-01 8.209941345489e-01 9.060211792113e-01 9.051422250692e-01 8.193363076363e-01 6.896342686411e-01 5.989515116643e-01 6.241522862393e-01 7.318196495079e-01 8.307128447539e-01 8.650617447183e-01 8.230177182353e-01 7.296032203856e-01 6.425076983011e-01 6.244690350836e-01 7.035106387140e-01 8.233745908828e-01 9.230861856819e-01 9.771919773467e-01 9.856674355401e-01 9.349906970128e-01 8.573415800642e-01 8.155128548245e-01 8.108438221761e-01 8.294275744051e-01 8.414933355654e-01 8.278234122669e-01 7.896484357450e-01 7.439449694588e-01 7.100410857771e-01 6.942853462839e-01 6.865392338942e-01 6.723149963577e-01 6.460933039756e-01 6.153680142051e-01 5.951522321936e-01 5.965432019633e-01 6.183825428941e-01 6.507702284494e-01 6.841202644259e-01 7.126222973982e-01 7.318547654047e-01 7.362774216184e-01 7.209633049145e-01 6.876322357863e-01 6.508003919524e-01 6.358858543916e-01 6.603588755034e-01 7.123224441801e-01 7.582142726857e-01 7.677290675355e-01 7.302842622095e-01 6.632140762878e-01 6.129327539332e-01 6.280438448930e-01 7.026441725294e-01 7.806895194647e-01 8.104619185524e-01 7.685778720970e-01 6.650167777633e-01 5.493101351009e-01 5.069479503189e-01 5.749269852794e-01 6.795223859819e-01 7.407465865006e-01 7.214451884747e-01 6.225835535472e-01 4.835201442619e-01 3.939259432601e-01 4.384504488391e-01 5.510956499336e-01 6.326882407835e-01 6.409974650268e-01 5.754311939407e-01 4.688468019507e-01 3.863662450530e-01 3.881782888484e-01 4.428877933082e-01 4.778802552951e-01 4.587104918006e-01 3.926255234067e-01 3.249275606745e-01 3.192006153509e-01 3.721379269818e-01 4.172319204397e-01 4.111965743432e-01 3.511222713727e-01 2.811156672292e-01 2.919175476616e-01 3.898360220233e-01 4.854523351264e-01 5.199306573788e-01 4.716433159497e-01 3.522521460402e-01 2.322768113474e-01 2.784150073666e-01 4.382585030886e-01 5.678184338277e-01 6.120612039957e-01 5.555907993531e-01 4.163191279446e-01 2.718999481671e-01 3.102478345806e-01 4.908710696640e-01 6.610406011103e-01 7.627985890578e-01 7.743280813674e-01 6.730039023982e-01 4.672223696314e-01 2.559143470452e-01 2.963491705311e-01 5.027160829246e-01 6.558655578993e-01 7.049595560949e-01 6.563715941628e-01 5.678243252695e-01 5.470945864065e-01 6.501676395433e-01 7.985917575932e-01 9.024043762311e-01 9.193953238980e-01 8.515833788793e-01 7.419139382385e-01 6.656840040670e-01 6.779590716894e-01 7.442097692709e-01 7.877962460462e-01 7.629920935998e-01 6.702957827380e-01 5.582069182243e-01 5.157627893652e-01 5.841198521503e-01 6.897845686890e-01 7.526842192918e-01 7.399522419602e-01 6.624790191325e-01 5.723806783439e-01 5.456782576230e-01 6.047606811846e-01 6.866701312988e-01 7.283838234243e-01 7.094696031757e-01 6.529816251472e-01 6.166251484189e-01 6.492544224180e-01 7.310615273843e-01 8.006469312536e-01 8.140320942302e-01 7.639877515516e-01 6.829397030634e-01 6.360731639294e-01 6.718016457262e-01 7.596820328480e-01 8.311492092844e-01 8.409567056185e-01 7.812957846971e-01 6.822713168010e-01 6.089197590971e-01 6.226842161908e-01 7.068982727544e-01 7.924541750126e-01 8.306933940589e-01 8.098735457887e-01 7.503976009489e-01 6.958771339489e-01 6.887222372157e-01 7.326243314390e-01 7.926291448734e-01 8.331299343058e-01 8.391990710358e-01 8.165828479577e-01 7.835139092101e-01 7.589932426772e-01 7.522363548959e-01 7.605391785817e-01 7.752729052220e-01 7.878434510755e-01 7.923902008186e-01 7.881310421334e-01 7.828561345430e-01 7.929627284550e-01 8.324162905093e-01 8.954548137810e-01 9.533645258761e-01 9.698232922228e-01 9.195896255679e-01 8.045411294868e-01 6.775319245516e-01 6.602408441289e-01 7.732456948370e-01 9.533995622653e-01 1.108366113061e+00 1.172696039952e+00 1.116959966746e+00 9.101013502933e-01 6.306333696319e-01 5.452159687606e-01 8.078483935434e-01 1.122808309150e+00 1.310936449681e+00 1.307469406247e+00 1.114327326605e+00 8.118464552132e-01 6.344905904848e-01 8.294957645333e-01 1.155863290643e+00 1.373759897857e+00 1.389783234516e+00 1.189089744857e+00 8.308323865974e-01 5.294399569600e-01 7.006017238218e-01 1.087937875451e+00 1.365319241473e+00 1.426678913174e+00 1.249892420140e+00 8.811341451844e-01 4.907606659976e-01 5.831331017487e-01 9.987330286196e-01 1.315647146815e+00 1.417329296243e+00 1.282715341333e+00 9.698977077200e-01 6.772053338006e-01 7.770635293957e-01 1.146257565788e+00 1.448483250780e+00 1.548765695531e+00 1.416888701326e+00 1.107555242578e+00 8.052074052988e-01 8.462171035499e-01 1.180868064019e+00 1.494732582349e+00 1.645175361465e+00 1.616159317860e+00 1.425869768447e+00 1.153383886498e+00 9.768696593589e-01 1.087923760083e+00 1.398652755928e+00 1.702263720269e+00 1.880168677501e+00 1.828578730162e+00 1.574331888564e+00 1.225432862464e+00 1.048531210954e+00 1.235391865274e+00 1.558656188824e+00 1.767341111964e+00 1.759476345425e+00 1.538355029062e+00 1.203836145339e+00 9.793633279012e-01 1.081823833981e+00 1.356845802058e+00 1.555400766338e+00 1.568950976403e+00 1.396645317759e+00 1.134174486525e+00 9.864395896631e-01 1.115254811050e+00 1.378394355737e+00 1.572705097822e+00 1.605780387073e+00 1.478991970435e+00 1.275371581962e+00 1.145034030342e+00 1.196365563957e+00 1.353699564057e+00 1.471913225960e+00 1.476318891390e+00 1.379566148812e+00 1.267158582135e+00 1.246995997442e+00 1.339650595491e+00 1.453446027326e+00 1.490597638264e+00 1.415330776192e+00 1.267846503356e+00 1.157232877164e+00 1.188811687547e+00 1.334700807324e+00 1.471849185943e+00 1.508389549048e+00 1.422658039261e+00 1.263525828712e+00 1.139181134768e+00 1.148403240239e+00 1.264914338902e+00 1.375842429695e+00 1.401867775316e+00 1.334013050215e+00 1.227728394025e+00 1.171991304857e+00 1.211220301851e+00 1.293088745194e+00 1.332490891811e+00 1.286737418397e+00 1.179831582077e+00 1.096145236329e+00 1.119381585555e+00 1.230629041399e+00 1.329168784854e+00 1.334163834426e+00 1.230018767966e+00 1.080265250951e+00 1.019937086125e+00 1.134661353689e+00 1.332464066775e+00 1.469807717867e+00 1.462822341424e+00 1.301748220698e+00 1.061900706433e+00 9.277938217915e-01 1.061915965401e+00 1.338277738244e+00 1.557043923741e+00 1.612914467961e+00 1.533572281091e+00 1.394161767837e+00 1.255384314252e+00 1.199717618675e+00 1.267190689215e+00 1.413421200533e+00 1.560306216746e+00 1.651692266529e+00 1.638444526075e+00 1.524448985384e+00 1.333198550135e+00 1.173825418612e+00 1.146067376615e+00 1.236013627077e+00 1.337565243624e+00 1.365477391794e+00 1.292291144580e+00 1.142056431781e+00 9.812031244050e-01 8.971788724285e-01 9.307910144280e-01 1.029327988634e+00 1.115630387647e+00 1.146141503798e+00 1.112493729230e+00 1.031113835937e+00 9.352836368563e-01 8.677870129477e-01 8.635415047934e-01 9.230893270044e-01 1.010523183760e+00 1.080112190671e+00 1.097112896984e+00 1.046781878951e+00 9.404249785734e-01 8.214108492617e-01 7.593098678261e-01 7.962330758676e-01 8.902925960004e-01 9.662097661787e-01 9.780331060939e-01 9.243510204839e-01 8.495737999341e-01 8.279301634347e-01 8.972671497384e-01 1.009455295234e+00 1.087262399389e+00 1.083284370066e+00 9.971452867986e-01 8.829154065095e-01 8.366919633317e-01 9.071356065280e-01 1.043032623099e+00 1.150198752853e+00 1.168684019929e+00 1.085702799624e+00 9.362732477527e-01 8.036785358042e-01 7.822963406424e-01 8.677555337389e-01 9.610394346073e-01 9.851590178877e-01 9.229988235519e-01 8.178060643682e-01 7.645821076420e-01 8.325337872769e-01 9.681822819451e-01 1.069324659921e+00 1.070831434899e+00 9.573994871135e-01 7.656756735570e-01 6.010749331734e-01 6.122483575471e-01 7.707840211339e-01 9.202724682315e-01 9.733888149041e-01 9.097453449514e-01 7.596684884192e-01 6.060828442038e-01 5.667907466111e-01 6.544297378692e-01 7.520372555098e-01 7.758256388079e-01 7.068614464712e-01 5.797176361134e-01 4.823519507964e-01 5.038460798604e-01 5.983330913906e-01 6.617325996658e-01 6.454167181490e-01 5.641840148877e-01 4.812788194007e-01 4.783182990723e-01 5.692358364081e-01 6.787886774490e-01 7.333172057121e-01 6.853909430149e-01 5.534563226271e-01 4.386322128485e-01 4.971224918474e-01 6.820391382874e-01 8.439199134109e-01 9.055768641818e-01 8.432444220306e-01 6.761481303639e-01 4.790739703516e-01 4.179254112735e-01 5.571988725685e-01 7.195500696623e-01 7.953366771683e-01 7.538450449445e-01 6.135485228007e-01 4.505431314613e-01 4.192476005354e-01 5.566061342681e-01 7.072788570136e-01 7.777394695291e-01 7.424750591397e-01 6.230018537133e-01 4.951960675145e-01 4.832859657083e-01 6.014371000814e-01 7.282452865754e-01 7.805044114730e-01 7.340619930381e-01 6.163531661545e-01 5.198239645470e-01 5.661306947632e-01 7.246935050558e-01 8.662854201747e-01 9.231855846082e-01 8.665112065209e-01 7.018064682181e-01 4.727812052937e-01 3.094153335412e-01 4.091105821472e-01 6.070775769555e-01 7.348375530148e-01 7.421885301649e-01 6.206335887999e-01 3.988113522049e-01 2.076092932460e-01 3.806405275694e-01 6.558983189591e-01 8.590971248066e-01 9.390379337441e-01 8.782298112600e-01 6.891815823142e-01 4.237128574255e-01 2.679646833290e-01 4.681341979174e-01 7.257450152354e-01 8.940774990328e-01 9.315789553262e-01 8.341356130480e-01 6.310661342484e-01 4.014562563128e-01 3.422276633689e-01 5.112907833072e-01 6.809736282261e-01 7.514647837331e-01 6.995896623559e-01 5.461901431656e-01 3.757282736290e-01 3.839471720521e-01 5.751797663231e-01 7.592490692594e-01 8.479883452585e-01 8.116278504930e-01 6.576597410883e-01 4.386985325018e-01 3.222105458343e-01 4.822167370464e-01 7.063280390803e-01 8.541046189234e-01 8.791514158290e-01 7.753973713825e-01 5.717206612374e-01 3.606746618947e-01 3.694939362833e-01 5.780866890335e-01 7.770937986684e-01 8.898700049209e-01 8.920067299983e-01 7.885411767432e-01 6.170892162690e-01 4.719868554877e-01 5.003362631913e-01 6.777274301409e-01 8.606460326952e-01 9.708059012100e-01 9.774266208399e-01 8.797110236013e-01 7.058068278589e-01 5.260385970319e-01 4.727980561826e-01 5.972363377976e-01 7.695467633862e-01 8.915638795859e-01 9.249828886552e-01 8.661557387665e-01 7.404303370952e-01 6.067141684545e-01 5.545082950930e-01 6.238715909835e-01 7.436739197183e-01 8.338915756131e-01 8.553673479840e-01 8.025185277975e-01 6.982069891360e-01 5.943348211122e-01 5.596330857814e-01 6.158709042886e-01 7.075820009261e-01 7.733456300697e-01 7.829884668283e-01 7.362142822232e-01 6.597534000714e-01 6.038722709578e-01 6.165140558043e-01 6.943564248644e-01 7.907063729698e-01 8.643087884530e-01 8.967354660233e-01 8.899147289793e-01 8.597321148918e-01 8.266892244262e-01 8.042758055850e-01 7.921697993102e-01 7.817119100387e-01 7.690790682208e-01 7.639457542295e-01 7.848645478039e-01 8.411726997622e-01 9.189178519808e-01 9.877780223237e-01 1.017857732732e+00 9.919890266541e-01 9.134612568682e-01 8.129046508957e-01 7.504126039035e-01 7.836185813759e-01 9.026092235467e-01 1.042007221153e+00 1.141643004945e+00 1.166954659133e+00 1.109275048930e+00 9.862235742967e-01 8.448971841150e-01 7.596250311646e-01 7.863267491982e-01 8.937930866388e-01 1.003930237899e+00 1.059935452879e+00 1.038247498705e+00 9.446303468110e-01 8.135678467406e-01 7.092652055532e-01 7.009512468870e-01 7.900520738181e-01 9.094464168809e-01 9.982819363299e-01 1.026871440843e+00 9.919976572004e-01 9.113185077524e-01 8.182247046768e-01 7.515135521341e-01 7.339444803178e-01 7.547687075698e-01 7.835402162478e-01 7.965346276812e-01 7.873236280233e-01 7.639062848390e-01 7.400185890988e-01 7.246430451725e-01 7.161425123928e-01 7.063647507001e-01 6.908658937501e-01 6.762481183428e-01 6.783831104665e-01 7.095018380222e-01 7.640523405163e-01 8.200550139779e-01 8.525952958348e-01 8.452141944094e-01 7.957210172315e-01 7.189389087752e-01 6.462913460690e-01 6.140434475116e-01 6.331564220755e-01 6.746815552580e-01 6.970525189595e-01 6.725275246025e-01 5.954412588686e-01 4.872122703785e-01 4.080766845304e-01 4.362222129425e-01 5.552595352549e-01 6.833789686368e-01 7.655118812884e-01 7.758680625990e-01 7.108518808496e-01 5.900775778263e-01 4.668429074808e-01 4.356950026575e-01 5.340374391445e-01 6.771920030132e-01 7.884535898667e-01 8.311813917831e-01 7.953492555747e-01 6.933402445156e-01 5.630543847016e-01 4.749830913955e-01 4.972917946305e-01 5.993116005620e-01 7.000135899440e-01 7.497433086476e-01 7.314443063292e-01 6.533691596236e-01 5.495979754496e-01 4.824372337722e-01 5.077886001470e-01 6.015029216866e-01 6.963287171130e-01 7.469088263190e-01 7.353165235908e-01 6.655250532411e-01 5.620789725476e-01 4.713588304045e-01 4.477519369400e-01 4.968455987086e-01 5.662786781328e-01 6.090747390226e-01 6.052633374859e-01 5.577969064592e-01 4.896066606833e-01 4.400844602757e-01 4.434024364622e-01 4.912518849553e-01 5.441474164144e-01 5.700294099289e-01 5.560756446416e-01 5.077550550069e-01 4.480482417249e-01 4.135816672712e-01 4.312330801503e-01 4.878684023653e-01 5.478037256945e-01 5.835278200616e-01 5.824357583899e-01 5.447907646559e-01 4.821443657683e-01 4.171666361736e-01 3.809915136636e-01 3.950235398048e-01 4.476696803622e-01 5.086276865824e-01 5.527963019118e-01 5.649888949156e-01 5.385117353753e-01 4.756173567009e-01 3.921135927356e-01 3.288238074241e-01 3.462090543323e-01 4.455692543280e-01 5.686699537665e-01 6.690183333498e-01 7.191193851779e-01 7.051960035639e-01 6.271783737228e-01 5.028698999923e-01 3.814353880687e-01 3.578713793342e-01 4.618390140937e-01 5.997007028309e-01 7.004839614503e-01 7.316511631338e-01 6.838828892971e-01 5.690980690009e-01 4.289579288835e-01 3.581694022511e-01 4.365835475328e-01 5.803765839864e-01 6.941122844030e-01 7.327439922431e-01 6.800175864492e-01 5.419110195791e-01 3.535403198365e-01 2.422252347514e-01 3.832004403849e-01 5.995016517894e-01 7.727199951418e-01 8.621725548927e-01 8.523103656781e-01 7.466717312389e-01 5.686425816611e-01 3.719072169264e-01 2.881166590017e-01 4.046150345513e-01 5.605559282468e-01 6.613018818540e-01 6.788250223137e-01 6.132660719557e-01 4.887027709538e-01 3.651678602467e-01 3.512911557671e-01 4.664556318899e-01 6.064266248745e-01 7.063095996520e-01 7.422367105904e-01 7.132708691570e-01 6.362186726813e-01 5.441484648944e-01 4.817972320417e-01 4.809800110881e-01 5.277651096181e-01 5.831614545423e-01 6.204571282219e-01 6.315725432739e-01 6.204783232689e-01 5.960854070647e-01 5.669837751001e-01 5.398254946127e-01 5.220628975674e-01 5.247386078163e-01 5.577189672845e-01 6.188341150604e-01 6.908046190970e-01 7.496301268334e-01 7.742867280856e-01 7.531663185433e-01 6.888969735420e-01 6.035871006467e-01 5.419386139787e-01 5.509878299412e-01 6.271423195438e-01 7.189273561828e-01 7.781385819171e-01 7.780970001252e-01 7.138940916156e-01 6.041792067652e-01 4.991292215614e-01 4.778601384796e-01 5.666409579009e-01 6.973884266295e-01 8.031543729116e-01 8.497368536188e-01 8.280107714082e-01 7.501592810787e-01 6.500210795116e-01 5.810317457841e-01 5.880094239986e-01 6.575798005425e-01 7.363540598378e-01 7.820680137429e-01 7.766827026027e-01 7.233981269377e-01 6.439084335746e-01 5.749875279393e-01 5.538274873125e-01 5.867604785533e-01 6.434693824390e-01 6.893097590365e-01 7.052935731605e-01 6.894476508302e-01 6.535745683573e-01 6.185423960922e-01 6.053043752511e-01 6.220071846573e-01 6.587962962754e-01 6.971303914543e-01 7.213555765450e-01 7.237357450922e-01 7.051156371485e-01 6.743453246509e-01 6.465165869520e-01 6.380611883910e-01 6.577785742138e-01 7.003361327204e-01 7.499862702392e-01 7.898656731088e-01 8.086572889578e-01 8.036388163905e-01 7.814805202965e-01 7.567554113062e-01 7.466132304079e-01 7.613488841044e-01 7.976085444618e-01 8.416978781916e-01 8.789229590093e-01 9.003406143816e-01 9.044328579340e-01 8.952590180170e-01 8.789676398845e-01 8.604880772323e-01 8.423567600488e-01 8.263441259154e-01 8.158105358563e-01 8.156532014929e-01 8.283400520868e-01 8.490603757645e-01 8.654043163030e-01 8.628819671247e-01 8.329186587266e-01 7.802657355944e-01 7.276912369648e-01 7.109894974828e-01 7.527784622743e-01 8.362665335046e-01 9.192035672101e-01 9.629050638685e-01 9.462890764766e-01 8.714235801150e-01 7.689194180422e-01 7.002068151671e-01 7.253257620683e-01 8.328504631606e-01 9.535974792560e-01 1.026837992858e+00 1.021210632738e+00 9.352817487102e-01 8.000483121730e-01 6.845797218736e-01 6.731637996768e-01 7.694452276190e-01 8.882567673886e-01 9.548908615797e-01 9.362633497609e-01 8.394092175761e-01 7.168105478164e-01 6.682390650668e-01 7.589854980578e-01 9.225599595538e-01 1.057027504470e+00 1.098798743501e+00 1.023681947546e+00 8.460313819217e-01 6.350881180714e-01 5.553724532865e-01 7.152363446632e-01 9.574820585986e-01 1.139189658153e+00 1.194880640655e+00 1.103952442884e+00 8.858352469502e-01 6.209916373562e-01 5.279324921427e-01 7.502442091511e-01 1.053561718969e+00 1.276437088851e+00 1.353615005567e+00 1.266590433688e+00 1.039225337594e+00 7.579999918261e-01 6.364801646681e-01 8.394308501195e-01 1.156400379140e+00 1.402451917637e+00 1.497689672427e+00 1.413876168201e+00 1.161085454532e+00 7.897519331128e-01 4.564565696851e-01
 1.098206924838e+00 1.105567715042e+00 1.103349134617e+00 1.092179367481e+00 1.076794937366e+00 1.061702497643e+00 1.049795729758e+00 1.041848676938e+00 1.037105480197e+00 1.034754626179e+00 1.035668931461e+00 1.043400546525e+00 1.063565904504e+00 1.101599357985e+00 1.152519810236e+00 1.179440492256e+00 1.172696893391e+00 1.141042708715e+00 1.096038809063e+00 1.063085676082e+00 1.056037975134e+00 1.067209126220e+00 1.073406113622e+00 1.051339555739e+00 9.891214665789e-01 8.907623841308e-01 7.763201956364e-01 6.782372025195e-01 6.277796193931e-01 6.297965622361e-01 6.565907732391e-01 6.749575746897e-01 6.677763764443e-01 6.382358649463e-01 6.071151410856e-01 6.026817708307e-01 6.392080613863e-01 7.028220317436e-01 7.643790988093e-01 7.984478868040e-01 7.917670972437e-01 7.458432736410e-01 6.780528380048e-01 6.197516850461e-01 6.026994451589e-01 6.324526597449e-01 6.833949884318e-01 7.263614904994e-01 7.496643680603e-01 7.618358059162e-01 7.819293238512e-01 8.207238752668e-01 8.669215586581e-01 8.933374415084e-01 8.744819926954e-01 8.011167627883e-01 6.901607736698e-01 5.922126681622e-01 5.756811319261e-01 6.494464212733e-01 7.445760584831e-01 7.950538419480e-01 7.699004092464e-01 6.727103291217e-01 5.443758366357e-01 4.684188700261e-01 5.110113152218e-01 6.151500800613e-01 6.920397334326e-01 7.005445183589e-01 6.461460378263e-01 5.807243446705e-01 5.872633030684e-01 6.924946857651e-01 8.313217992275e-01 9.337932073135e-01 9.656721238391e-01 9.300078154120e-01 8.650358113898e-01 8.310363607305e-01 8.658408090838e-01 9.439775893602e-01 1.007226826948e+00 1.013946948474e+00 9.569857597345e-01 8.645727099632e-01 7.901580395894e-01 7.759154122470e-01 8.057270879831e-01 8.206743836425e-01 7.719136015358e-01 6.495048053218e-01 5.089291843325e-01 4.409474730142e-01 4.768321165739e-01 5.927172235543e-01 7.001990891821e-01 7.544463945730e-01 7.463749943546e-01 6.953658869694e-01 6.476185266156e-01 6.590701166334e-01 7.463853502033e-01 8.307799037290e-01 8.713443677772e-01 8.988106378688e-01 8.997428824138e-01 9.104609292983e-01 9.624185879699e-01 1.046149013357e+00 1.119427032863e+00 1.140325722161e+00 1.088198459592e+00 9.702868583107e-01 8.220492087395e-01 7.008338802874e-01 6.553182849543e-01 6.732559489023e-01 6.949353247054e-01 6.756028773102e-01 6.080564097334e-01 5.216627400849e-01 4.750828998799e-01 5.110736071326e-01 6.008448282868e-01 6.903164447543e-01 7.497577244741e-01 7.741639112384e-01 7.725629683717e-01 7.568828946354e-01 7.338030024887e-01 7.044284279448e-01 6.717861166120e-01 6.483926361006e-01 6.529624336867e-01 6.930388275856e-01 7.528495567947e-01 8.040193581150e-01 8.230954504718e-01 8.008191262295e-01 7.440651066428e-01 6.728931182179e-01 6.121855145839e-01 5.777318215623e-01 5.669010760723e-01 5.671001762705e-01 5.715237954325e-01 5.824597774281e-01 6.013122567869e-01 6.191084496934e-01 6.193048335205e-01 5.899506079150e-01 5.360189010716e-01 4.872363821346e-01 4.871128237707e-01 5.452524444662e-01 6.196980443246e-01 6.614970918783e-01 6.429062144674e-01 5.642620844946e-01 4.621927514158e-01 4.181914519161e-01 4.883343765257e-01 6.083799993480e-01 6.950059738182e-01 7.041734080488e-01 6.257920393931e-01 4.851990987145e-01 3.695542649609e-01 4.236790464697e-01 6.085356139900e-01 7.966839961347e-01 9.311263921386e-01 9.973211471892e-01 1.007054749965e+00 9.884768419448e-01 9.707545118430e-01 9.662311750436e-01 9.657346895333e-01 9.537873690766e-01 9.731547741438e-01 9.814206121952e-01 9.733860715682e-01 1.004298997595e+00 1.054370767253e+00 1.094253300612e+00 1.104070745993e+00 1.082325903527e+00 1.049063763226e+00 1.041509634769e+00 1.053458205365e+00 1.076776773442e+00 1.155864711230e+00 1.209963397417e+00 1.204663590304e+00 1.139399646873e+00 1.040929843505e+00 9.589008087887e-01 9.409195513092e-01 9.895697141804e-01 1.058450473661e+00 1.095313368267e+00 1.071737079849e+00 9.895839181610e-01 8.795678478139e-01 7.929448602841e-01 7.722491235129e-01 8.102810163389e-01 8.602692958116e-01 8.831455775948e-01 8.687638466717e-01 8.333578010222e-01 8.058122425363e-01 8.047823510829e-01 8.222080412852e-01 8.334418750341e-01 8.212295056714e-01 7.902352363842e-01 7.659476103728e-01 7.755862526476e-01 8.202113878132e-01 8.720450318419e-01 9.000791621170e-01 8.917502084257e-01 8.597248280038e-01 8.351163443159e-01 8.440102623427e-01 8.805354160550e-01 9.104638070848e-01 8.999775027037e-01 8.379852616191e-01 7.465688754652e-01 6.809174522706e-01 6.944690503497e-01 7.731819391719e-01 8.495856523616e-01 8.669801723570e-01 8.029129001994e-01 6.735241606378e-01 5.435877583144e-01 5.217082519849e-01 6.310519398640e-01 7.661399585309e-01 8.408086447120e-01 8.189383640752e-01 7.030126639633e-01 5.355332523833e-01 4.204588101490e-01 4.755532504411e-01 6.254954833040e-01 7.454896444026e-01 7.817846772518e-01 7.271627163241e-01 6.121132141519e-01 5.110556614096e-01 5.193220150582e-01 6.317777975735e-01 7.562649297106e-01 8.305417718669e-01 8.355919140657e-01 7.849248069365e-01 7.174609443089e-01 6.821966299209e-01 7.030102569159e-01 7.571054022797e-01 8.048603494521e-01 8.231677520210e-01 8.131730354440e-01 7.959730130800e-01 8.334449577180e-01 9.110626609592e-01 9.926290246607e-01 1.047466357600e+00 1.062540232100e+00 1.035001217128e+00 9.558959402615e-01 8.816589297794e-01 8.540374521655e-01 8.941482889873e-01 9.760671331409e-01 1.050095249960e+00 1.080062380856e+00 1.055661449354e+00 9.923713559646e-01 9.259640979122e-01 8.960044345246e-01 9.162601627599e-01 9.610753534953e-01 9.883928829809e-01 9.671150653758e-01 8.885945403719e-01 7.697855414445e-01 6.541972718641e-01 5.995296342481e-01 6.252716551416e-01 6.819987408251e-01 7.080916673313e-01 6.715789875951e-01 5.759180617450e-01 4.664653436802e-01 4.360370514511e-01 5.305203122066e-01 6.702871002613e-01 7.755583105854e-01 8.097362740883e-01 7.710694850906e-01 6.920392759538e-01 6.380096643948e-01 6.681370257446e-01 7.645222598659e-01 8.571015613796e-01 8.912436939699e-01 8.464370746670e-01 7.366671376310e-01 6.117784386103e-01 5.530779148295e-01 6.150798660654e-01 7.036279046027e-01 7.552006513251e-01 7.393465998155e-01 6.727191838878e-01 6.083950403804e-01 6.063637038395e-01 6.662837237099e-01 7.273295937429e-01 7.357912757751e-01 6.757348908624e-01 5.763422008129e-01 5.161068963364e-01 5.665049484362e-01 6.833587149677e-01 7.739906602492e-01 7.813679702203e-01 6.895404535359e-01 5.235778113091e-01 3.736320550084e-01 4.023101187451e-01 5.656162971033e-01 7.027638942872e-01 7.419535643703e-01 6.642701533604e-01 4.902354827043e-01 3.056653312423e-01 3.364438907403e-01 5.446861313969e-01 7.245581495673e-01 8.033221895004e-01 7.594707094567e-01 6.034524440210e-01 3.782782465402e-01 2.101941661495e-01 3.248653132880e-01 5.050158068437e-01 6.084826107113e-01 6.069538623207e-01 5.100167771401e-01 3.730868620690e-01 3.063400221639e-01 3.638937663811e-01 4.708629132701e-01 5.407007747976e-01 5.408593303484e-01 4.680932307732e-01 3.409016671332e-01 2.091241087052e-01 1.971013418722e-01 3.002164458422e-01 3.835321633484e-01 3.980647166920e-01 3.411143297438e-01 2.472036572848e-01 2.132132371749e-01 2.988557263856e-01 4.035399302166e-01 4.602361103644e-01 4.513379387315e-01 3.949788898003e-01 3.500481280896e-01 3.849415908948e-01 4.784823505418e-01 5.575478647438e-01 5.751082298614e-01 5.175327803192e-01 4.062652155857e-01 3.181363368388e-01 3.649350298630e-01 5.010061797494e-01 6.170744226849e-01 6.592190330888e-01 6.098137749305e-01 4.775298201126e-01 2.988112652257e-01 1.821935935304e-01 2.783099232898e-01 4.159279366942e-01 4.937672364533e-01 4.924277010095e-01 4.252014724067e-01 3.390243092200e-01 3.153216368547e-01 3.814725949866e-01 4.633715717150e-01 5.002388224846e-01 4.703689348669e-01 3.821408528460e-01 2.812191721052e-01 2.620314562588e-01 3.535746121480e-01 4.666817677737e-01 5.478328836377e-01 5.767484553667e-01 5.525031695488e-01 4.885159437417e-01 3.881402602524e-01 3.205223705030e-01 3.506742885446e-01 4.164384457847e-01 4.559094051464e-01 4.384693171714e-01 3.603772708877e-01 2.426302290405e-01 1.582111183340e-01 2.223338816218e-01 3.376063774205e-01 4.175087515180e-01 4.366469705358e-01 3.935892857673e-01 3.097650471652e-01 2.453116294541e-01 2.839407655024e-01 3.936916713677e-01 4.962574307880e-01 5.522791775705e-01 5.465946443094e-01 4.800642148612e-01 3.674848604626e-01 2.398170853714e-01 1.635088118128e-01 2.030158723144e-01 2.733482475794e-01 3.111359494896e-01 3.065686464709e-01 2.780526084757e-01 2.678167671332e-01 3.082984374227e-01 3.767972265422e-01 4.302665170840e-01 4.397489280261e-01 3.936760201432e-01 2.980591791722e-01 1.864468255177e-01 1.675907018917e-01 2.752447175011e-01 3.880362020561e-01 4.563160931201e-01 4.646497043221e-01 4.156457650677e-01 3.294088792356e-01 2.481603840708e-01 2.303542224805e-01 2.734983003415e-01 3.151499693157e-01 3.204541739402e-01 2.871472798572e-01 2.391319075814e-01 2.217313118772e-01 2.547089273938e-01 2.988598737001e-01 3.143360739490e-01 2.856654639710e-01 2.217016767947e-01 1.674432092472e-01 1.962749139618e-01 2.772820470718e-01 3.411794777920e-01 3.569305866713e-01 3.177875818704e-01 2.399065583191e-01 1.796015108079e-01 2.189555196322e-01 3.104766264669e-01 3.782318120219e-01 3.904954874984e-01 3.399758414484e-01 2.402614597904e-01 1.446722723859e-01 1.819708679511e-01 2.955875142300e-01 3.833693433453e-01 4.239582621116e-01 4.217217711493e-01 3.964436658805e-01 3.728594510176e-01 3.812024128923e-01 4.238295380041e-01 4.784537862581e-01 5.015669660111e-01 5.009212159426e-01 4.801346082033e-01 4.460878541196e-01 4.338579430337e-01 4.607278139796e-01 5.081600604645e-01 5.461688805810e-01 5.586748353557e-01 5.493570344633e-01 5.369400870461e-01 5.413117365726e-01 5.654151257032e-01 5.926360839389e-01 6.028385571016e-01 5.869611104758e-01 5.519504399255e-01 5.175535636894e-01 5.032763731376e-01 5.103118518036e-01 5.199786462177e-01 5.120308429096e-01 4.808024042183e-01 4.414802277259e-01 4.258437656841e-01 4.562991576852e-01 5.187403678954e-01 5.803902825948e-01 6.177104713082e-01 6.244040108314e-01 6.098578117049e-01 5.929467821063e-01 5.900082785462e-01 6.024038247466e-01 6.171235738021e-01 6.194637494445e-01 6.035315066879e-01 5.742930838958e-01 5.426063879705e-01 5.163823304948e-01 4.950642809896e-01 4.752379909191e-01 4.736935923095e-01 4.650724079167e-01 4.420747845680e-01 4.320535673127e-01 4.574037916531e-01 5.124099744716e-01 5.683572325398e-01 5.990997036781e-01 5.940274089849e-01 5.606585446899e-01 5.224053944321e-01 5.075437445865e-01 5.266930489805e-01 5.630375399244e-01 5.912119618264e-01 5.966976182819e-01 5.808616547267e-01 5.573097456706e-01 5.424858756083e-01 5.431111173638e-01 5.514259303435e-01 5.540788684444e-01 5.442789461940e-01 5.274295239572e-01 5.185909642961e-01 5.315178582431e-01 5.657628342354e-01 6.065512962514e-01 6.365206696362e-01 6.455758581902e-01 6.348687354362e-01 6.169104436533e-01 6.110327507132e-01 6.319641886387e-01 6.777023699908e-01 7.307704791168e-01 7.703576579036e-01 7.824862089776e-01 7.652667175133e-01 7.309333574577e-01 7.088462390391e-01 7.260155946719e-01 7.743157461643e-01 8.404353187627e-01 9.022568528068e-01 9.304552816878e-01 9.116665054477e-01 8.488256212867e-01 7.592075620094e-01 6.465221053473e-01 5.846329613648e-01 6.202222745496e-01 7.124056890550e-01 7.907843145009e-01 8.157603907771e-01 7.831768563979e-01 7.178885817680e-01 6.634262701262e-01 6.550529433673e-01 6.866888168793e-01 7.208069201047e-01 7.263018050304e-01 6.965297083013e-01 6.486732290118e-01 6.132940218558e-01 6.124536162147e-01 6.404845219744e-01 6.738868069313e-01 6.945746204120e-01 6.986651204467e-01 6.909654284240e-01 6.749292214483e-01 6.472074168475e-01 6.024270104443e-01 5.451693754883e-01 5.002934590358e-01 5.037455344102e-01 5.608275529633e-01 6.316073654781e-01 6.687286089198e-01 6.436568514546e-01 5.557021693789e-01 4.447934553902e-01 4.093750246008e-01 5.127978245051e-01 6.702733140435e-01 7.919766307406e-01 8.340514158328e-01 7.908164564274e-01 7.025220282809e-01 6.425410631788e-01 6.638397163830e-01 7.579028044911e-01 8.712709111456e-01 9.615495235549e-01 1.011665451475e+00 9.957557245321e-01 9.187263332115e-01 8.644089462725e-01 8.461786313777e-01 8.687132946416e-01 9.062421644461e-01 9.239843911501e-01 9.032085822937e-01 8.473156643110e-01 7.753096041012e-01 7.082044459957e-01 6.548051598214e-01 6.103946262034e-01 5.730910172495e-01 5.598289115064e-01 5.963852936638e-01 6.816386195184e-01 7.802485883096e-01 8.510918743476e-01 8.683564454408e-01 8.301027815941e-01 7.622657413978e-01 7.143337692140e-01 7.274353301053e-01 7.882633149330e-01 8.419172194759e-01 8.408007243471e-01 7.684447764193e-01 6.492039233659e-01 5.600907645047e-01 5.957536045192e-01 7.348275311905e-01 8.747370933060e-01 9.446470875955e-01 9.169636967097e-01 8.020223362326e-01 6.519349655754e-01 5.659051796853e-01 6.185322756757e-01 7.439333998683e-01 8.421531691733e-01 8.670383167638e-01 8.220821517249e-01 7.517199703004e-01 7.222251501038e-01 7.640655831587e-01 8.342802791827e-01 8.685208242737e-01 8.326812701707e-01 7.396026796149e-01 6.575089264172e-01 6.812451397029e-01 8.133773320338e-01 9.586152241803e-01 1.033430374132e+00 9.967113297474e-01 8.485860393315e-01 6.372383092384e-01 4.918179744299e-01 5.679528797465e-01 7.627573301595e-01 9.143462874978e-01 9.538427105765e-01 8.695514628269e-01 6.986273603381e-01 5.483200304229e-01 5.800955540996e-01 7.666850268777e-01 9.487331020811e-01 1.036751649886e+00 1.000443630019e+00 8.523259331373e-01 6.518046492955e-01 5.274238443879e-01 5.988537758415e-01 7.654203288549e-01 8.870729220380e-01 9.030140747276e-01 8.059056065871e-01 6.355698964021e-01 4.919518839514e-01 5.279008403791e-01 7.065498372801e-01 8.629842584755e-01 9.114963442374e-01 8.371418452547e-01 6.705114128761e-01 4.995047529789e-01 4.840100501488e-01 6.449216392472e-01 8.276920814345e-01 9.414566367576e-01 9.565629323580e-01 8.796177026262e-01 7.481093184179e-01 6.313102063732e-01 6.090040566687e-01 6.884625816537e-01 7.974450764835e-01 8.747870867770e-01 8.959766492618e-01 8.637545135981e-01 7.989986060236e-01 7.314293429410e-01 6.860842866932e-01 6.690453892828e-01 6.675792980127e-01 6.666327158369e-01 6.621810226534e-01 6.605929717042e-01 6.679447531984e-01 6.798263424592e-01 6.828288646348e-01 6.665379690287e-01 6.362883148825e-01 6.184371028002e-01 6.454622441862e-01 7.204318677045e-01 8.082477053061e-01 8.647616660849e-01 8.602375529038e-01 7.897105712081e-01 7.027069644024e-01 6.530610034810e-01 6.628351091809e-01 7.472687901345e-01 8.483340858315e-01 9.129955722455e-01 9.143485005310e-01 8.507383623743e-01 7.464398789908e-01 6.546929356315e-01 6.418587106760e-01 7.221858282705e-01 8.330942841496e-01 8.810614872196e-01 8.840521914295e-01 8.015949171898e-01 6.785790697791e-01 6.125095626298e-01 6.697910441576e-01 7.906138891085e-01 8.833320672518e-01 9.053625521977e-01 8.658635355530e-01 8.172462340236e-01 8.249772218222e-01 9.019662883004e-01 9.925855281233e-01 1.032718487401e+00 9.917805099908e-01 8.869452090999e-01 7.921732320858e-01 8.106558702672e-01 9.557325071849e-01 1.132233558930e+00 1.250398828958e+00 1.266853208659e+00 1.184779054743e+00 1.054418499905e+00 9.665984909430e-01 9.962583849254e-01 1.116283874427e+00 1.235627022180e+00 1.287621275677e+00 1.254609157329e+00 1.164875933390e+00 1.080878265060e+00 1.063181303114e+00 1.114880103331e+00 1.180630488862e+00 1.204115026502e+00 1.165092655893e+00 1.085598144868e+00 1.018962525454e+00 1.013353822395e+00 1.068250629690e+00 1.163117756947e+00 1.208060327403e+00 1.205141508697e+00 1.106808943738e+00 9.894590625171e-01 8.862770596403e-01 8.709208581479e-01 9.452447090058e-01 1.038057320622e+00 1.085363232527e+00 1.064913226788e+00 9.939447548764e-01 9.167517630882e-01 8.789949416986e-01 8.915136929168e-01 9.248754212896e-01 9.454760488290e-01 9.432150159898e-01 9.318249768565e-01 9.307530933554e-01 9.428658102656e-01 9.496912975342e-01 9.300793782100e-01 8.839678086346e-01 8.448445659967e-01 8.647037141438e-01 9.603762066289e-01 1.087435766024e+00 1.181991498490e+00 1.199973201835e+00 1.131944389544e+00 1.010983292134e+00 9.162362424885e-01 9.351196666312e-01 1.065958183958e+00 1.221194594388e+00 1.321710992510e+00 1.332548772576e+00 1.263318999609e+00 1.164010430398e+00 1.107419745048e+00 1.138139654235e+00 1.227816552100e+00 1.309801853921e+00 1.336539422686e+00 1.300625151143e+00 1.233090284896e+00 1.186598724914e+00 1.197891385016e+00 1.253495010319e+00 1.304453996344e+00 1.308284232806e+00 1.253125619483e+00 1.162057376659e+00 1.083265704608e+00 1.059971578063e+00 1.091363760315e+00 1.134206896305e+00 1.144139286683e+00 1.104284662817e+00 1.030684535677e+00 9.635072472096e-01 9.421019847489e-01 9.716738049083e-01 1.020545235844e+00 1.052618566491e+00 1.052033357559e+00 1.026843240514e+00 9.997608388325e-01 9.909889581889e-01 1.003008729340e+00 1.021871134348e+00 1.033002759276e+00 1.034260468524e+00 1.036260168039e+00 1.050990152437e+00 1.077771708246e+00 1.100453126363e+00 1.098565635969e+00 1.061960362449e+00 1.000040743743e+00 9.422763038646e-01 9.240431092661e-01 9.584763731646e-01 1.016163298588e+00 1.090244343072e+00 1.162705499151e+00 1.204813363969e+00 1.196203077361e+00 1.118142504236e+00 1.021298698423e+00 9.662245970034e-01 9.855321351149e-01 1.045982512245e+00 1.085688637771e+00 1.064993169528e+00 9.829556028562e-01 8.748688007132e-01 7.959085239258e-01 7.788699371881e-01 7.974903713966e-01 7.979012855377e-01 7.499912642099e-01 6.669193805275e-01 6.030440364099e-01 6.144351729685e-01 6.853091078293e-01 7.463128929126e-01 7.453633178967e-01 6.711824629423e-01 5.599332596601e-01 5.013836134263e-01 5.679252347614e-01 6.976798958020e-01 7.930107828823e-01 8.012166577648e-01 7.135510086183e-01 5.674776099740e-01 4.679683811885e-01 5.357638413508e-01 7.051865875228e-01 8.495263498614e-01 9.052142208535e-01 8.554333321954e-01 7.206985582627e-01 5.634236828316e-01 4.929395831881e-01 5.661349937640e-01 6.889826072084e-01 7.712735324745e-01 7.864128034268e-01 7.504900467942e-01 6.910332579793e-01 6.366911831957e-01 5.943247651563e-01 5.772878497826e-01 5.804905740995e-01 5.913956741356e-01 5.953733857451e-01 5.831908469944e-01 5.517469827756e-01 5.024176684216e-01 4.407184338408e-01 3.783146291431e-01 3.352151392573e-01 3.316717689979e-01 3.652936560054e-01 4.103428758122e-01 4.414156387608e-01 4.451598603565e-01 4.221278649453e-01 3.870510123091e-01 3.651747421891e-01 3.753237893903e-01 4.095650325124e-01 4.422967102970e-01 4.526931328273e-01 4.339663408100e-01 3.950604055693e-01 3.596486664673e-01 3.552165895986e-01 3.864879865812e-01 4.293871406297e-01 4.564526716709e-01 4.521826931439e-01 4.153082786635e-01 3.595845306107e-01 3.156311450456e-01 3.196388619897e-01 3.729474758482e-01 4.405205217583e-01 4.899933258204e-01 5.035353076473e-01 4.777765170288e-01 4.315234305451e-01 3.908203389503e-01 3.924401598084e-01 4.651448088260e-01 5.689312929666e-01 6.574196833323e-01 6.994472472584e-01 6.809771250229e-01 6.079378780169e-01 5.137713053131e-01 4.656964859222e-01 5.175311673115e-01 6.299125991477e-01 7.286941661357e-01 7.665574151793e-01 7.257717091193e-01 6.168495922672e-01 4.863806353493e-01 4.295067738900e-01 5.081216644054e-01 6.425222898669e-01 7.428679760351e-01 7.663964239487e-01 7.033593799992e-01 5.708056097055e-01 4.168209884152e-01 3.359005047122e-01 3.925292579053e-01 4.939809188894e-01 5.526468858363e-01 5.391826329242e-01 4.599101882312e-01 3.542867339902e-01 3.036902087755e-01 3.604553058362e-01 4.517775049243e-01 5.040941915661e-01 4.872417302377e-01 3.988425153588e-01 2.575024237999e-01 1.149816941826e-01 1.512995208403e-01 2.715367708676e-01 3.445768371750e-01 3.486958762825e-01 2.870827034844e-01 1.865890683524e-01 1.350171300431e-01 2.183022909844e-01 3.217079753619e-01 3.848319604092e-01 3.935842350226e-01 3.570749066859e-01 3.071580699888e-01 2.907799877413e-01 3.232064441950e-01 3.652674110596e-01 3.765119576405e-01 3.406829026324e-01 2.669510161268e-01 1.988110005035e-01 2.106709185697e-01 2.841739048577e-01 3.426002177556e-01 3.477662059429e-01 2.896391914546e-01 1.844504818276e-01 1.305189500624e-01 2.520760182171e-01 4.056036493169e-01 5.232004772862e-01 5.803657032835e-01 5.715602393788e-01 5.106108097600e-01 4.333944454910e-01 3.932581028222e-01 4.186187348910e-01 4.741950666443e-01 5.108519158060e-01 5.048955413274e-01 4.619966604942e-01 4.233764884471e-01 4.327686224370e-01 4.785328599920e-01 5.399848058601e-01 5.850706355363e-01 5.988393776396e-01 5.832231920942e-01 5.541221603028e-01 5.344088473181e-01 5.387165534156e-01 5.595576786899e-01 5.611723361064e-01 5.393129696932e-01 4.851659348636e-01 4.103990548765e-01 3.755774998863e-01 4.313021315361e-01 5.410428774542e-01 6.417831187983e-01 6.976995959621e-01 6.997110560552e-01 6.615269781361e-01 6.155989573185e-01 5.986933538621e-01 6.224059487625e-01 6.616042269183e-01 6.801859025614e-01 6.550989414620e-01 5.830528316423e-01 4.813475893705e-01 3.903264397797e-01 3.663572235386e-01 4.233734727185e-01 5.130417549800e-01 5.938591363175e-01 6.499006556746e-01 6.808350074777e-01 6.935399868177e-01 6.959866049183e-01 6.934793536258e-01 6.880350518420e-01 6.803862540024e-01 6.719914279803e-01 6.649546038188e-01 6.597998565888e-01 6.535675133289e-01 6.407971757544e-01 6.174523867473e-01 5.855175526122e-01 5.554387092695e-01 5.427411254765e-01 5.565612489925e-01 5.935833931327e-01 6.628306350342e-01 6.875725021931e-01 6.826680045626e-01 6.431562335704e-01 5.941241220720e-01 5.770121144715e-01 6.136343980057e-01 6.800006969048e-01 7.329402565754e-01 7.433854916490e-01 7.079663334570e-01 6.516658649462e-01 6.213162204234e-01 6.512607820337e-01 7.231230161592e-01 7.873600966905e-01 8.066160649982e-01 7.726319817014e-01 7.101767155635e-01 6.717698266194e-01 7.009390133929e-01 7.806704239453e-01 8.525320840022e-01 8.684248641350e-01 8.107865761110e-01 6.981400818732e-01 5.916577531938e-01 5.783191796300e-01 6.706695701029e-01 7.852201999880e-01 8.485814721216e-01 8.304493693569e-01 7.398645143826e-01 6.261670726381e-01 5.737792796693e-01 6.306805024383e-01 7.382453185624e-01 8.163711856326e-01 8.247580992052e-01 7.630459954383e-01 6.663879338415e-01 5.985785929895e-01 6.247286179177e-01 7.271654859814e-01 8.438790630297e-01 9.275885583899e-01 9.640576279792e-01 9.580415942216e-01 8.841002525655e-01 8.231326850443e-01 8.109597352323e-01 8.291682085142e-01 8.486549554982e-01 8.396404768307e-01 7.919635704034e-01 7.189916973525e-01 6.506972650468e-01 6.147787635021e-01 6.123379010067e-01 6.186766976080e-01 6.103506301428e-01 5.837188304225e-01 5.558378803738e-01 5.514227120553e-01 5.799953646826e-01 6.267680374612e-01 6.692749907621e-01 6.939744300221e-01 6.993024293158e-01 6.906678723888e-01 6.737067677280e-01 6.511533095708e-01 6.261665636013e-01 6.082060859981e-01 6.120298502703e-01 6.443937159174e-01 6.919784479281e-01 7.283228584509e-01 7.309375211041e-01 6.945029672075e-01 6.386083912292e-01 6.060560815251e-01 6.327045057904e-01 7.036536857123e-01 7.677530216049e-01 7.815103163314e-01 7.280434790968e-01 6.234871799644e-01 5.246889239026e-01 5.143656600600e-01 6.020960343976e-01 7.055687083530e-01 7.545098068524e-01 7.187261396364e-01 6.029525680690e-01 4.496876173301e-01 3.582212806002e-01 4.190076873103e-01 5.434821137967e-01 6.288398026909e-01 6.377172788477e-01 5.733512667290e-01 4.715225422040e-01 3.978262154674e-01 4.055173908645e-01 4.594713192672e-01 4.919314006341e-01 4.719561896871e-01 4.080778100341e-01 3.433112168461e-01 3.333442012689e-01 3.751084971048e-01 4.100647581894e-01 3.986995820516e-01 3.405277309251e-01 2.807776171701e-01 2.980484370544e-01 3.857392518479e-01 4.634705418156e-01 4.795464573204e-01 4.176862705153e-01 2.987540495336e-01 2.226912751729e-01 3.248754672152e-01 4.862540251480e-01 5.990490976423e-01 6.220751115473e-01 5.493734643590e-01 4.095689184163e-01 3.141351525971e-01 3.959422174151e-01 5.718565676359e-01 7.240235651852e-01 8.019241534149e-01 7.858820474463e-01 6.546042235719e-01 4.244477096034e-01 2.438665272653e-01 3.795808798574e-01 6.052712492996e-01 7.521980236078e-01 7.819305286895e-01 7.062328632042e-01 5.908132048876e-01 5.594981584006e-01 6.739331398746e-01 8.365957483108e-01 9.464298342844e-01 9.589807107618e-01 8.768993547365e-01 7.460232630683e-01 6.505161489203e-01 6.594619505984e-01 7.368346016180e-01 7.948087931797e-01 7.833148856726e-01 7.035841180649e-01 6.050134582734e-01 5.697671224046e-01 6.313450173817e-01 7.248830836964e-01 7.772828664162e-01 7.586378049512e-01 6.831956019191e-01 6.052396277802e-01 5.924222723585e-01 6.518525199520e-01 7.209001361762e-01 7.439479516836e-01 7.074676697564e-01 6.432063685963e-01 6.174422427667e-01 6.725627471599e-01 7.700111271458e-01 8.413096565707e-01 8.449489536118e-01 7.792035099846e-01 6.849515725610e-01 6.385343508907e-01 6.893177194862e-01 7.921817863326e-01 8.697300063594e-01 8.768934118089e-01 8.101544340200e-01 7.069886359839e-01 6.407411678990e-01 6.705150250887e-01 7.660943962230e-01 8.526851153497e-01 8.831861730164e-01 8.503939080360e-01 7.820381982364e-01 7.300233996835e-01 7.375105329773e-01 7.966778232054e-01 8.619193012578e-01 8.955515911389e-01 8.866095855623e-01 8.489104855017e-01 8.107913904915e-01 7.973469032723e-01 8.127412294475e-01 8.406068520814e-01 8.609628293759e-01 8.632895876077e-01 8.496109730797e-01 8.325421393938e-01 8.305990279719e-01 8.586963207775e-01 9.156884489039e-01 9.804495609476e-01 1.021062502027e+00 1.008755313829e+00 9.307257641434e-01 8.037654384711e-01 6.996557001029e-01 7.271036492809e-01 8.648755087940e-01 1.044272704510e+00 1.181337156476e+00 1.221592690448e+00 1.134443711101e+00 9.070933120855e-01 6.498209549649e-01 6.431528897903e-01 9.297105979902e-01 1.227893359277e+00 1.383938473773e+00 1.342174242584e+00 1.114412522825e+00 7.993388494552e-01 6.658519371075e-01 9.088383431321e-01 1.240443865104e+00 1.441318969428e+00 1.428705333430e+00 1.196356051945e+00 8.165484919828e-01 5.425275606314e-01 7.705179384594e-01 1.168569195163e+00 1.436541936255e+00 1.477796033927e+00 1.277191846441e+00 8.916474461868e-01 5.214118078685e-01 6.582391305877e-01 1.074504374276e+00 1.380583364124e+00 1.463927098516e+00 1.307450815376e+00 9.768106102180e-01 6.881909608542e-01 8.163163782070e-01 1.196605122242e+00 1.496251600069e+00 1.586186358307e+00 1.441179422206e+00 1.122877543297e+00 8.261511893807e-01 8.807382871965e-01 1.214474251502e+00 1.527918693309e+00 1.665283316000e+00 1.623865209947e+00 1.422818324435e+00 1.147511519200e+00 9.861271418774e-01 1.122655513858e+00 1.448054415078e+00 1.755003879753e+00 1.915812291965e+00 1.859534696113e+00 1.586358514731e+00 1.237463990796e+00 1.091404758744e+00 1.306194052913e+00 1.631671688290e+00 1.825896671827e+00 1.792472855455e+00 1.538228987964e+00 1.168544525209e+00 9.273035200639e-01 1.054116201398e+00 1.353190336007e+00 1.556574216556e+00 1.559915488201e+00 1.369889866022e+00 1.095408385532e+00 9.652245498070e-01 1.133303937889e+00 1.416731619630e+00 1.607936166232e+00 1.621145886931e+00 1.465097795905e+00 1.234646170470e+00 1.101758172341e+00 1.182973681968e+00 1.372206191540e+00 1.504691446617e+00 1.503518204453e+00 1.383836349402e+00 1.239419992869e+00 1.198195831370e+00 1.295111289501e+00 1.426820092839e+00 1.479501404084e+00 1.407858767781e+00 1.246129082764e+00 1.104724597285e+00 1.110153140701e+00 1.253735741793e+00 1.404788803292e+00 1.459906098511e+00 1.389735260742e+00 1.236090550840e+00 1.101451554257e+00 1.090632507310e+00 1.193793252599e+00 1.304035478598e+00 1.339879657585e+00 1.288560895836e+00 1.199368839250e+00 1.151802421454e+00 1.184732253305e+00 1.252152266668e+00 1.278850650304e+00 1.228420827020e+00 1.127473593796e+00 1.057784083410e+00 1.091634964153e+00 1.200325629156e+00 1.287016295388e+00 1.280368894720e+00 1.174297237465e+00 1.041344759823e+00 1.014660084265e+00 1.151569740465e+00 1.344498676027e+00 1.459714535099e+00 1.425090232002e+00 1.241742891766e+00 1.001111375413e+00 9.089354676634e-01 1.095335292255e+00 1.387844650869e+00 1.595249581587e+00 1.624357456921e+00 1.525856359903e+00 1.365598151960e+00 1.214624627012e+00 1.163834236827e+00 1.249804715463e+00 1.413199451748e+00 1.567427789540e+00 1.655131809974e+00 1.617056500814e+00 1.472835279444e+00 1.258602542285e+00 1.100695468111e+00 1.105307335050e+00 1.230322280677e+00 1.346085164187e+00 1.365846864023e+00 1.267839694235e+00 1.084295878678e+00 8.956875873999e-01 8.116049113601e-01 8.739319851376e-01 9.990452289900e-01 1.094344823099e+00 1.119117150378e+00 1.073969437990e+00 9.863660249593e-01 8.994958239085e-01 8.571039917643e-01 8.786227799814e-01 9.456271613658e-01 1.019670683737e+00 1.065269220938e+00 1.059633698692e+00 9.969964370003e-01 8.938848777409e-01 7.939220965380e-01 7.563624955459e-01 8.039502740034e-01 8.906588491517e-01 9.524058592490e-01 9.532468471816e-01 8.972580647216e-01 8.298037681997e-01 8.185295711280e-01 8.897514805967e-01 9.933467628201e-01 1.058679955913e+00 1.044156473294e+00 9.504116071654e-01 8.295373313837e-01 8.318531850150e-01 9.168661114801e-01 1.042044124831e+00 1.130648182389e+00 1.134156661703e+00 1.046421134584e+00 9.062482782922e-01 7.948580892979e-01 7.900535895102e-01 8.720207919272e-01 9.496155736087e-01 9.587373414635e-01 8.913319283823e-01 7.961444470287e-01 7.631421920894e-01 8.394016317140e-01 9.615685072582e-01 1.037118477173e+00 1.011965327344e+00 8.808070754210e-01 6.940549799945e-01 5.783286449069e-01 6.563776347584e-01 8.368974807650e-01 9.769979194443e-01 1.009810299385e+00 9.260632878783e-01 7.646395339948e-01 6.168921864027e-01 5.972074923660e-01 6.952510454000e-01 7.911328711363e-01 8.090450160345e-01 7.360090074479e-01 6.102870751307e-01 5.169488606127e-01 5.322244801120e-01 6.117427998088e-01 6.614612725526e-01 6.378753338751e-01 5.663731084686e-01 5.036512980697e-01 5.219947140030e-01 6.121404266565e-01 7.052228619963e-01 7.407179969240e-01 6.691392894332e-01 5.315787057126e-01 4.503980105059e-01 5.538916527138e-01 7.455224180277e-01 8.906536065910e-01 9.253440503828e-01 8.349122682915e-01 6.498231748788e-01 4.673021626680e-01 4.667930906552e-01 6.364710062896e-01 7.940333591730e-01 8.500689999859e-01 7.829619783271e-01 6.185055149518e-01 4.439033926321e-01 4.279139040895e-01 5.809433036696e-01 7.318249959140e-01 7.928791161628e-01 7.447519541092e-01 6.162968603676e-01 4.937706343747e-01 5.019199755035e-01 6.298953485009e-01 7.530624533920e-01 7.974838054994e-01 7.485591108643e-01 6.449703458984e-01 5.832373737538e-01 6.513902414175e-01 7.986080909318e-01 9.147514978432e-01 9.434432997553e-01 8.639574783453e-01 6.922588761493e-01 4.915583906224e-01 4.074749738823e-01 5.258462772873e-01 6.903103676291e-01 7.820070756682e-01 7.531906441173e-01 6.072468155890e-01 3.943528045110e-01 3.012075673897e-01 4.967179987438e-01 7.408710267252e-01 9.043811280057e-01 9.407545543295e-01 8.396848775349e-01 6.256216403469e-01 3.837079269055e-01 3.690806959265e-01 6.131014748358e-01 8.510241793505e-01 9.843940464047e-01 9.809932440824e-01 8.443674085903e-01 6.136695506235e-01 3.901091829909e-01 3.914723802214e-01 5.828967526979e-01 7.444564949664e-01 7.967575949464e-01 7.263530082741e-01 5.657636275306e-01 4.187669355751e-01 4.615215407488e-01 6.490554636869e-01 8.139418469660e-01 8.764212972823e-01 8.108963037068e-01 6.306442285953e-01 4.011298509510e-01 3.303528429400e-01 5.322483258845e-01 7.573747157471e-01 8.900438022794e-01 8.937909418388e-01 7.716368595810e-01 5.657624143873e-01 4.001236518158e-01 4.762582026829e-01 6.897546698971e-01 8.696252657297e-01 9.507914582954e-01 9.140950153670e-01 7.726555734797e-01 5.803987023601e-01 4.684497047367e-01 5.730418732060e-01 7.853740716189e-01 9.657695146651e-01 1.051006837055e+00 1.019141289414e+00 8.781743148760e-01 6.692286358804e-01 4.915757094642e-01 5.071014794998e-01 6.894492367400e-01 8.765995300923e-01 9.872090769795e-01 9.942578052148e-01 9.036661690891e-01 7.527942128394e-01 6.181389028873e-01 5.990519057412e-01 7.033710407723e-01 8.346757894175e-01 9.164213413993e-01 9.170800459847e-01 8.390704938787e-01 7.153747809726e-01 6.110286742639e-01 5.994432785949e-01 6.807733720320e-01 7.822760409149e-01 8.436449611695e-01 8.407038147139e-01 7.804299247998e-01 6.981575219627e-01 6.509997667847e-01 6.818503674223e-01 7.734260633225e-01 8.738728018785e-01 9.442479531340e-01 9.699694331858e-01 9.564667924474e-01 9.215971530228e-01 8.852093935817e-01 8.579907679716e-01 8.375399439040e-01 8.164412074947e-01 7.953598527385e-01 7.890988164012e-01 8.171419300801e-01 8.825498400633e-01 9.629174767451e-01 1.023899509442e+00 1.036963730560e+00 9.905107299644e-01 8.975418322262e-01 8.028181838214e-01 7.763500899162e-01 8.570463816208e-01 1.003014331264e+00 1.141764109583e+00 1.219954957031e+00 1.211662661927e+00 1.117805021532e+00 9.680833922719e-01 8.255675143136e-01 7.747496560125e-01 8.467450768864e-01 9.750986111491e-01 1.077708085130e+00 1.107003798306e+00 1.049579991035e+00 9.223479884128e-01 7.747143963561e-01 6.890795911599e-01 7.296564742459e-01 8.587165233004e-01 9.924787746355e-01 1.076365003429e+00 1.089751524732e+00 1.037429844348e+00 9.438604950313e-01 8.469864189846e-01 7.850749218908e-01 7.738720788551e-01 7.957834768060e-01 8.202005072400e-01 8.273811219871e-01 8.146613592608e-01 7.911015027259e-01 7.679111321930e-01 7.498185691266e-01 7.334745651051e-01 7.143762650415e-01 6.959541825135e-01 6.923878383602e-01 7.192812942075e-01 7.770532599470e-01 8.460684659008e-01 8.985461669305e-01 9.121197113306e-01 8.776570659819e-01 8.034082807202e-01 7.172094932899e-01 6.617068556864e-01 6.676231368985e-01 7.196546171756e-01 7.707305691700e-01 7.797057272644e-01 7.267653165279e-01 6.167199783322e-01 4.864816238684e-01 4.208158024205e-01 4.927431483749e-01 6.396680455452e-01 7.713839489282e-01 8.394622301004e-01 8.248760070546e-01 7.319515737974e-01 5.918739808701e-01 4.771015498002e-01 4.887359230729e-01 6.193109597711e-01 7.675989247931e-01 8.663276007872e-01 8.867307740904e-01 8.262341280610e-01 7.064211005686e-01 5.775839862670e-01 5.183832740042e-01 5.716190848222e-01 6.786998206652e-01 7.639365812961e-01 7.873703832202e-01 7.400102101316e-01 6.393652252899e-01 5.324691470753e-01 4.923437067141e-01 5.533784084148e-01 6.597397512870e-01 7.438409642069e-01 7.693442027242e-01 7.269274547341e-01 6.300632402145e-01 5.164606030500e-01 4.488521676855e-01 4.736586244502e-01 5.547465147022e-01 6.265581114100e-01 6.516542450366e-01 6.210715938906e-01 5.492157201366e-01 4.732177275743e-01 4.441667023601e-01 4.823960036466e-01 5.498646194955e-01 5.982657473292e-01 6.006570722206e-01 5.525922455014e-01 4.711699390026e-01 3.982655976135e-01 3.903293288601e-01 4.565047629367e-01 5.455104266942e-01 6.110554373843e-01 6.305659756328e-01 6.000251331189e-01 5.308692488109e-01 4.499508197320e-01 3.981360241124e-01 4.079065292178e-01 4.657784010980e-01 5.318625268865e-01 5.771346020648e-01 5.884249292828e-01 5.639656219467e-01 5.109704753268e-01 4.463828812072e-01 3.997458697918e-01 4.057804541457e-01 4.716531640147e-01 5.682365932365e-01 6.607676855234e-01 7.233959573019e-01 7.399446244733e-01 7.047741007755e-01 6.260881909053e-01 5.323928100745e-01 4.780964073133e-01 5.124389339301e-01 6.133374978717e-01 7.176668173085e-01 7.777935621437e-01 7.690522069969e-01 6.874824383183e-01 5.526567462219e-01 4.220762248583e-01 4.030243695049e-01 5.202606786750e-01 6.667352140122e-01 7.641687582738e-01 7.763794145746e-01 6.931104240249e-01 5.282475152889e-01 3.373093534453e-01 3.003795736782e-01 4.936149210865e-01 7.172815473373e-01 8.808730284889e-01 9.486200150209e-01 9.084365043754e-01 7.686687156649e-01 5.603339393773e-01 3.563324369603e-01 3.271661684352e-01 4.880806379365e-01 6.525157852974e-01 7.436317171830e-01 7.397337596692e-01 6.463174968341e-01 4.956545324615e-01 3.662601894270e-01 3.859265265713e-01 5.326723374223e-01 6.839513609964e-01 7.801552427891e-01 8.021020156357e-01 7.543639404735e-01 6.615213250981e-01 5.671133528660e-01 5.233002989264e-01 5.507023533068e-01 6.154793554383e-01 6.735836498435e-01 7.022243312857e-01 6.990215537015e-01 6.740355716460e-01 6.415590977873e-01 6.130467446701e-01 5.943502055730e-01 5.893599236680e-01 6.047188070461e-01 6.469172974818e-01 7.128903289692e-01 7.860765200222e-01 8.428064734556e-01 8.619854937694e-01 8.327139699542e-01 7.603728129873e-01 6.725028597002e-01 6.192337831312e-01 6.437906884591e-01 7.313700985860e-01 8.254886139759e-01 8.774077261968e-01 8.616514005155e-01 7.769671221356e-01 6.498149046000e-01 5.441521576135e-01 5.465473789955e-01 6.613409715121e-01 8.044997647182e-01 9.086161150890e-01 9.419606223689e-01 8.999309033771e-01 8.022268411166e-01 6.936790614262e-01 6.372916895232e-01 6.695128244243e-01 7.559826540377e-01 8.359508571153e-01 8.702008076106e-01 8.469360550144e-01 7.776136193712e-01 6.932295206944e-01 6.359143878634e-01 6.340765655770e-01 6.757581090055e-01 7.240653804231e-01 7.501629465391e-01 7.449072489503e-01 7.168818982887e-01 6.858199857920e-01 6.716446165839e-01 6.815065465833e-01 7.061632539131e-01 7.299764962107e-01 7.422570708299e-01 7.412559060927e-01 7.319746311705e-01 7.211751919956e-01 7.129308692223e-01 7.076678350480e-01 7.050514839741e-01 7.074707807757e-01 7.200917016108e-01 7.464874891155e-01 7.837058260176e-01 8.218926585390e-01 8.491835199249e-01 8.577747703496e-01 8.480739694833e-01 8.298187744037e-01 8.188318888611e-01 8.288115199705e-01 8.620847379648e-01 9.079102669737e-01 9.499389412234e-01 9.747312420517e-01 9.761307357497e-01 9.558805197307e-01 9.220119907323e-01 8.859182248087e-01 8.587651314538e-01 8.477211812990e-01 8.535178672236e-01 8.704893509266e-01 8.888650998911e-01 8.981313848592e-01 8.905218804872e-01 8.645102084686e-01 8.279513595942e-01 7.986563732050e-01 7.978505631642e-01 8.348924597292e-01 8.968071081344e-01 9.561408127524e-01 9.866919568773e-01 9.743319639944e-01 9.228693589360e-01 8.568811837208e-01 8.171553473985e-01 8.364612198378e-01 9.072378565797e-01 9.875943631945e-01 1.034801483098e+00 1.024927472837e+00 9.586104673345e-01 8.628525368315e-01 7.873956728366e-01 7.786245106288e-01 8.330418784608e-01 8.995112332608e-01 9.281069730464e-01 8.976874954655e-01 8.233066426254e-01 7.582518598831e-01 7.706558243647e-01 8.722067929182e-01 1.000488737975e+00 1.083872467956e+00 1.077512620720e+00 9.698045979713e-01 7.894939497557e-01 6.291339872838e-01 6.425006011420e-01 8.348669198937e-01 1.053954878487e+00 1.193809445633e+00 1.204714202740e+00 1.076904548430e+00 8.433626313410e-01 6.122054380854e-01 6.105468722547e-01 8.625085495248e-01 1.143497834842e+00 1.325781385757e+00 1.355535906327e+00 1.222631814938e+00 9.614510291340e-01 6.822697120164e-01 6.403470960936e-01 9.107662915692e-01 1.234176674083e+00 1.456833587463e+00 1.514521429512e+00 1.388538491959e+00 1.097502664039e+00 7.031377827779e-01 4.069353091147e-01
 1.077269892459e+00 1.075451007522e+00 1.064299653786e+00 1.046496384997e+00 1.029820069547e+00 1.020446786711e+00 1.020488583906e+00 1.027816498689e+00 1.038246701550e+00 1.048624083406e+00 1.059046419234e+00 1.073185888671e+00 1.096482514212e+00 1.133111191727e+00 1.176576387641e+00 1.180270865113e+00 1.147266610897e+00 1.099247585638e+00 1.053423932558e+00 1.032309329441e+00 1.040072777628e+00 1.058115705045e+00 1.058309428218e+00 1.019155187356e+00 9.343136967734e-01 8.149189931919e-01 6.889833293006e-01 5.962348432464e-01 5.666609351998e-01 5.892679494530e-01 6.235081123155e-01 6.375662458782e-01 6.222807434074e-01 5.891453666270e-01 5.641087643938e-01 5.725570225350e-01 6.175620050729e-01 6.772817839428e-01 7.239129999633e-01 7.379716468648e-01 7.126820257038e-01 6.553378484356e-01 5.883345641408e-01 5.460876562748e-01 5.559344788542e-01 6.114592669938e-01 6.815889125035e-01 7.403284275018e-01 7.787428426343e-01 8.025846794535e-01 8.232768651009e-01 8.458653998342e-01 8.620357896001e-01 8.547260860145e-01 8.101889774865e-01 7.300075860000e-01 6.401506886370e-01 5.903230910086e-01 6.172370428015e-01 6.945622116658e-01 7.618040535872e-01 7.741504023003e-01 7.157981842281e-01 6.023679955673e-01 4.881020709645e-01 4.601303135571e-01 5.400762267049e-01 6.452359471689e-01 7.062761129077e-01 7.010878041794e-01 6.496703918473e-01 6.111029714894e-01 6.486925744655e-01 7.559137130634e-01 8.679604446308e-01 9.296101771294e-01 9.195071024151e-01 8.537981926316e-01 7.860580288483e-01 7.843578055094e-01 8.656265899725e-01 9.753390779019e-01 1.049572423651e+00 1.054858803015e+00 9.940749037726e-01 9.029453857507e-01 8.354046099301e-01 8.242738095335e-01 8.450371779128e-01 8.409642737550e-01 7.708463623077e-01 6.368509269907e-01 5.084673740110e-01 4.659117650705e-01 5.358365027282e-01 6.647026369439e-01 7.710678685533e-01 8.178802394384e-01 8.007124880092e-01 7.417872933933e-01 6.869922116211e-01 6.877029568248e-01 7.509783746327e-01 7.943762512953e-01 8.151837771181e-01 8.311496799427e-01 8.323069297135e-01 8.599527071015e-01 9.347821553287e-01 1.031574863199e+00 1.102069669037e+00 1.107855315879e+00 1.035881439044e+00 9.030165637074e-01 7.566103169796e-01 6.640988327029e-01 6.625845248274e-01 7.095864529874e-01 7.368340380755e-01 7.093032506168e-01 6.332190851683e-01 5.530027037045e-01 5.353826332085e-01 6.042745679939e-01 7.110054398807e-01 8.016507123644e-01 8.508194066126e-01 8.569784938713e-01 8.324599271926e-01 7.931875220267e-01 7.507916834008e-01 7.116121765750e-01 6.829431508587e-01 6.778732024585e-01 7.077512827472e-01 7.671054448303e-01 8.320646932597e-01 8.745092716445e-01 8.755000036185e-01 8.319109943323e-01 7.579914673981e-01 6.819474836610e-01 6.337154884839e-01 6.239839532897e-01 6.365649000687e-01 6.481411254134e-01 6.480496550388e-01 6.400060353494e-01 6.317916522752e-01 6.236893385011e-01 6.067359235687e-01 5.732977435227e-01 5.306249766495e-01 5.062061801354e-01 5.288696344603e-01 5.915248949310e-01 6.537913822459e-01 6.763436628202e-01 6.400321845391e-01 5.539003515752e-01 4.650614484102e-01 4.534644446530e-01 5.402853392842e-01 6.503160451721e-01 7.129126042887e-01 6.944817712107e-01 5.962522807251e-01 4.645536929414e-01 4.192677791236e-01 5.477259005562e-01 7.495570429407e-01 9.270455982772e-01 1.038793146529e+00 1.078051815294e+00 1.063234641798e+00 1.027946787050e+00 1.003282564448e+00 9.982836342774e-01 9.979356181967e-01 9.844954411756e-01 9.904929001191e-01 9.703158356124e-01 9.614250414590e-01 1.002079043686e+00 1.062707932243e+00 1.109559376945e+00 1.122689479402e+00 1.102900501757e+00 1.072344272387e+00 1.067065667703e+00 1.062302730824e+00 1.088750149746e+00 1.173008227959e+00 1.227498474067e+00 1.226101613269e+00 1.170787390958e+00 1.090253078779e+00 1.030632606666e+00 1.027947248542e+00 1.075951175240e+00 1.132226841113e+00 1.153861087915e+00 1.120276958146e+00 1.038510154595e+00 9.402048934350e-01 8.690342240614e-01 8.521106676701e-01 8.753409895963e-01 9.001107158539e-01 8.982060729924e-01 8.672236138527e-01 8.275831737742e-01 8.068775933639e-01 8.160746909938e-01 8.392958358504e-01 8.508698493846e-01 8.382516351157e-01 8.121207929967e-01 8.005496637773e-01 8.258193896678e-01 8.803415884894e-01 9.326735315628e-01 9.537412060608e-01 9.348320418117e-01 8.924356186807e-01 8.605391034650e-01 8.659356203229e-01 9.010275726406e-01 9.294631741855e-01 9.166464769988e-01 8.519116073086e-01 7.581401925218e-01 6.907993008836e-01 7.026949967916e-01 7.794315446897e-01 8.539382570431e-01 8.699921347777e-01 8.053477791734e-01 6.754435151105e-01 5.419992015323e-01 5.098942301497e-01 6.076376979225e-01 7.345360469221e-01 8.050344568176e-01 7.846497035098e-01 6.796938827804e-01 5.407798912953e-01 4.754328759408e-01 5.603556423071e-01 7.108623821559e-01 8.258466248214e-01 8.594043742185e-01 8.066690759776e-01 6.983216379174e-01 6.017870087678e-01 5.956793386702e-01 6.816704675330e-01 7.851206007028e-01 8.460711472229e-01 8.438897023681e-01 7.909681959424e-01 7.252136302560e-01 6.934736312938e-01 7.166382056465e-01 7.711428147047e-01 8.189729067300e-01 8.388464793508e-01 8.331937531591e-01 8.272016382316e-01 8.773230807093e-01 9.566013597195e-01 1.031693253946e+00 1.074230722794e+00 1.073265234505e+00 1.027821497069e+00 9.437357108562e-01 8.767369103268e-01 8.720113133140e-01 9.368447804554e-01 1.027747375741e+00 1.091677628690e+00 1.098017888459e+00 1.045563710426e+00 9.612428587720e-01 8.924060431730e-01 8.810456346995e-01 9.260415881003e-01 9.838176631094e-01 1.006868838460e+00 9.682808537554e-01 8.671903443511e-01 7.297456977177e-01 6.101292498114e-01 5.722218377716e-01 6.210563105946e-01 6.905196608143e-01 7.202877609645e-01 6.862723236665e-01 5.995813888849e-01 5.093387881655e-01 4.942089753256e-01 5.799945326334e-01 7.010360693461e-01 7.916994276170e-01 8.221293679416e-01 7.947858524191e-01 7.410470279465e-01 7.105165145245e-01 7.354443581386e-01 7.958129990915e-01 8.415399743283e-01 8.337573068106e-01 7.619351987260e-01 6.486165448884e-01 5.511463883512e-01 5.486574034294e-01 6.292842741910e-01 7.054630250804e-01 7.306375252096e-01 6.899320388908e-01 6.117887766819e-01 5.598557506422e-01 5.870228421866e-01 6.657676765301e-01 7.258903531936e-01 7.211914223839e-01 6.455511813528e-01 5.386228531380e-01 4.899465296514e-01 5.613061654423e-01 6.851436113050e-01 7.684558208580e-01 7.613800286979e-01 6.537916941798e-01 4.750878123595e-01 3.241377595972e-01 3.752314057061e-01 5.449661723197e-01 6.716951988925e-01 6.952557866695e-01 6.041206943369e-01 4.259359636300e-01 2.672549135302e-01 3.543326002118e-01 5.644371625778e-01 7.245829860495e-01 7.788587745398e-01 7.133988969606e-01 5.453479191531e-01 3.296451158340e-01 2.325473951688e-01 3.814303183326e-01 5.429533673753e-01 6.192693989743e-01 5.901985453478e-01 4.698317846333e-01 3.163459949940e-01 2.547238412323e-01 3.410688710972e-01 4.565077875035e-01 5.203261142961e-01 5.082583983093e-01 4.210606638821e-01 2.784323861338e-01 1.360795087189e-01 1.730432525038e-01 3.086947998041e-01 3.983562343121e-01 4.135747332211e-01 3.615593279826e-01 2.858818009437e-01 2.722264860556e-01 3.474382903433e-01 4.319499279997e-01 4.684293923208e-01 4.419777631814e-01 3.754422728075e-01 3.353826332700e-01 3.847559074751e-01 4.819628362349e-01 5.513491374152e-01 5.503545129260e-01 4.692255737618e-01 3.341106479739e-01 2.463172576264e-01 3.418813655640e-01 5.060457357259e-01 6.269960574691e-01 6.630672843629e-01 6.045395026014e-01 4.678071575961e-01 3.025909201596e-01 2.336972997740e-01 3.337159293954e-01 4.483594827674e-01 4.975285346294e-01 4.650273508670e-01 3.697130312746e-01 2.764362234067e-01 2.961415737209e-01 4.094263425090e-01 5.107156535825e-01 5.487322027343e-01 5.099431912661e-01 4.081344105764e-01 2.923874135573e-01 2.660164540614e-01 3.578932840339e-01 4.684785966466e-01 5.426226512203e-01 5.622447657724e-01 5.306313962438e-01 4.634810171709e-01 3.683260865722e-01 3.390367533421e-01 3.920314755177e-01 4.549088763629e-01 4.788248791306e-01 4.436492183618e-01 3.538942321500e-01 2.416163146794e-01 1.919837712272e-01 2.638124265952e-01 3.586136276092e-01 4.122202562051e-01 4.065900633367e-01 3.494230049927e-01 2.789016556329e-01 2.716001938828e-01 3.552708530461e-01 4.623904169599e-01 5.383820311794e-01 5.574949589274e-01 5.123163426888e-01 4.099165742534e-01 2.708697399547e-01 1.404811533880e-01 1.446477781809e-01 2.419241389224e-01 3.115829384656e-01 3.294531407526e-01 3.000876359341e-01 2.527096547799e-01 2.446527644113e-01 3.047303607987e-01 3.877093312240e-01 4.463178483572e-01 4.561768938623e-01 4.117887036139e-01 3.272855626807e-01 2.471995193426e-01 2.497470002949e-01 3.337288988103e-01 4.211969752598e-01 4.678654280855e-01 4.593480407073e-01 4.017122806256e-01 3.216134895349e-01 2.687740552565e-01 2.838528422688e-01 3.351289671117e-01 3.701382698638e-01 3.658215306664e-01 3.262957860069e-01 2.791390631623e-01 2.648043427790e-01 2.921186081482e-01 3.230632754684e-01 3.215031036202e-01 2.743031492445e-01 1.948307661429e-01 1.473020236972e-01 2.106812889031e-01 3.084073439360e-01 3.737895543118e-01 3.817184044044e-01 3.283219290000e-01 2.318402528133e-01 1.574341432219e-01 2.109746543979e-01 3.164454258246e-01 3.885343559741e-01 3.981583770157e-01 3.405811170200e-01 2.327269465805e-01 1.383363311319e-01 1.953420415342e-01 3.151179976769e-01 4.006568820796e-01 4.362665722921e-01 4.366453772872e-01 4.131573831017e-01 3.956249289814e-01 4.110887869533e-01 4.572501358945e-01 5.068428362836e-01 5.196659018892e-01 5.122613055124e-01 4.807866877504e-01 4.416230214890e-01 4.359049447645e-01 4.763314620675e-01 5.326475820707e-01 5.690740695571e-01 5.699943826084e-01 5.441366378520e-01 5.202779458161e-01 5.289248207305e-01 5.723007165844e-01 6.222380108575e-01 6.482435335709e-01 6.359424869279e-01 5.910840061156e-01 5.371624194196e-01 5.044055477610e-01 5.060418395990e-01 5.249040637753e-01 5.335272865508e-01 5.185754199374e-01 4.891200483542e-01 4.726675775424e-01 4.944009597558e-01 5.499442401801e-01 6.115743760671e-01 6.545205642859e-01 6.692103393691e-01 6.611509653261e-01 6.449898267118e-01 6.342130320580e-01 6.311483500733e-01 6.267294019313e-01 6.100563761630e-01 5.779643333473e-01 5.377667122583e-01 5.021568062044e-01 4.785442657557e-01 4.615661297157e-01 4.542829655647e-01 4.586024541125e-01 4.450138648472e-01 4.205285942204e-01 4.172387895508e-01 4.563177040047e-01 5.221515802731e-01 5.801537987721e-01 6.046218151374e-01 5.885003446623e-01 5.449601436779e-01 5.043773923241e-01 4.982643570314e-01 5.299329032450e-01 5.719392097590e-01 5.954157424699e-01 5.886532911136e-01 5.593114361447e-01 5.287526429932e-01 5.178527978953e-01 5.287195367736e-01 5.436022104375e-01 5.431318878219e-01 5.217347256886e-01 4.923002372400e-01 4.806584205983e-01 5.052041041128e-01 5.569641028073e-01 6.094821775264e-01 6.405760233334e-01 6.421126917376e-01 6.212597999759e-01 5.977235711128e-01 5.945996425749e-01 6.223502028759e-01 6.703758006948e-01 7.172635381258e-01 7.450123281851e-01 7.457162987399e-01 7.230311264294e-01 6.910580956253e-01 6.778203984774e-01 6.982394978042e-01 7.413183966832e-01 7.967403713975e-01 8.458428802796e-01 8.651111555432e-01 8.455595867829e-01 7.933246507640e-01 7.059895080724e-01 6.072384265799e-01 5.615140916702e-01 6.042107979737e-01 6.945298991166e-01 7.706505914965e-01 7.980435691416e-01 7.728336951986e-01 7.163370128270e-01 6.662049168968e-01 6.549213897876e-01 6.823479733500e-01 7.194002149079e-01 7.379468190864e-01 7.279025410322e-01 6.970796168941e-01 6.632049001262e-01 6.420268260456e-01 6.377185949230e-01 6.441058604318e-01 6.537324237288e-01 6.628565078011e-01 6.683388902999e-01 6.630487160414e-01 6.369095810295e-01 5.845091393428e-01 5.154894527169e-01 4.624461489912e-01 4.666975638627e-01 5.274466209509e-01 5.960011595493e-01 6.244730835471e-01 5.885188510410e-01 4.938483135675e-01 3.920325516297e-01 3.929544297951e-01 5.248853114064e-01 6.845881487302e-01 7.949518358105e-01 8.211201586525e-01 7.610504247231e-01 6.660939474002e-01 6.121959031730e-01 6.434545424498e-01 7.382390503703e-01 8.409445590786e-01 9.126719566445e-01 9.387820798858e-01 8.958408151778e-01 8.191289450448e-01 7.768887777322e-01 7.835473798962e-01 8.339542769599e-01 8.882903160638e-01 9.092241705927e-01 8.819706429226e-01 8.155425244614e-01 7.352318942478e-01 6.684831097628e-01 6.278105408752e-01 6.069413572368e-01 5.984953508121e-01 6.102523671794e-01 6.567084705941e-01 7.342931686765e-01 8.157555361631e-01 8.683371189992e-01 8.717264699709e-01 8.278810161760e-01 7.647684639556e-01 7.281849266107e-01 7.472056817276e-01 7.999465450064e-01 8.349103842761e-01 8.127260573190e-01 7.260653950077e-01 6.108199871568e-01 5.541886367410e-01 6.274261332928e-01 7.744242608515e-01 8.984709976626e-01 9.419147728959e-01 8.868560121123e-01 7.528159926857e-01 6.045049003765e-01 5.526784204360e-01 6.439579055204e-01 7.821551146734e-01 8.758198685723e-01 8.907786127566e-01 8.379617755404e-01 7.642276634310e-01 7.308953054810e-01 7.603322545793e-01 8.097685182123e-01 8.220772897610e-01 7.725487094326e-01 6.856584534175e-01 6.383945962084e-01 7.032931355566e-01 8.450263504795e-01 9.702093356165e-01 1.011277811781e+00 9.404416896423e-01 7.706462694420e-01 5.692364259024e-01 4.906645973366e-01 6.241251307510e-01 8.133749282042e-01 9.308205114321e-01 9.287721229408e-01 8.100947108386e-01 6.308246590250e-01 5.285385204918e-01 6.327386447243e-01 8.355593811099e-01 9.935646503741e-01 1.040476128262e+00 9.610532167672e-01 7.831251239686e-01 5.904568876979e-01 5.380358698254e-01 6.741135801649e-01 8.444891966495e-01 9.370470580597e-01 9.119543168695e-01 7.771515388827e-01 5.926558330662e-01 4.925956677093e-01 6.009037792676e-01 7.962070057709e-01 9.299796030324e-01 9.411269926182e-01 8.271988259972e-01 6.384474183937e-01 4.989071749603e-01 5.638272074358e-01 7.581059589470e-01 9.297697388474e-01 1.010692059028e+00 9.853847573291e-01 8.746058051246e-01 7.336098860086e-01 6.487615889654e-01 6.823094202833e-01 7.932002585445e-01 9.011341228023e-01 9.597532295187e-01 9.579113084286e-01 9.082514123474e-01 8.375678919723e-01 7.754214278195e-01 7.399952115848e-01 7.297398119172e-01 7.313593355484e-01 7.351468164454e-01 7.411797890197e-01 7.536851016806e-01 7.714284592818e-01 7.843854678185e-01 7.803887585972e-01 7.561101830267e-01 7.253887975900e-01 7.175151665437e-01 7.558110509073e-01 8.304053179036e-01 9.032132400466e-01 9.349991682416e-01 9.039762909041e-01 8.155641079409e-01 7.263257264685e-01 6.891208878187e-01 7.349438679619e-01 8.444316075381e-01 9.493769539525e-01 1.001942633702e+00 9.818153150774e-01 8.940832846332e-01 7.709409923921e-01 6.751139169082e-01 6.760501262131e-01 7.743122989180e-01 8.916007445008e-01 9.475954752375e-01 9.478749407892e-01 8.642846903797e-01 7.541235729161e-01 7.099946833984e-01 7.753355896388e-01 8.873055544042e-01 9.659323287338e-01 9.772841245018e-01 9.381412890745e-01 9.051689221527e-01 9.352282557182e-01 1.024496226373e+00 1.111833412622e+00 1.136850156189e+00 1.074967499509e+00 9.514804849795e-01 8.510729617820e-01 8.810369121522e-01 1.041789781716e+00 1.226948381522e+00 1.343990174079e+00 1.350374248571e+00 1.252672719472e+00 1.107683026708e+00 1.015743722840e+00 1.056176917883e+00 1.193328191713e+00 1.326354268881e+00 1.384078870874e+00 1.347386673927e+00 1.244873593830e+00 1.141954063174e+00 1.106967729348e+00 1.151556137613e+00 1.220539263300e+00 1.251722018038e+00 1.219141118581e+00 1.140764207151e+00 1.068207616854e+00 1.053511248436e+00 1.109806773953e+00 1.197691536021e+00 1.256135243632e+00 1.259700952723e+00 1.158569162332e+00 1.024133518660e+00 8.983354556300e-01 8.645740359985e-01 9.341127056848e-01 1.032107688482e+00 1.086930921663e+00 1.071731191282e+00 1.001412561379e+00 9.198234585555e-01 8.754695289439e-01 8.849189866622e-01 9.224843606438e-01 9.544707828981e-01 9.683933497897e-01 9.735008006601e-01 9.832529435357e-01 9.967162501026e-01 9.967563949055e-01 9.667786542564e-01 9.111920792323e-01 8.657509078472e-01 8.809761791460e-01 9.699464365928e-01 1.086689602340e+00 1.168745231643e+00 1.175051310485e+00 1.100297615830e+00 9.827275342097e-01 9.050175778686e-01 9.461420586288e-01 1.088244107056e+00 1.241880661477e+00 1.334359657047e+00 1.336533544862e+00 1.262163858670e+00 1.163465792251e+00 1.112054723382e+00 1.147480834828e+00 1.238020616604e+00 1.318482278226e+00 1.343927784599e+00 1.307728825426e+00 1.238610489595e+00 1.184693968796e+00 1.180828814118e+00 1.218595778333e+00 1.257011007482e+00 1.259181555597e+00 1.215055880201e+00 1.144425846784e+00 1.085183191156e+00 1.066816069024e+00 1.084646186834e+00 1.105859600475e+00 1.099760838155e+00 1.058686163638e+00 1.001099367418e+00 9.600784519098e-01 9.587089413537e-01 9.898766805514e-01 1.025395826724e+00 1.041649216091e+00 1.034052669929e+00 1.015849211191e+00 1.006116027704e+00 1.013894063192e+00 1.031506897611e+00 1.043818359772e+00 1.042771669535e+00 1.034286515447e+00 1.033083501583e+00 1.048678972462e+00 1.074153147608e+00 1.089776035135e+00 1.077551226495e+00 1.034475707532e+00 9.780709865693e-01 9.406080222524e-01 9.475067881044e-01 9.935861319480e-01 1.055028410714e+00 1.118296528891e+00 1.172451907259e+00 1.194220147487e+00 1.158092035922e+00 1.069189203404e+00 9.822058364717e-01 9.480088730795e-01 9.823232015574e-01 1.040338970686e+00 1.063659067278e+00 1.021264366871e+00 9.200075181480e-01 8.018918622262e-01 7.269208948392e-01 7.239280740987e-01 7.550628265203e-01 7.622936062454e-01 7.193968213713e-01 6.446391880056e-01 5.932529004223e-01 6.125728027652e-01 6.787348084421e-01 7.259620575088e-01 7.090807493335e-01 6.232429216565e-01 5.124263473746e-01 4.734395174746e-01 5.598767085633e-01 6.887994430991e-01 7.684971038173e-01 7.556319871823e-01 6.500685404885e-01 5.026372571655e-01 4.421147285363e-01 5.613607584966e-01 7.446185953160e-01 8.770749818983e-01 9.081943792005e-01 8.290125805712e-01 6.677846819477e-01 5.020179981736e-01 4.669928904754e-01 5.899986168044e-01 7.375002460053e-01 8.219542282158e-01 8.277957497660e-01 7.875103920586e-01 7.247620033812e-01 6.579939288274e-01 5.944359976756e-01 5.616457508647e-01 5.601713466263e-01 5.750205133843e-01 5.851392117808e-01 5.760845801701e-01 5.425661705665e-01 4.869747070255e-01 4.190766952772e-01 3.577965198796e-01 3.296959745942e-01 3.489313682627e-01 3.968126019304e-01 4.419791465922e-01 4.626167004281e-01 4.508878867701e-01 4.134797917995e-01 3.721073120227e-01 3.568285344029e-01 3.804524450018e-01 4.223343022720e-01 4.521205050830e-01 4.517282519324e-01 4.204477520298e-01 3.759643896228e-01 3.512832519049e-01 3.713294053906e-01 4.224027257669e-01 4.699298845955e-01 4.884653710085e-01 4.690324534752e-01 4.193717405179e-01 3.650099994403e-01 3.449037447473e-01 3.792907502568e-01 4.431620825287e-01 4.992413655066e-01 5.241640149927e-01 5.106559374220e-01 4.714117847474e-01 4.442952692728e-01 4.144575113831e-01 4.560539214826e-01 5.418975911758e-01 6.302714366436e-01 6.887845548591e-01 6.985392352214e-01 6.558812718960e-01 5.770777652862e-01 5.054843725449e-01 5.015009007273e-01 5.787884050572e-01 6.824540041285e-01 7.537769194900e-01 7.589919436252e-01 6.899940535442e-01 5.669818645763e-01 4.507161690230e-01 4.409180892939e-01 5.508264080182e-01 6.821041283878e-01 7.619419609921e-01 7.591762919936e-01 6.713193469083e-01 5.212487636064e-01 3.648440165622e-01 3.089231615160e-01 3.897700494077e-01 4.898471462256e-01 5.364571657615e-01 5.133661184938e-01 4.393181524621e-01 3.684210183487e-01 3.723251435538e-01 4.480570789854e-01 5.238717811570e-01 5.482740005382e-01 5.018832437544e-01 3.901184077153e-01 2.432199074670e-01 1.519217748546e-01 2.296473649082e-01 3.349449704701e-01 3.868769299522e-01 3.689513244252e-01 2.913312018245e-01 1.977043880461e-01 1.942485885844e-01 2.938131490257e-01 3.922772233690e-01 4.439980299706e-01 4.388199414573e-01 3.898386385023e-01 3.328027014263e-01 3.148803621413e-01 3.456036514456e-01 3.825992694373e-01 3.868263264454e-01 3.458145977329e-01 2.752966755503e-01 2.261542308160e-01 2.540564063665e-01 3.227723873372e-01 3.684237929989e-01 3.606952315657e-01 2.988707938026e-01 2.228286355868e-01 2.396248199530e-01 3.663932879703e-01 5.072947472414e-01 6.086890576431e-01 6.476244275106e-01 6.220887597763e-01 5.512269528939e-01 4.763065944362e-01 4.483834480221e-01 4.812905694594e-01 5.339572575798e-01 5.626792489304e-01 5.501748954900e-01 5.119539165637e-01 4.974126363813e-01 5.279335108432e-01 5.768433009091e-01 6.296102441631e-01 6.587523973602e-01 6.533939582044e-01 6.198985956804e-01 5.795384562115e-01 5.597668655199e-01 5.741605761023e-01 6.068888618689e-01 6.175294760972e-01 6.058404331726e-01 5.503690090589e-01 4.787041945700e-01 4.557369479079e-01 5.216644774111e-01 6.343521219299e-01 7.318358681600e-01 7.782087938639e-01 7.645322751069e-01 7.054210665965e-01 6.353476413292e-01 5.957137650519e-01 6.038316127594e-01 6.350541806368e-01 6.501565782702e-01 6.246427822439e-01 5.561881997532e-01 4.641963205342e-01 3.893239766940e-01 3.784494442724e-01 4.336756059477e-01 5.132044216994e-01 5.854412247988e-01 6.396782818929e-01 6.764679012796e-01 6.990693231834e-01 7.087221797328e-01 7.045576266285e-01 6.868879970131e-01 6.607489679817e-01 6.362135044693e-01 6.235116752029e-01 6.249661796720e-01 6.317326149671e-01 6.299041407511e-01 6.101884389704e-01 5.747177185514e-01 5.389464381324e-01 5.253324589862e-01 5.454739010921e-01 6.012129337362e-01 6.708643430322e-01 6.803559619791e-01 6.642739386983e-01 6.138222338526e-01 5.595475495462e-01 5.469448464707e-01 5.932529615180e-01 6.655168211548e-01 7.182724141736e-01 7.253468803913e-01 6.877857672534e-01 6.350305526082e-01 6.155766996714e-01 6.578831328437e-01 7.361141868004e-01 8.002199103420e-01 8.154708699390e-01 7.752730743194e-01 7.037662464632e-01 6.513819354056e-01 6.629122161151e-01 7.266077948474e-01 7.873159753716e-01 7.987482373572e-01 7.453544109380e-01 6.472903701384e-01 5.635074132920e-01 5.655641665777e-01 6.506427141819e-01 7.442575858214e-01 7.861900793812e-01 7.549678760041e-01 6.669238972148e-01 5.776039260919e-01 5.634714651049e-01 6.392403982678e-01 7.361152655041e-01 7.888325679620e-01 7.703807628338e-01 6.907485830716e-01 5.956561906402e-01 5.542066316380e-01 6.209187924991e-01 7.389627319848e-01 8.467941043566e-01 9.105447011865e-01 9.253801127495e-01 8.963185053085e-01 8.075316296714e-01 7.669587562544e-01 7.844086388469e-01 8.271096042860e-01 8.532354746995e-01 8.336881806453e-01 7.650817849594e-01 6.697993080591e-01 5.885373670588e-01 5.563143783070e-01 5.678431556641e-01 5.855455856615e-01 5.811402420941e-01 5.544293840053e-01 5.297347271333e-01 5.363823834366e-01 5.787261088853e-01 6.322208773529e-01 6.694992015649e-01 6.778142485416e-01 6.606908110098e-01 6.319110058201e-01 6.057879419151e-01 5.888128057000e-01 5.800757549014e-01 5.794136243130e-01 5.917710029237e-01 6.205055660074e-01 6.576397617762e-01 6.850035449685e-01 6.858501912680e-01 6.570472724631e-01 6.165568671365e-01 5.994367169339e-01 6.298776304280e-01 6.907550442701e-01 7.390309769309e-01 7.394535893720e-01 6.812291060925e-01 5.860119878348e-01 5.139902838332e-01 5.328975113771e-01 6.271924711338e-01 7.187464853697e-01 7.492251167955e-01 6.954815361860e-01 5.668549710834e-01 4.114841562321e-01 3.391305121217e-01 4.226002874375e-01 5.495530784464e-01 6.269971022266e-01 6.255907849893e-01 5.536581825230e-01 4.519945357738e-01 3.906512944512e-01 4.146924918093e-01 4.758371930267e-01 5.084915194941e-01 4.872651591098e-01 4.244717221007e-01 3.638351380108e-01 3.553194644313e-01 3.920590757002e-01 4.200906434257e-01 4.039629536885e-01 3.460218990824e-01 2.919423342505e-01 3.101156576556e-01 3.874770640986e-01 4.502900754190e-01 4.515019144531e-01 3.795402685161e-01 2.662741306566e-01 2.372025506185e-01 3.706553319065e-01 5.284985564587e-01 6.270206975365e-01 6.335544944956e-01 5.513754187001e-01 4.238796269779e-01 3.784820920085e-01 4.860131384478e-01 6.541705549763e-01 7.883941749193e-01 8.430455079217e-01 7.995135796648e-01 6.362814887208e-01 3.936303990302e-01 2.743282027990e-01 4.739802080505e-01 7.070486184473e-01 8.440793175042e-01 8.528984519203e-01 7.492152290803e-01 6.052042249500e-01 5.604927443380e-01 6.842227402137e-01 8.585651542416e-01 9.717118878723e-01 9.778609202758e-01 8.811348739446e-01 7.313840094503e-01 6.234469592147e-01 6.396770243042e-01 7.355513243465e-01 8.103191151685e-01 8.118251534345e-01 7.433666027589e-01 6.553760688644e-01 6.244499000625e-01 6.790152834554e-01 7.611444958311e-01 8.037960209083e-01 7.802596152755e-01 7.082874832658e-01 6.434569047840e-01 6.439030029954e-01 7.033861405782e-01 7.598540849742e-01 7.639725601264e-01 7.086809009701e-01 6.346201013578e-01 6.172495683866e-01 6.919651268384e-01 8.024809333259e-01 8.745210895772e-01 8.687819464121e-01 7.887314719806e-01 6.841413081431e-01 6.432402356579e-01 7.136619116823e-01 8.335692192674e-01 9.183870006823e-01 9.242482383693e-01 8.520679133770e-01 7.462742421494e-01 6.869009054802e-01 7.295334161863e-01 8.336484691439e-01 9.207887959310e-01 9.447697448246e-01 9.017449645344e-01 8.253643458176e-01 7.741642039776e-01 7.915098131246e-01 8.608105648665e-01 9.289109866387e-01 9.564714951740e-01 9.354093346202e-01 8.862847259009e-01 8.463779617091e-01 8.454413687943e-01 8.814772255719e-01 9.261841724671e-01 9.515232903841e-01 9.461262475359e-01 9.179688951376e-01 8.901959105737e-01 8.901712196189e-01 9.312323971148e-01 1.000294167773e+00 1.065316127328e+00 1.092037451756e+00 1.056927208164e+00 9.571350274194e-01 8.226997041374e-01 7.388204128740e-01 7.935923771328e-01 9.488958832974e-01 1.126968930894e+00 1.250291191522e+00 1.274280050751e+00 1.156717901836e+00 9.163747676978e-01 6.877225756614e-01 7.410841116888e-01 1.038837882661e+00 1.319170568097e+00 1.445170237634e+00 1.369615358717e+00 1.114934754264e+00 8.002248148559e-01 7.182012000028e-01 9.942013163070e-01 1.321073963902e+00 1.499890227616e+00 1.457338276226e+00 1.196478806045e+00 8.066951422909e-01 5.848269834715e-01 8.628019867340e-01 1.261619471374e+00 1.513358078075e+00 1.529783602933e+00 1.303074924738e+00 9.027419026674e-01 5.634497188087e-01 7.455864985909e-01 1.161917675224e+00 1.456155756956e+00 1.520538839958e+00 1.342598465567e+00 9.964673911548e-01 7.156429064043e-01 8.667048707609e-01 1.253226096587e+00 1.548983917939e+00 1.629274209553e+00 1.473480759114e+00 1.150343264273e+00 8.634197857228e-01 9.277197757944e-01 1.257672538349e+00 1.559038414911e+00 1.687072144727e+00 1.635264749745e+00 1.424275292974e+00 1.145762178980e+00 9.974021824747e-01 1.156293005626e+00 1.496177084346e+00 1.811775189499e+00 1.938405022720e+00 1.869460695481e+00 1.585025940447e+00 1.241571320761e+00 1.129972203327e+00 1.372053157134e+00 1.698490602917e+00 1.877469175488e+00 1.819200868840e+00 1.535388182804e+00 1.138517482075e+00 8.934228906707e-01 1.050448702559e+00 1.369303955878e+00 1.573731369753e+00 1.566303242252e+00 1.361780453845e+00 1.082002944139e+00 9.731117599549e-01 1.170494601281e+00 1.462362403053e+00 1.642893522873e+00 1.631857759591e+00 1.443974919304e+00 1.185389996383e+00 1.052397806980e+00 1.168329307833e+00 1.390295079943e+00 1.536062618796e+00 1.528675573027e+00 1.385965821323e+00 1.208770163223e+00 1.144927877574e+00 1.245927286815e+00 1.395517174562e+00 1.463188428000e+00 1.395017398906e+00 1.219766836968e+00 1.047625436544e+00 1.025163875068e+00 1.165632400729e+00 1.329568452031e+00 1.401342518914e+00 1.345014941262e+00 1.197025712596e+00 1.055453803079e+00 1.029432288049e+00 1.121831629934e+00 1.230461245237e+00 1.272525405545e+00 1.233317000213e+00 1.158934579371e+00 1.122852211962e+00 1.158190100783e+00 1.220193483656e+00 1.239555421198e+00 1.184810024733e+00 1.085264842253e+00 1.022317777459e+00 1.062483828973e+00 1.171053867319e+00 1.252816554206e+00 1.242024982666e+00 1.138457192994e+00 1.019161098611e+00 1.012234775245e+00 1.156851593739e+00 1.340827538389e+00 1.438590291179e+00 1.386015554823e+00 1.192152360176e+00 9.606880788841e-01 9.070248597786e-01 1.124946842627e+00 1.419567905149e+00 1.612161149530e+00 1.621425895281e+00 1.513737850835e+00 1.342337944454e+00 1.185493830998e+00 1.138640484327e+00 1.234188995921e+00 1.402876746830e+00 1.553455905363e+00 1.625967194492e+00 1.575621094931e+00 1.401308889919e+00 1.169533988121e+00 1.021301639788e+00 1.061850600675e+00 1.215350671080e+00 1.336666838444e+00 1.343801364085e+00 1.222666379690e+00 1.013689328332e+00 8.100139890435e-01 7.389062938282e-01 8.302381189205e-01 9.692181093512e-01 1.059836248550e+00 1.070854330908e+00 1.014841633135e+00 9.315307193409e-01 8.708555027737e-01 8.662082430708e-01 9.118402117875e-01 9.750733048709e-01 1.023634613667e+00 1.036906034778e+00 1.006194734728e+00 9.354027682366e-01 8.449011783414e-01 7.734597342254e-01 7.620152668862e-01 8.137109670442e-01 8.854202321716e-01 9.277966122532e-01 9.157504415967e-01 8.587233950764e-01 8.019004978384e-01 8.039601136329e-01 8.782677654187e-01 9.736169247327e-01 1.027473742948e+00 1.006782713265e+00 9.269019600404e-01 8.401114544745e-01 8.348173488797e-01 9.203163050347e-01 1.033346161024e+00 1.105480700491e+00 1.097122758676e+00 1.007920613409e+00 8.793975252402e-01 7.885466731328e-01 7.965581411202e-01 8.732144304140e-01 9.364815930436e-01 9.336589952564e-01 8.639653571023e-01 7.785795770690e-01 7.586757810372e-01 8.332715510257e-01 9.365486368330e-01 9.864316651284e-01 9.393448375568e-01 8.008102807419e-01 6.379059739618e-01 5.899826628280e-01 7.217762149039e-01 9.067480228244e-01 1.028070883775e+00 1.036237268095e+00 9.320202364623e-01 7.632009868955e-01 6.295673751685e-01 6.354749609208e-01 7.439063079421e-01 8.363668017508e-01 8.469654701216e-01 7.694019393229e-01 6.457666225082e-01 5.576659488265e-01 5.681950825713e-01 6.336075250522e-01 6.703024567481e-01 6.414581839102e-01 5.759982926553e-01 5.334800249560e-01 5.680075611947e-01 6.545883313641e-01 7.321694813744e-01 7.428272684738e-01 6.499790343046e-01 5.112688917688e-01 4.687662475722e-01 6.086987957605e-01 8.007025842456e-01 9.256780646618e-01 9.310772688813e-01 8.114817658266e-01 6.104144221429e-01 4.536182183779e-01 5.189197312559e-01 7.137323794725e-01 8.645036018587e-01 8.996960078602e-01 8.069622349507e-01 6.206964634285e-01 4.420206787824e-01 4.493770348318e-01 6.158346708895e-01 7.630541482697e-01 8.116550945405e-01 7.490914904510e-01 6.125860649061e-01 4.999459606097e-01 5.315379513971e-01 6.693762376687e-01 7.894111764323e-01 8.271496054966e-01 7.766491276406e-01 6.847967345371e-01 6.455162064417e-01 7.215596330625e-01 8.551321774931e-01 9.498292145108e-01 9.584212672088e-01 8.690753796115e-01 7.099478889522e-01 5.599820088008e-01 5.366957659533e-01 6.387405199178e-01 7.717340807853e-01 8.236551789472e-01 7.614439296304e-01 6.020972614082e-01 4.263408443058e-01 4.248647649541e-01 6.224019116917e-01 8.299553796005e-01 9.477998913138e-01 9.376035142573e-01 7.995136488614e-01 5.776310109490e-01 4.104816762703e-01 5.174749402250e-01 7.678268708921e-01 9.735465137991e-01 1.061940076459e+00 1.010468039563e+00 8.328266212411e-01 5.841429042010e-01 4.043493471929e-01 4.877174527090e-01 6.902969297271e-01 8.323398164419e-01 8.549003577379e-01 7.552500254285e-01 5.795335538743e-01 4.530839542864e-01 5.316628447014e-01 7.228095592775e-01 8.713524294118e-01 9.068877849900e-01 8.104330691104e-01 6.039652512655e-01 3.743387604860e-01 3.704943928685e-01 6.042117394223e-01 8.239014968311e-01 9.361838787445e-01 9.136199175729e-01 7.696377502737e-01 5.641761645612e-01 4.554493783395e-01 5.926941246189e-01 8.136868548261e-01 9.766325420745e-01 1.026075207289e+00 9.485079119290e-01 7.651954509868e-01 5.479511895119e-01 4.710711643949e-01 6.419380956624e-01 8.820809567798e-01 1.060106791144e+00 1.122757211597e+00 1.055252582378e+00 8.739791046838e-01 6.341865156245e-01 4.712536218072e-01 5.595430035190e-01 7.840639051027e-01 9.773192456694e-01 1.072374912445e+00 1.051041010480e+00 9.283993659625e-01 7.551506486221e-01 6.284928594524e-01 6.514861726791e-01 7.903770744906e-01 9.308370157690e-01 1.002169411980e+00 9.802373699406e-01 8.754539645187e-01 7.314711089063e-01 6.274753851515e-01 6.393630111404e-01 7.433711626315e-01 8.526633043125e-01 9.090189099279e-01 8.943552904933e-01 8.234580049531e-01 7.406967295199e-01 7.077906122792e-01 7.576172688013e-01 8.588709151206e-01 9.571782761994e-01 1.017282063353e+00 1.029667421702e+00 1.005008150075e+00 9.651359201251e-01 9.304160373228e-01 9.077086262344e-01 8.892779791954e-01 8.649988952170e-01 8.368102637726e-01 8.233725395233e-01 8.473598024730e-01 9.110072049559e-01 9.879508220811e-01 1.040760382967e+00 1.040997895219e+00 9.809133525216e-01 8.817950993064e-01 8.004973522370e-01 8.102435974965e-01 9.270837378397e-01 1.088336820078e+00 1.220869719846e+00 1.277136676870e+00 1.237976739013e+00 1.112553520609e+00 9.420283405381e-01 8.051419183006e-01 7.910553004847e-01 8.996590232463e-01 1.039325010112e+00 1.130027620836e+00 1.132902409653e+00 1.043831171955e+00 8.909756568439e-01 7.400631586518e-01 6.885816671880e-01 7.780728137326e-01 9.334932148278e-01 1.068775982977e+00 1.139090033718e+00 1.132946219470e+00 1.063340010550e+00 9.618760326185e-01 8.703499481165e-01 8.229993812214e-01 8.238371087768e-01 8.472103597422e-01 8.641627129816e-01 8.611844573384e-01 8.413305404373e-01 8.161165976104e-01 7.947255258073e-01 7.771394718084e-01 7.569348687939e-01 7.314524789002e-01 7.104452737515e-01 7.145089610769e-01 7.584250538654e-01 8.331187820611e-01 9.095712471267e-01 9.566755558168e-01 9.540620442107e-01 8.983960697805e-01 8.071894573613e-01 7.204369574765e-01 6.883415507737e-01 7.287840103166e-01 8.034537891950e-01 8.570616329034e-01 8.518610944652e-01 7.749842981824e-01 6.405661434495e-01 5.003189380273e-01 4.565598507202e-01 5.605352866080e-01 7.202148607099e-01 8.475076959404e-01 8.997717805417e-01 8.640759213879e-01 7.529315587929e-01 6.099439078302e-01 5.218604595413e-01 5.712230457233e-01 7.129543367830e-01 8.502068813795e-01 9.258176275933e-01 9.180111127061e-01 8.318009390704e-01 6.990490569785e-01 5.836226355596e-01 5.645484372449e-01 6.478201890285e-01 7.556168705554e-01 8.214684278276e-01 8.155638999757e-01 7.379072647655e-01 6.171026605593e-01 5.161662039245e-01 5.137953059352e-01 6.088801883217e-01 7.218504124511e-01 7.906556232903e-01 7.878103542306e-01 7.123613771200e-01 5.881694834609e-01 4.700406707643e-01 4.391554955051e-01 5.144383843986e-01 6.188565029695e-01 6.868409074024e-01 6.908492073935e-01 6.311967166651e-01 5.334172825820e-01 4.514098303339e-01 4.486360276954e-01 5.222400379739e-01 6.069059540161e-01 6.511355418509e-01 6.328629009470e-01 5.543413251940e-01 4.432813403740e-01 3.635249516774e-01 3.905806611014e-01 4.982797500331e-01 6.066132470447e-01 6.691731015800e-01 6.685136326699e-01 6.073555550293e-01 5.075568148022e-01 4.145151061907e-01 3.914037035709e-01 4.539477528221e-01 5.461853076986e-01 6.171401692271e-01 6.431996862357e-01 6.199679939403e-01 5.574898528296e-01 4.795490331100e-01 4.241305137366e-01 4.293631932863e-01 4.958773688308e-01 5.892247876716e-01 6.768354998410e-01 7.383954951061e-01 7.628635924184e-01 7.470237437414e-01 6.970310829333e-01 6.321614021991e-01 5.870201996091e-01 5.977436645784e-01 6.670644958082e-01 7.586326034573e-01 8.288698995156e-01 8.463127542232e-01 7.959900184013e-01 6.821120890081e-01 5.357385045338e-01 4.341726476475e-01 4.741307059691e-01 6.177088381372e-01 7.591229879358e-01 8.359933092466e-01 8.201097510026e-01 7.077977192179e-01 5.227805405595e-01 3.474063701558e-01 3.809530346567e-01 5.997055151603e-01 8.214098918709e-01 9.700443555933e-01 1.013411294557e+00 9.431871492086e-01 7.731493525047e-01 5.438744515005e-01 3.550572694999e-01 3.923166167471e-01 5.800685725689e-01 7.427917303992e-01 8.184870336060e-01 7.912340427821e-01 6.729614595344e-01 5.071796759735e-01 3.947271382295e-01 4.568552272278e-01 6.232922903813e-01 7.747121524134e-01 8.589271489018e-01 8.617017824623e-01 7.940416958066e-01 6.898256405582e-01 6.035285128804e-01 5.877053994602e-01 6.417255535339e-01 7.157989767926e-01 7.667781762419e-01 7.778409933688e-01 7.538312940249e-01 7.129645407863e-01 6.766411109112e-01 6.583809252436e-01 6.589879774659e-01 6.737301084193e-01 7.023075844488e-01 7.488954228834e-01 8.127754933338e-01 8.811964982661e-01 9.325471850353e-01 9.460826339999e-01 9.112934287032e-01 8.354801532437e-01 7.497755418010e-01 7.059833266756e-01 7.413552865778e-01 8.339989479733e-01 9.259623574549e-01 9.688171585107e-01 9.385323230773e-01 8.378637460527e-01 7.015552048753e-01 6.054237025537e-01 6.333218159725e-01 7.667952909861e-01 9.149266675302e-01 1.012204885765e+00 1.029793252908e+00 9.681854727348e-01 8.555422397215e-01 7.480044285514e-01 7.132380687786e-01 7.707959424127e-01 8.677101685358e-01 9.410300627414e-01 9.562158973175e-01 9.086007143777e-01 8.194267290095e-01 7.311388592218e-01 6.911587261105e-01 7.145894946162e-01 7.689011862090e-01 8.106365756095e-01 8.162250605406e-01 7.871027181145e-01 7.450601392159e-01 7.204174098257e-01 7.308587522974e-01 7.664960063630e-01 8.011012804572e-01 8.137564345212e-01 7.997233028475e-01 7.706403462302e-01 7.471353214311e-01 7.445752942060e-01 7.605404710500e-01 7.778866332867e-01 7.799363766656e-01 7.629393429124e-01 7.400001068706e-01 7.350092618782e-01 7.650735787307e-01 8.238779471781e-01 8.865864209176e-01 9.280092905000e-01 9.351303433278e-01 9.116190292053e-01 8.770638047378e-01 8.594630343102e-01 8.784684349723e-01 9.299061564503e-01 9.901246083463e-01 1.033517033019e+00 1.044772128415e+00 1.022462609543e+00 9.777174857578e-01 9.295542884317e-01 8.968231269539e-01 8.885307427124e-01 8.996690246150e-01 9.168566710372e-01 9.275910141029e-01 9.258607787320e-01 9.128869136632e-01 8.952640096318e-01 8.821103299804e-01 8.815906483415e-01 8.974450442366e-01 9.268236361035e-01 9.608855138905e-01 9.881092852049e-01 9.987680006007e-01 9.891286656839e-01 9.644308046043e-01 9.388968169335e-01 9.302386356955e-01 9.483018564748e-01 9.861086865516e-01 1.023401875483e+00 1.039003085069e+00 1.021626762181e+00 9.754246106404e-01 9.199547916427e-01 8.821193485166e-01 8.780452361820e-01 8.979734843914e-01 9.139429921323e-01 9.018750493937e-01 8.586076010133e-01 8.094772057233e-01 8.008323534112e-01 8.622772716722e-01 9.699166099843e-01 1.067402541268e+00 1.104477025395e+00 1.053984910715e+00 9.195068885741e-01 7.482543196684e-01 6.522407851001e-01 7.403329869464e-01 9.457068934726e-01 1.137395792799e+00 1.235146704483e+00 1.202981208832e+00 1.042406675353e+00 8.015659836186e-01 6.163244828515e-01 6.909241081592e-01 9.561585765249e-01 1.211476938781e+00 1.353233007574e+00 1.338198112717e+00 1.164873508551e+00 8.790628756319e-01 6.200471499338e-01 6.669756573152e-01 9.805258205745e-01 1.296080448856e+00 1.489153007192e+00 1.508450508723e+00 1.344138241456e+00 1.023336898523e+00 6.216363743545e-01 4.040791835749e-01
 1.044568541816e+00 1.035535850172e+00 1.017930270323e+00 9.963951628419e-01 9.811350556159e-01 9.792489134292e-01 9.913794701610e-01 1.012228877715e+00 1.034479049216e+00 1.053115530504e+00 1.067739858867e+00 1.082189246304e+00 1.101734415670e+00 1.128920408056e+00 1.153703543872e+00 1.133790875133e+00 1.080049736317e+00 1.019929259204e+00 9.785610641776e-01 9.736054744656e-01 9.976675119974e-01 1.022175980730e+00 1.016499568603e+00 9.624524822559e-01 8.595874598221e-01 7.260009656594e-01 5.976660239902e-01 5.208019648240e-01 5.180225526795e-01 5.581752355227e-01 5.940820553699e-01 6.007877394770e-01 5.784112885483e-01 5.459005189333e-01 5.310639435439e-01 5.512736741935e-01 5.977950952135e-01 6.454958815202e-01 6.715499290231e-01 6.638734864212e-01 6.226890927391e-01 5.611568951708e-01 5.057679756753e-01 4.892841822308e-01 5.261655237417e-01 5.976764592962e-01 6.740870460964e-01 7.358025793449e-01 7.767538087967e-01 8.003881746471e-01 8.129489108285e-01 8.164255873786e-01 8.056422540923e-01 7.723233375743e-01 7.140480196975e-01 6.437780447994e-01 5.940357788534e-01 6.001314576861e-01 6.601382044668e-01 7.314274581644e-01 7.684496101335e-01 7.448905241427e-01 6.597579275897e-01 5.429768000545e-01 4.632947277373e-01 4.904751973598e-01 5.926047772551e-01 6.869879982146e-01 7.265395335500e-01 7.056345966000e-01 6.567306518739e-01 6.410290670205e-01 6.994434753781e-01 8.020707462634e-01 8.860164524593e-01 9.067113268116e-01 8.533308149154e-01 7.543675880718e-01 6.810496076517e-01 7.100226166365e-01 8.300831474425e-01 9.602861402848e-01 1.036764518587e+00 1.035291491218e+00 9.684102336967e-01 8.795983446326e-01 8.244006119247e-01 8.264421247534e-01 8.507165457676e-01 8.409662585132e-01 7.644436822037e-01 6.363684478289e-01 5.352613367099e-01 5.241441903482e-01 6.198329015139e-01 7.521180478092e-01 8.505986168735e-01 8.849248913714e-01 8.546793235156e-01 7.845368790647e-01 7.198536929834e-01 7.074344665031e-01 7.420027141098e-01 7.423718068050e-01 7.455929109151e-01 7.379595770633e-01 7.265352526925e-01 7.581272784389e-01 8.449553193358e-01 9.466490114366e-01 1.009066177468e+00 9.969455230083e-01 9.047754251551e-01 7.608173137896e-01 6.304160490605e-01 5.946311390443e-01 6.591318651053e-01 7.423652399156e-01 7.778573375553e-01 7.459057710192e-01 6.679832439732e-01 6.017480894386e-01 6.120627954488e-01 7.009274581748e-01 8.104937545815e-01 8.909627378466e-01 9.219652441423e-01 9.065325063966e-01 8.614749541330e-01 8.068787262290e-01 7.575634030117e-01 7.214799308675e-01 7.054898557372e-01 7.188067867820e-01 7.648643415297e-01 8.308323842252e-01 8.906784009664e-01 9.182626061245e-01 8.985942442255e-01 8.340785386553e-01 7.466182737385e-01 6.734024484019e-01 6.476355831021e-01 6.688760404183e-01 7.050200027483e-01 7.252982517724e-01 7.184828698169e-01 6.910447971215e-01 6.568807285808e-01 6.253148975199e-01 5.957513620347e-01 5.652045599164e-01 5.410749251527e-01 5.430852823132e-01 5.832310347066e-01 6.446882929475e-01 6.922498783055e-01 6.956907405502e-01 6.441427311482e-01 5.553914317985e-01 4.846476884579e-01 5.006914661011e-01 5.950086010073e-01 6.918324012474e-01 7.321513031027e-01 6.929348495112e-01 5.898424179025e-01 4.939176888608e-01 5.247469090029e-01 6.924626701945e-01 8.915859744177e-01 1.047090100594e+00 1.127331712118e+00 1.132505204863e+00 1.088233069319e+00 1.034808352502e+00 1.005842225753e+00 1.005527345204e+00 1.010439142368e+00 9.996046608578e-01 9.811756653602e-01 9.351290377495e-01 9.327605024681e-01 9.874880513312e-01 1.061297467832e+00 1.116322247066e+00 1.132786929191e+00 1.113214097635e+00 1.080731244369e+00 1.064106728310e+00 1.036588290486e+00 1.064656096267e+00 1.140339068779e+00 1.189991898555e+00 1.191739325553e+00 1.150729623675e+00 1.096351871666e+00 1.067943608169e+00 1.087006218143e+00 1.137965095614e+00 1.182769469678e+00 1.189250557719e+00 1.146856167129e+00 1.069447674255e+00 9.894165934802e-01 9.406560852072e-01 9.332876282840e-01 9.453501365864e-01 9.448278672589e-01 9.148569476128e-01 8.631233275905e-01 8.168843800368e-01 8.036081762765e-01 8.254335325481e-01 8.570341575849e-01 8.706123685889e-01 8.574833540006e-01 8.338402623886e-01 8.306184286937e-01 8.669440335926e-01 9.290910279064e-01 9.825953342506e-01 9.989664144209e-01 9.714437004412e-01 9.186448871670e-01 8.767461090864e-01 8.747291059239e-01 9.061013674560e-01 9.340225541672e-01 9.230599245548e-01 8.619247751874e-01 7.722816288799e-01 7.063988314846e-01 7.138077154623e-01 7.827783851124e-01 8.513360180325e-01 8.656965984291e-01 8.041791967727e-01 6.812794058114e-01 5.540418618587e-01 5.161977659184e-01 5.971019521205e-01 7.097218453777e-01 7.736059357176e-01 7.564810414665e-01 6.679489699565e-01 5.628141962855e-01 5.376629161670e-01 6.349656957654e-01 7.780758719749e-01 8.851893497965e-01 9.170938871146e-01 8.711205318936e-01 7.771338821402e-01 6.937082528597e-01 6.809295885883e-01 7.406145687577e-01 8.166185340567e-01 8.577942399961e-01 8.453383877715e-01 7.918251767825e-01 7.336665800824e-01 7.122500057900e-01 7.409278955136e-01 7.943873382778e-01 8.385550160409e-01 8.565764002229e-01 8.544795162834e-01 8.639848324526e-01 9.254974500827e-01 1.005115455805e+00 1.072846226372e+00 1.102116128308e+00 1.083921620501e+00 1.020678310845e+00 9.273798261695e-01 8.652359822093e-01 8.798819646987e-01 9.649923082774e-01 1.062812573636e+00 1.117910186846e+00 1.103843017518e+00 1.026587685035e+00 9.229437440609e-01 8.511763702574e-01 8.551127912608e-01 9.188924216964e-01 9.846398104588e-01 1.002475341803e+00 9.502490716517e-01 8.345982794428e-01 6.909389356149e-01 5.835820425482e-01 5.743624629843e-01 6.451215575832e-01 7.210006751536e-01 7.498874402567e-01 7.170997894735e-01 6.406490420679e-01 5.694061856790e-01 5.639283242214e-01 6.348047600356e-01 7.304642401924e-01 7.996782465198e-01 8.202017449658e-01 7.985313877841e-01 7.638480310803e-01 7.516051716060e-01 7.742441686479e-01 8.077742147327e-01 8.140120966897e-01 7.677466873668e-01 6.701671376555e-01 5.566140197136e-01 4.995264348406e-01 5.591081036936e-01 6.438732845065e-01 7.055425787813e-01 7.058189942256e-01 6.390078593279e-01 5.461332708359e-01 5.045944403131e-01 5.598810428257e-01 6.564159902018e-01 7.173937311999e-01 7.033685312525e-01 6.158576440456e-01 5.025617010975e-01 4.621406836339e-01 5.476391901830e-01 6.742775450025e-01 7.506516907891e-01 7.328968646949e-01 6.155819786870e-01 4.314637297564e-01 2.864631276623e-01 3.565614641319e-01 5.244321303671e-01 6.375851952973e-01 6.462218011705e-01 5.451214019384e-01 3.690597664437e-01 2.477503602344e-01 3.754292074849e-01 5.767046183398e-01 7.152806617014e-01 7.477974659078e-01 6.679481043019e-01 5.019070715269e-01 3.254399626669e-01 3.091007934851e-01 4.556277390729e-01 5.864340534620e-01 6.296404296537e-01 5.699001113491e-01 4.238891200442e-01 2.482807808457e-01 1.972184824018e-01 3.187914382932e-01 4.395816107798e-01 4.949971822668e-01 4.696494735372e-01 3.681660712359e-01 2.109087379511e-01 6.467151922884e-02 1.903401368170e-01 3.403938076241e-01 4.267267263854e-01 4.350577253654e-01 3.790301782649e-01 3.066543683321e-01 2.971942110063e-01 3.644395541763e-01 4.335177784845e-01 4.511449946242e-01 4.046013783315e-01 3.209124077560e-01 2.813535792684e-01 3.523479929180e-01 4.620068981795e-01 5.300971346319e-01 5.196948834002e-01 4.254239390055e-01 2.770101882547e-01 1.990066196575e-01 3.311985682400e-01 5.019568481840e-01 6.148052267449e-01 6.385035716594e-01 5.709693439684e-01 4.389656110026e-01 3.133031716573e-01 3.136786846899e-01 4.204899956172e-01 5.103219786320e-01 5.262045876883e-01 4.573228513871e-01 3.274606185409e-01 2.229255179697e-01 2.903862788415e-01 4.386989661051e-01 5.500209382477e-01 5.843865441725e-01 5.348188646040e-01 4.198679237235e-01 2.921479745153e-01 2.625979274813e-01 3.571323832288e-01 4.636297720072e-01 5.271283698880e-01 5.324859114108e-01 4.872635229808e-01 4.084758253269e-01 3.259216703860e-01 3.360977908252e-01 4.087005194430e-01 4.710932065723e-01 4.839448207599e-01 4.362097355484e-01 3.412962482563e-01 2.438577062961e-01 2.288007089643e-01 3.028661320768e-01 3.767952197858e-01 4.034094436327e-01 3.729906957503e-01 3.043545447739e-01 2.559828096692e-01 3.000012183817e-01 4.049033937509e-01 4.999716531258e-01 5.460382503978e-01 5.267166784815e-01 4.416867745165e-01 3.041904158411e-01 1.429922263969e-01 9.674380313882e-02 2.315535073519e-01 3.430517832037e-01 3.996991122627e-01 3.968627737161e-01 3.465660503880e-01 2.828514249241e-01 2.649213571362e-01 3.194390024128e-01 3.974859793806e-01 4.510943591729e-01 4.587344419620e-01 4.200363093807e-01 3.558172750259e-01 3.109370534517e-01 3.291793146609e-01 3.925654188626e-01 4.495557808600e-01 4.672311969496e-01 4.363320364246e-01 3.693772423236e-01 3.036617297858e-01 2.928460862213e-01 3.434083094239e-01 4.034348560153e-01 4.327966185830e-01 4.194101652666e-01 3.747533162037e-01 3.305176419336e-01 3.216491984837e-01 3.462612308863e-01 3.662972152868e-01 3.493386490650e-01 2.858201067327e-01 1.961624096027e-01 1.634754282971e-01 2.489355478088e-01 3.544215267714e-01 4.188999862012e-01 4.194136032271e-01 3.537830901233e-01 2.419509878882e-01 1.533238166199e-01 2.113974442136e-01 3.242017128286e-01 3.980344073389e-01 4.045696954436e-01 3.410140846357e-01 2.280133324714e-01 1.414513472474e-01 2.144913273979e-01 3.358312812227e-01 4.167513259214e-01 4.453293094780e-01 4.468182162623e-01 4.228629458079e-01 4.096638438950e-01 4.309448141449e-01 4.799832943701e-01 5.246274863234e-01 5.314726482325e-01 5.168399798957e-01 4.733970602788e-01 4.289353215198e-01 4.320947600074e-01 4.887417285570e-01 5.553354701610e-01 5.910148409204e-01 5.807530830733e-01 5.376559696503e-01 5.005438393081e-01 5.121705911855e-01 5.733921139648e-01 6.429290914439e-01 6.809909272159e-01 6.695928265347e-01 6.144130654826e-01 5.430520165154e-01 4.965010841810e-01 5.001909211047e-01 5.362521054788e-01 5.674818458648e-01 5.727322803939e-01 5.558795609134e-01 5.405307602271e-01 5.528250590339e-01 5.969014253165e-01 6.521926252363e-01 6.946247975903e-01 7.121306423339e-01 7.069630000668e-01 6.903787273486e-01 6.733006880583e-01 6.577885631651e-01 6.367834226047e-01 6.022151079192e-01 5.539521924716e-01 5.029585696207e-01 4.655702551545e-01 4.493283584532e-01 4.443176681384e-01 4.521668167928e-01 4.584015181746e-01 4.372259703057e-01 4.071447966284e-01 4.054092643523e-01 4.534305093255e-01 5.270812132348e-01 5.863892673538e-01 6.055408124590e-01 5.803083253930e-01 5.290910856251e-01 4.891031496421e-01 4.939301995389e-01 5.378240406547e-01 5.838094877508e-01 6.010311777729e-01 5.806168881010e-01 5.360839955023e-01 4.970406714914e-01 4.898781165730e-01 5.116000437569e-01 5.340274857350e-01 5.325394665744e-01 5.029803797302e-01 4.651523672316e-01 4.549299922646e-01 4.931507866010e-01 5.604857776953e-01 6.212510223549e-01 6.513753998911e-01 6.455608431266e-01 6.162834781086e-01 5.887574425462e-01 5.874567913480e-01 6.172332584675e-01 6.606571239981e-01 6.951306704744e-01 7.069911694670e-01 6.949609333611e-01 6.681473849255e-01 6.411893484607e-01 6.371507902039e-01 6.599572412916e-01 6.968385049636e-01 7.409354005544e-01 7.772246893123e-01 7.891148891249e-01 7.724907898555e-01 7.341077423715e-01 6.597287737267e-01 5.868623119968e-01 5.613731305425e-01 6.038018430367e-01 6.813144480727e-01 7.464455103984e-01 7.708384634407e-01 7.501841727772e-01 7.010669730929e-01 6.544177956239e-01 6.397430462014e-01 6.629109860677e-01 7.036907785833e-01 7.370547593992e-01 7.489898691411e-01 7.379044284921e-01 7.099196309909e-01 6.737131754553e-01 6.378093302610e-01 6.106331233943e-01 5.998714696877e-01 6.077256002258e-01 6.254216473971e-01 6.352569168972e-01 6.198502678875e-01 5.723538528079e-01 5.049707508964e-01 4.537270793863e-01 4.601008678916e-01 5.194882543874e-01 5.821684274949e-01 6.030087623564e-01 5.618820312548e-01 4.699783774237e-01 3.855966641875e-01 4.092265820440e-01 5.418003373356e-01 6.869479649606e-01 7.784833554841e-01 7.874871658930e-01 7.150092247665e-01 6.178410570195e-01 5.774595981387e-01 6.207291094739e-01 7.130017079675e-01 7.995917447197e-01 8.464821831594e-01 8.426775294774e-01 7.689747217563e-01 6.938734137735e-01 6.646052484478e-01 7.043963352376e-01 7.865002498056e-01 8.574416308287e-01 8.808998982138e-01 8.484436587226e-01 7.765392655529e-01 6.983005254269e-01 6.468851289207e-01 6.328599606013e-01 6.409049581021e-01 6.546619023149e-01 6.751500242702e-01 7.138006197755e-01 7.717280037516e-01 8.306552233669e-01 8.645913597090e-01 8.570064615671e-01 8.119626371267e-01 7.571529061600e-01 7.322374369102e-01 7.549033714900e-01 7.983485582706e-01 8.163944350051e-01 7.783746672101e-01 6.866233940565e-01 5.883589264145e-01 5.714026761476e-01 6.715797948108e-01 8.142736666401e-01 9.158568890163e-01 9.309709949922e-01 8.510818173855e-01 7.058196917773e-01 5.740444784616e-01 5.674774488885e-01 6.888226326219e-01 8.277825479697e-01 9.079855325525e-01 9.064935395503e-01 8.410573792609e-01 7.613263508443e-01 7.251978106098e-01 7.474387101273e-01 7.834070978339e-01 7.817527707106e-01 7.270620387176e-01 6.543877885040e-01 6.414137712486e-01 7.313902835258e-01 8.675410837328e-01 9.658575873234e-01 9.725636611515e-01 8.719455172742e-01 6.908631664799e-01 5.205067594985e-01 5.214493410660e-01 6.893644453138e-01 8.596624717585e-01 9.379370219517e-01 8.939946522669e-01 7.452828403879e-01 5.700625568996e-01 5.308889747293e-01 6.896698560531e-01 8.909094321696e-01 1.017151211771e+00 1.021376173875e+00 9.031199413702e-01 7.085267864946e-01 5.530843100406e-01 5.901782074924e-01 7.672431760228e-01 9.246438969284e-01 9.805742864692e-01 9.130980577341e-01 7.458124033014e-01 5.617252491417e-01 5.273321003393e-01 6.920196521260e-01 8.917109482604e-01 9.943952028428e-01 9.653392668120e-01 8.169609161073e-01 6.250615178477e-01 5.475245142759e-01 6.804964399835e-01 8.838584638142e-01 1.030156446925e+00 1.070178543457e+00 1.002963871098e+00 8.664603434164e-01 7.371814228174e-01 7.073078530669e-01 7.930042536196e-01 9.164016044785e-01 1.006481530095e+00 1.034225382013e+00 1.003065461978e+00 9.372826574399e-01 8.697805864340e-01 8.261518710396e-01 8.113269997883e-01 8.126869125880e-01 8.170757877138e-01 8.222284812769e-01 8.343222254485e-01 8.570866254700e-01 8.836069348116e-01 8.991076428824e-01 8.916505374192e-01 8.625423894186e-01 8.310486740519e-01 8.270626098477e-01 8.671278478837e-01 9.344305836612e-01 9.902400977573e-01 9.994484886985e-01 9.473043951855e-01 8.493928102444e-01 7.640936008149e-01 7.456888909881e-01 8.256447919752e-01 9.519727643416e-01 1.055002596044e+00 1.092524928280e+00 1.050356394239e+00 9.403990461158e-01 8.033481246348e-01 7.108830714229e-01 7.299104122025e-01 8.429843828248e-01 9.646562116842e-01 1.033720853024e+00 1.022415307806e+00 9.375577786060e-01 8.441828024314e-01 8.250170243659e-01 8.991347017212e-01 1.000649342826e+00 1.060612616746e+00 1.054912973437e+00 1.009243029154e+00 9.854962188175e-01 1.033668169576e+00 1.135560438335e+00 1.223661499891e+00 1.239231276940e+00 1.162652526706e+00 1.026497773241e+00 9.235635857700e-01 9.614847387526e-01 1.131056414871e+00 1.319939656952e+00 1.433975614868e+00 1.431175760940e+00 1.320814191231e+00 1.164769996768e+00 1.069881166484e+00 1.117429004831e+00 1.265756281871e+00 1.407866238498e+00 1.469508598773e+00 1.430340177306e+00 1.318746732197e+00 1.201315153219e+00 1.150995599855e+00 1.186646908067e+00 1.255479266499e+00 1.292008825075e+00 1.266026441307e+00 1.191815205253e+00 1.117737850401e+00 1.095328789898e+00 1.161334583083e+00 1.242578015407e+00 1.304814593165e+00 1.299148059105e+00 1.203855840075e+00 1.055041436373e+00 9.152358232339e-01 8.726364602121e-01 9.403825504216e-01 1.039683252208e+00 1.095202766399e+00 1.079137684198e+00 1.007130123879e+00 9.246796502260e-01 8.819501003337e-01 8.957620578042e-01 9.394613173502e-01 9.787242610893e-01 1.000798562596e+00 1.013965881082e+00 1.029773292491e+00 1.045771705294e+00 1.044994303847e+00 1.012141225867e+00 9.524064075268e-01 9.003775861909e-01 9.042301976978e-01 9.778396878943e-01 1.078974074679e+00 1.148088600918e+00 1.146454834667e+00 1.071581170244e+00 9.645694463986e-01 9.065006413482e-01 9.632898360603e-01 1.106290402706e+00 1.250532609289e+00 1.331255610810e+00 1.325103192305e+00 1.249478763226e+00 1.157259616539e+00 1.115307906687e+00 1.154585279060e+00 1.240453622290e+00 1.312153103480e+00 1.330027086078e+00 1.290193230661e+00 1.220514955502e+00 1.164714026251e+00 1.153095440094e+00 1.178100954423e+00 1.204969995029e+00 1.203557403609e+00 1.167676219799e+00 1.115639099472e+00 1.076551724487e+00 1.067272375664e+00 1.077905240301e+00 1.082712971319e+00 1.063179980953e+00 1.021606118645e+00 9.796845160319e-01 9.630169042954e-01 9.789857698329e-01 1.010208643654e+00 1.031785463059e+00 1.031093899343e+00 1.014645802902e+00 1.001557906957e+00 1.007557198508e+00 1.030762471576e+00 1.053912420818e+00 1.060074482623e+00 1.046028447351e+00 1.024875641422e+00 1.016448080303e+00 1.030071374979e+00 1.054456178574e+00 1.066560420493e+00 1.049534530739e+00 1.005445422363e+00 9.575896423270e-01 9.385936945714e-01 9.638250234072e-01 1.013551813693e+00 1.077571200009e+00 1.131830769552e+00 1.169062271013e+00 1.172827112417e+00 1.101089112149e+00 1.004197373474e+00 9.270033696912e-01 9.130109339020e-01 9.600250271720e-01 1.013590754634e+00 1.019497133303e+00 9.551992032206e-01 8.359018951879e-01 7.124523449268e-01 6.517868406250e-01 6.738705055400e-01 7.229635905580e-01 7.376632024222e-01 6.977296520684e-01 6.277126773491e-01 5.849112880491e-01 6.103189174262e-01 6.735786430747e-01 7.111017489651e-01 6.830552696206e-01 5.901033582525e-01 4.828076949355e-01 4.606895325879e-01 5.579884092313e-01 6.811978011920e-01 7.461082784058e-01 7.170924380606e-01 6.017793007258e-01 4.640517081109e-01 4.450288954876e-01 5.928340671989e-01 7.726960842762e-01 8.860933965923e-01 8.920784557320e-01 7.884713839627e-01 6.118849017952e-01 4.581041314700e-01 4.749611289955e-01 6.328944339925e-01 7.866810480857e-01 8.590983428497e-01 8.518956309003e-01 8.005155689546e-01 7.290860421721e-01 6.508685557064e-01 5.697809739275e-01 5.275355311128e-01 5.278274546399e-01 5.492741094317e-01 5.639661661150e-01 5.546205941585e-01 5.165620885895e-01 4.553080673876e-01 3.861499388274e-01 3.351607793621e-01 3.298609711694e-01 3.694795128462e-01 4.233428160791e-01 4.618012888153e-01 4.684956252733e-01 4.409163873003e-01 3.913078812325e-01 3.475321785068e-01 3.417539165877e-01 3.767049539064e-01 4.210684867124e-01 4.441255195389e-01 4.326515096199e-01 3.932107742282e-01 3.532663958817e-01 3.515495977855e-01 3.987336683633e-01 4.629776262919e-01 5.082702500126e-01 5.151019245676e-01 4.821977174110e-01 4.270494112811e-01 3.855636148523e-01 3.940157068824e-01 4.485483902886e-01 5.112620817756e-01 5.494177434390e-01 5.479727989697e-01 5.095159921289e-01 4.569748389200e-01 4.293007473425e-01 4.486020893335e-01 5.232380443495e-01 6.086599975883e-01 6.740783211272e-01 6.998769741275e-01 6.788228231264e-01 6.184602707348e-01 5.461629353007e-01 5.099952218877e-01 5.470264605840e-01 6.358080447799e-01 7.218663153278e-01 7.618515749088e-01 7.341954130196e-01 6.405713016259e-01 5.121270398447e-01 4.243178544564e-01 4.627931617852e-01 5.888654680898e-01 7.063814092000e-01 7.598666541551e-01 7.284648967208e-01 6.166582349729e-01 4.534851332388e-01 3.059082401377e-01 2.920548306186e-01 3.945809683204e-01 4.865220252915e-01 5.166147887151e-01 4.821389644529e-01 4.146638624770e-01 3.784331170116e-01 4.218304439349e-01 5.068935242955e-01 5.689506222464e-01 5.707412772537e-01 5.031167375392e-01 3.822670158247e-01 2.585287418332e-01 2.358798450172e-01 3.231021305726e-01 4.063568165010e-01 4.323617134097e-01 3.915285824436e-01 3.042396732815e-01 2.344481906910e-01 2.723076184648e-01 3.771937306797e-01 4.652729906494e-01 5.008517007943e-01 4.786871404598e-01 4.173381959194e-01 3.578242467598e-01 3.457549215348e-01 3.795883821603e-01 4.130060096290e-01 4.108472398663e-01 3.669147318696e-01 3.051431264242e-01 2.778838029042e-01 3.157096564339e-01 3.757834206656e-01 4.069468989325e-01 3.879286985256e-01 3.309177034506e-01 2.946476806899e-01 3.546936070119e-01 4.839896246129e-01 6.103754666140e-01 6.897470617581e-01 7.037268610393e-01 6.566483568106e-01 5.765773686450e-01 5.134081158284e-01 5.122452927004e-01 5.633662470152e-01 6.166293762689e-01 6.346664279033e-01 6.090538054188e-01 5.694948933364e-01 5.749328988397e-01 6.216626550673e-01 6.767352002812e-01 7.254910989838e-01 7.416265364732e-01 7.170065554890e-01 6.623869710207e-01 6.058401533046e-01 5.825921346042e-01 6.079724791622e-01 6.581694822497e-01 6.816806087517e-01 6.798956784370e-01 6.249981063927e-01 5.537408494735e-01 5.324579492029e-01 5.974126438576e-01 7.063020376677e-01 7.969674529230e-01 8.326940725319e-01 8.052789930900e-01 7.317770870850e-01 6.502420261816e-01 6.051612709552e-01 6.128988010948e-01 6.443659321307e-01 6.580876347978e-01 6.310023444683e-01 5.643885449867e-01 4.816366114926e-01 4.228111792434e-01 4.215254711053e-01 4.692812933568e-01 5.321122484488e-01 5.885175255133e-01 6.341643107206e-01 6.718089119413e-01 7.017794742788e-01 7.186797867336e-01 7.150240099814e-01 6.879931786269e-01 6.447223418730e-01 6.028912388689e-01 5.828545610869e-01 5.914246068890e-01 6.140908392130e-01 6.276086321042e-01 6.166645275729e-01 5.821441337332e-01 5.423290528744e-01 5.252960141150e-01 5.478762482308e-01 6.229665854755e-01 6.832771266144e-01 6.817515699960e-01 6.586043463714e-01 5.992458757002e-01 5.379499470115e-01 5.240226973251e-01 5.738877078922e-01 6.494903411851e-01 7.033468539377e-01 7.103209589391e-01 6.732646484182e-01 6.230715417944e-01 6.080169981976e-01 6.538067771070e-01 7.327996698062e-01 7.959906271862e-01 8.100443614572e-01 7.682845823615e-01 6.923448151789e-01 6.284351395461e-01 6.214706584317e-01 6.672972531138e-01 7.167677994817e-01 7.258579157483e-01 6.802521888425e-01 6.000951280124e-01 5.389071442691e-01 5.515222394576e-01 6.258156246563e-01 6.986612958747e-01 7.219356597338e-01 6.819927055535e-01 6.012662205314e-01 5.380654728558e-01 5.537643391665e-01 6.361701424880e-01 7.168814106818e-01 7.439825838742e-01 7.010033417849e-01 6.070892611452e-01 5.192012419807e-01 5.127095345055e-01 6.138160070446e-01 7.384179151823e-01 8.329920716555e-01 8.743445343657e-01 8.639115579813e-01 8.043927114395e-01 7.095875050597e-01 6.885092204688e-01 7.332991636909e-01 7.975037266465e-01 8.308799276649e-01 8.069078004775e-01 7.283673939206e-01 6.250763240705e-01 5.459054983260e-01 5.281554300058e-01 5.560799857486e-01 5.830474714119e-01 5.811310216743e-01 5.544266001930e-01 5.312240484075e-01 5.409017010668e-01 5.831369214634e-01 6.294266218764e-01 6.521424303019e-01 6.412539689420e-01 6.057474753656e-01 5.671418583483e-01 5.457462251749e-01 5.456696378485e-01 5.554827500398e-01 5.643489570269e-01 5.725266205223e-01 5.870253741279e-01 6.093261062281e-01 6.295284917518e-01 6.339405363939e-01 6.179234004422e-01 5.939541542626e-01 5.875248899765e-01 6.149357113140e-01 6.620872850062e-01 6.954293533733e-01 6.875541304861e-01 6.330770781255e-01 5.573637293438e-01 5.167078483850e-01 5.554370147029e-01 6.434176454930e-01 7.144304909174e-01 7.222526192881e-01 6.510539442803e-01 5.163257579031e-01 3.761063717099e-01 3.456750749790e-01 4.495317582351e-01 5.669096891607e-01 6.244167954199e-01 6.017761286742e-01 5.131984419151e-01 4.071746081328e-01 3.637378772348e-01 4.145685402303e-01 4.887264333321e-01 5.232305459005e-01 5.005542847079e-01 4.392054688252e-01 3.860816717921e-01 3.855756711561e-01 4.230539497694e-01 4.466466876895e-01 4.254161612155e-01 3.653563708830e-01 3.132795191151e-01 3.304244868756e-01 3.997014638442e-01 4.513005036132e-01 4.411163280800e-01 3.618472925428e-01 2.570395308847e-01 2.647911674313e-01 4.132370004625e-01 5.673098100362e-01 6.557592189326e-01 6.513452852021e-01 5.644836077548e-01 4.581137314349e-01 4.503669170675e-01 5.711381958600e-01 7.310507584156e-01 8.497722835139e-01 8.848856018887e-01 8.134787791254e-01 6.253122854982e-01 3.855882156753e-01 3.383484609292e-01 5.698077932048e-01 8.016055374096e-01 9.255500287707e-01 9.128406929916e-01 7.822986809834e-01 6.113440456447e-01 5.540002679969e-01 6.859724959101e-01 8.686911934705e-01 9.816180486277e-01 9.790939486233e-01 8.678673083032e-01 7.033344788777e-01 5.932808108452e-01 6.291737035882e-01 7.479881668591e-01 8.377811855410e-01 8.480735157793e-01 7.857491934981e-01 7.031243010200e-01 6.736317599725e-01 7.223386322437e-01 7.952391544716e-01 8.295813792844e-01 8.018534861105e-01 7.335031156245e-01 6.811452260796e-01 6.939549621500e-01 7.544399127579e-01 8.004127918172e-01 7.872651913379e-01 7.135894987529e-01 6.286397532405e-01 6.174587224782e-01 7.087104858071e-01 8.299346148088e-01 9.020611338686e-01 8.877642387601e-01 7.955197323808e-01 6.844100376385e-01 6.543080617458e-01 7.472313675570e-01 8.842753922718e-01 9.761223883914e-01 9.808684123191e-01 9.037735791129e-01 7.957050133541e-01 7.422100986070e-01 7.954263367997e-01 9.069662427950e-01 9.953612849291e-01 1.014536715020e+00 9.628787278967e-01 8.785028337576e-01 8.251927464289e-01 8.472969314780e-01 9.228578926044e-01 9.932718140937e-01 1.017325955844e+00 9.886023703531e-01 9.326636024578e-01 8.935728370363e-01 9.039983008908e-01 9.564114204449e-01 1.013840357067e+00 1.043028342129e+00 1.032208753670e+00 9.934424460178e-01 9.572790959904e-01 9.574902221669e-01 1.006309921466e+00 1.082490519083e+00 1.146770035990e+00 1.163257894583e+00 1.112044091654e+00 9.977555576005e-01 8.604074224968e-01 7.912107055008e-01 8.637863860237e-01 1.028331240966e+00 1.203210471679e+00 1.314290067862e+00 1.322224247716e+00 1.187725604609e+00 9.380293739908e-01 7.382902809379e-01 8.323815609188e-01 1.131636666911e+00 1.392909280325e+00 1.491343727633e+00 1.387924172024e+00 1.116665159549e+00 8.183980969919e-01 7.911203129918e-01 1.084862894928e+00 1.397287092485e+00 1.549017909146e+00 1.475897710303e+00 1.191676204663e+00 8.079637634056e-01 6.587754946410e-01 9.733177291100e-01 1.362309727447e+00 1.589947218928e+00 1.575987046329e+00 1.320612356848e+00 9.082305859033e-01 6.121341453780e-01 8.426131412403e-01 1.259380888347e+00 1.540301122039e+00 1.584431434168e+00 1.385283315039e+00 1.027137954712e+00 7.604806505939e-01 9.313572439103e-01 1.319145621274e+00 1.608106526407e+00 1.677411163541e+00 1.511166424128e+00 1.185778404128e+00 9.128326543352e-01 9.872013031017e-01 1.311093860622e+00 1.595604334017e+00 1.716218562112e+00 1.654399966039e+00 1.433552154339e+00 1.150965104560e+00 1.012414976541e+00 1.188728270980e+00 1.540291511756e+00 1.858569034985e+00 1.961278312612e+00 1.872345583114e+00 1.576541724373e+00 1.242227422828e+00 1.166446187617e+00 1.432122965323e+00 1.756428838335e+00 1.918768375815e+00 1.836763281443e+00 1.528525441160e+00 1.116617290360e+00 8.876257398568e-01 1.079895506609e+00 1.411510276631e+00 1.611210481876e+00 1.590274123166e+00 1.371657547269e+00 1.089375635284e+00 1.000683090160e+00 1.217926505065e+00 1.510674998993e+00 1.676719442691e+00 1.640042406652e+00 1.420109316092e+00 1.133311754211e+00 1.001770573923e+00 1.153952033782e+00 1.406474883316e+00 1.563424355924e+00 1.549590455334e+00 1.385414142565e+00 1.177147087224e+00 1.090724541434e+00 1.195167337719e+00 1.360956291697e+00 1.441600711426e+00 1.376268482031e+00 1.189378901586e+00 9.897697205797e-01 9.409435577190e-01 1.078317646942e+00 1.252719193012e+00 1.336907089806e+00 1.290370130615e+00 1.146453485016e+00 1.000992742143e+00 9.664744479625e-01 1.053018803238e+00 1.159942156545e+00 1.203995526766e+00 1.170923948848e+00 1.107197555039e+00 1.084295540091e+00 1.129799391787e+00 1.195442609734e+00 1.213480053945e+00 1.155480939436e+00 1.053251538707e+00 9.902926209447e-01 1.033315569135e+00 1.144786928739e+00 1.228511574809e+00 1.220385550272e+00 1.122070564534e+00 1.010481693947e+00 1.008285607103e+00 1.148524133533e+00 1.321907385133e+00 1.408543038459e+00 1.348858950694e+00 1.156660935198e+00 9.419712464434e-01 9.162777671054e-01 1.144045046981e+00 1.428986133751e+00 1.605093002167e+00 1.604136168158e+00 1.495177584902e+00 1.321549087032e+00 1.165088737591e+00 1.120953089414e+00 1.217239879287e+00 1.380669022980e+00 1.519352679458e+00 1.572114750911e+00 1.507057558379e+00 1.311204451467e+00 1.071961293976e+00 9.441093922885e-01 1.021783289808e+00 1.194015007820e+00 1.311079574543e+00 1.300749483427e+00 1.158057033797e+00 9.321839186364e-01 7.290066321743e-01 6.859767506202e-01 8.028907472341e-01 9.412702508617e-01 1.014018483725e+00 1.003947451586e+00 9.383037942033e-01 8.703313975362e-01 8.507056174534e-01 8.891306767547e-01 9.522653071003e-01 1.001566156737e+00 1.016034078558e+00 9.920167805178e-01 9.368656010320e-01 8.651642647954e-01 7.985371058647e-01 7.630524727392e-01 7.748568038004e-01 8.223689977137e-01 8.719156020199e-01 8.909378742492e-01 8.657841503048e-01 8.109888877941e-01 7.696464793423e-01 7.879605405630e-01 8.653907632279e-01 9.516578463707e-01 9.935226587237e-01 9.634995664224e-01 8.682057691122e-01 8.245811741837e-01 8.329181273127e-01 9.164159903852e-01 1.017494696445e+00 1.075966782771e+00 1.059467695423e+00 9.723166924161e-01 8.572872571723e-01 7.851157996533e-01 8.017742857148e-01 8.716343198455e-01 9.223801635291e-01 9.110673421698e-01 8.421457828264e-01 7.659904004010e-01 7.525093091632e-01 8.175201026794e-01 8.983595547466e-01 9.240995445075e-01 8.616976138595e-01 7.287952339793e-01 6.095778412269e-01 6.328658731158e-01 7.958995634568e-01 9.706595668822e-01 1.066416374287e+00 1.047851887156e+00 9.252094582575e-01 7.556738757300e-01 6.459033669381e-01 6.809247360159e-01 7.972870084480e-01 8.832592497416e-01 8.842676594889e-01 8.012757453366e-01 6.804422108402e-01 5.997983994303e-01 6.091439212096e-01 6.632882734787e-01 6.883121316169e-01 6.550366106424e-01 5.930396507641e-01 5.691787906830e-01 6.153907279849e-01 6.961614553145e-01 7.585390651063e-01 7.416321447777e-01 6.294067824800e-01 4.946208323177e-01 4.928472892419e-01 6.597552457044e-01 8.464240915290e-01 9.484087850535e-01 9.233093388817e-01 7.753414749349e-01 5.638257950760e-01 4.492570446306e-01 5.792769278186e-01 7.903823500293e-01 9.299052834538e-01 9.418546824248e-01 8.231357190759e-01 6.180607843490e-01 4.448844890146e-01 4.829222570301e-01 6.598575324203e-01 7.995654554872e-01 8.327143202719e-01 7.544497595338e-01 6.119157050575e-01 5.155197603228e-01 5.739173540047e-01 7.212435943341e-01 8.377011056138e-01 8.681445468974e-01 8.142795722231e-01 7.287859041615e-01 7.012627832404e-01 7.779967591740e-01 8.993358173603e-01 9.788557702645e-01 9.773456992394e-01 8.919886592527e-01 7.614166391394e-01 6.659066497955e-01 6.815887765818e-01 7.735333498431e-01 8.533004130757e-01 8.604190311307e-01 7.684220245297e-01 6.108677031489e-01 4.953922727171e-01 5.629261773525e-01 7.528705507025e-01 9.208373791595e-01 9.897634517900e-01 9.326998786306e-01 7.644561031463e-01 5.585303660415e-01 4.959368224240e-01 6.755605944176e-01 9.151666609313e-01 1.080971766858e+00 1.118093129036e+00 1.015384081494e+00 8.005308331823e-01 5.552561810089e-01 4.650381700674e-01 6.229402717823e-01 8.238271537869e-01 9.358229488543e-01 9.177581192091e-01 7.786334234067e-01 5.808867508534e-01 4.770434632209e-01 5.971778182473e-01 7.973912155441e-01 9.315583899305e-01 9.394628048124e-01 8.106864223153e-01 5.790837398986e-01 3.639835171930e-01 4.360756146856e-01 6.913692087969e-01 9.010623016230e-01 9.885633233487e-01 9.349582601127e-01 7.655115529569e-01 5.631386128569e-01 5.196894483200e-01 7.127633703318e-01 9.445938603762e-01 1.094293822464e+00 1.114157025800e+00 9.961937261980e-01 7.691912095421e-01 5.224398580768e-01 4.775900622817e-01 7.035230743312e-01 9.662150930014e-01 1.142148008263e+00 1.184888140695e+00 1.085720285275e+00 8.690823480886e-01 6.056190644107e-01 4.712511834730e-01 6.250352869088e-01 8.765908226710e-01 1.068388322433e+00 1.144148310356e+00 1.092933354332e+00 9.388901259233e-01 7.478360320921e-01 6.405747431787e-01 7.127952581281e-01 8.837707341060e-01 1.030285025861e+00 1.088993861782e+00 1.042906150017e+00 9.103682301549e-01 7.460976456594e-01 6.440631344221e-01 6.796184695789e-01 8.034805952895e-01 9.179346963539e-01 9.678336164033e-01 9.415771604858e-01 8.625265047700e-01 7.844709254557e-01 7.709323769828e-01 8.404210130987e-01 9.481756874183e-01 1.038925599165e+00 1.081890017009e+00 1.073792753038e+00 1.032605477497e+00 9.867154641404e-01 9.583910440835e-01 9.491632181603e-01 9.424461957859e-01 9.218992916086e-01 8.879620024341e-01 8.618582766865e-01 8.716734985266e-01 9.243251310779e-01 9.936035699542e-01 1.039524338569e+00 1.032393177482e+00 9.665374434369e-01 8.694752730792e-01 8.063395112928e-01 8.470634757514e-01 9.873923844773e-01 1.154283737288e+00 1.276862592807e+00 1.312290531072e+00 1.246846005481e+00 1.096807551142e+00 9.139137705036e-01 7.906115275146e-01 8.124778858691e-01 9.468002452069e-01 1.088352874089e+00 1.163003943759e+00 1.140191706091e+00 1.024724178816e+00 8.565351960678e-01 7.182516734993e-01 7.121430254602e-01 8.414553140867e-01 1.007689968047e+00 1.132486249049e+00 1.181584256368e+00 1.152691720602e+00 1.067615749262e+00 9.656406615901e-01 8.908253855209e-01 8.680087248271e-01 8.850837559923e-01 9.090756609157e-01 9.149904941160e-01 8.974843832838e-01 8.671678414397e-01 8.394309642451e-01 8.216619410015e-01 8.080867597629e-01 7.875835339252e-01 7.574159839186e-01 7.318718643329e-01 7.373539216751e-01 7.895236930743e-01 8.734572202667e-01 9.537651615214e-01 9.968039722905e-01 9.834992522971e-01 9.150593404363e-01 8.166899305795e-01 7.376226684740e-01 7.292908848428e-01 7.939785334431e-01 8.792865795514e-01 9.287870956903e-01 9.092244090306e-01 8.140907677592e-01 6.663405741979e-01 5.307252128314e-01 5.132599454139e-01 6.347325628668e-01 7.931669397002e-01 9.075827094412e-01 9.408857024529e-01 8.863235563952e-01 7.651350181019e-01 6.332222622437e-01 5.821013386456e-01 6.608356468726e-01 8.015126247464e-01 9.184472461861e-01 9.645030485387e-01 9.254324255020e-01 8.148622165812e-01 6.767548851885e-01 5.885059378824e-01 6.159579823496e-01 7.235029789760e-01 8.260671363188e-01 8.686274810519e-01 8.315293445824e-01 7.245950329518e-01 5.898172649100e-01 5.086950489464e-01 5.524807243106e-01 6.755904846254e-01 7.881772665450e-01 8.371694417230e-01 8.033293996412e-01 6.936762552251e-01 5.432850997927e-01 4.290350097853e-01 4.470227591473e-01 5.670206779827e-01 6.854098300344e-01 7.445272570732e-01 7.253247118720e-01 6.357018947433e-01 5.116256041974e-01 4.262856792738e-01 4.546987712867e-01 5.615416145931e-01 6.602068283422e-01 7.003675229390e-01 6.647784259853e-01 5.616073512524e-01 4.285881643700e-01 3.520487122837e-01 4.152336976822e-01 5.509450095865e-01 6.669423074195e-01 7.200538949283e-01 6.966903517436e-01 6.049301440747e-01 4.767805784431e-01 3.809381287819e-01 4.024458676215e-01 5.158127539585e-01 6.325476076569e-01 7.027921155092e-01 7.082652763122e-01 6.508739711509e-01 5.505791692850e-01 4.494116135984e-01 4.121819857519e-01 4.724319523748e-01 5.841251155257e-01 6.922845270190e-01 7.677354823766e-01 7.993843234980e-01 7.878760870452e-01 7.436989742326e-01 6.876347849289e-01 6.500553337371e-01 6.598413275277e-01 7.214389559972e-01 8.091155693622e-01 8.866410947371e-01 9.234426132079e-01 9.003982094316e-01 8.129405014800e-01 6.761703873585e-01 5.369455396606e-01 4.860974691077e-01 5.762221991411e-01 7.293372790365e-01 8.561366217328e-01 9.072289273898e-01 8.617620617794e-01 7.233759706654e-01 5.280969337156e-01 3.866735697969e-01 4.748063783074e-01 7.022051244911e-01 9.137012719041e-01 1.042281888675e+00 1.059325374879e+00 9.609807338186e-01 7.677346000341e-01 5.335440607766e-01 3.892502983651e-01 4.847685625225e-01 6.802236747958e-01 8.304914651244e-01 8.845084706188e-01 8.321640557699e-01 6.934712392692e-01 5.271172275852e-01 4.536879123675e-01 5.567465357317e-01 7.318081930773e-01 8.737539870670e-01 9.381111442257e-01 9.163178410032e-01 8.271318056525e-01 7.155744718846e-01 6.466448381495e-01 6.645616877688e-01 7.424592952945e-01 8.199448477616e-01 8.574506872291e-01 8.449466592435e-01 7.958903057912e-01 7.390175942892e-01 7.047104351967e-01 7.063779005765e-01 7.341018817981e-01 7.709804655631e-01 8.102038826443e-01 8.558818214234e-01 9.119520562631e-01 9.713595175138e-01 1.015752984097e+00 1.024987449835e+00 9.884748981446e-01 9.142917456764e-01 8.348605459228e-01 8.002118825885e-01 8.411885568709e-01 9.327518525516e-01 1.018202590698e+00 1.050405614921e+00 1.007282142574e+00 8.961535435385e-01 7.602396594968e-01 6.831824795085e-01 7.362552510009e-01 8.814338343168e-01 1.027579480940e+00 1.112780159933e+00 1.111926856944e+00 1.031620290014e+00 9.097381125711e-01 8.133612017604e-01 8.078679490329e-01 8.898008513194e-01 9.917472080140e-01 1.051775522075e+00 1.040857688654e+00 9.622629568607e-01 8.488665746723e-01 7.575947737475e-01 7.410328324611e-01 7.952838232824e-01 8.655012530708e-01 9.024635277620e-01 8.875380641916e-01 8.328678363913e-01 7.754645254039e-01 7.587214835993e-01 7.965003221725e-01 8.592575488097e-01 9.048673203574e-01 9.077575663030e-01 8.674764795516e-01 8.075316985925e-01 7.659202614893e-01 7.698712143037e-01 8.098235523644e-01 8.494064399188e-01 8.565179348273e-01 8.212821240106e-01 7.613450965956e-01 7.190318768740e-01 7.373527817643e-01 8.171571477217e-01 9.164931303238e-01 9.906132511650e-01 1.014632910995e+00 9.878409010381e-01 9.328376009663e-01 8.892784138865e-01 8.934504140055e-01 9.490164903051e-01 1.025056982457e+00 1.084006139001e+00 1.102755922164e+00 1.078243329234e+00 1.025492548554e+00 9.709140749893e-01 9.394555776193e-01 9.390397390253e-01 9.565585540790e-01 9.709685066218e-01 9.687675146982e-01 9.508004743049e-01 9.302003127670e-01 9.237021629316e-01 9.398778827570e-01 9.728544106616e-01 1.007474319801e+00 1.029634527322e+00 1.033125419027e+00 1.021098153992e+00 1.003539009453e+00 9.921682626408e-01 9.946280896697e-01 1.010920259324e+00 1.034268781730e+00 1.055116501658e+00 1.065112073440e+00 1.059699045730e+00 1.039493611546e+00 1.010610493495e+00 9.831845370726e-01 9.667967189224e-01 9.640257248297e-01 9.668102580930e-01 9.601094476312e-01 9.310238529114e-01 8.786777574681e-01 8.219490180735e-01 7.986026887733e-01 8.410959269568e-01 9.406085207537e-01 1.051142819532e+00 1.122545143785e+00 1.120222177704e+00 1.032902264118e+00 8.806523223734e-01 7.308591252909e-01 7.010696981633e-01 8.387104465932e-01 1.042407197604e+00 1.203792882439e+00 1.260961335067e+00 1.189984026350e+00 1.003706990167e+00 7.664467319372e-01 6.357478699674e-01 7.661028260872e-01 1.029936184890e+00 1.255136249922e+00 1.356363184535e+00 1.300251498588e+00 1.094210950940e+00 7.973573672272e-01 5.836959782104e-01 7.169580779923e-01 1.049213010072e+00 1.344421465412e+00 1.502440456835e+00 1.483026986778e+00 1.284805626806e+00 9.438136737579e-01 5.546687794757e-01 4.452137517368e-01
 1.001156041195e+00 9.883038532310e-01 9.676779565602e-01 9.457102386261e-01 9.342112923652e-01 9.404013783761e-01 9.630550147871e-01 9.940222128195e-01 1.023670604768e+00 1.045897365480e+00 1.060258573963e+00 1.071052125083e+00 1.084045172042e+00 1.101188859062e+00 1.097450941840e+00 1.053963034137e+00 9.893864544076e-01 9.285346898691e-01 8.995097550806e-01 9.127690986236e-01 9.492958070844e-01 9.742989143345e-01 9.583628983312e-01 8.882893460722e-01 7.697734931249e-01 6.277585133604e-01 5.064543596380e-01 4.562041240477e-01 4.822528551327e-01 5.332716239882e-01 5.644636858165e-01 5.615972687140e-01 5.346685560848e-01 5.089439817671e-01 5.097760986537e-01 5.417330862176e-01 5.857327589813e-01 6.176430358347e-01 6.221090508989e-01 5.958113117625e-01 5.470043931588e-01 4.946493836933e-01 4.648672850136e-01 4.773091283944e-01 5.282394724614e-01 5.963438111367e-01 6.612337740721e-01 7.113036953814e-01 7.430518560208e-01 7.578057092353e-01 7.577194734134e-01 7.427473948727e-01 7.108308805477e-01 6.621752835055e-01 6.062388077951e-01 5.667492385157e-01 5.725588936390e-01 6.284300961462e-01 7.040992744623e-01 7.591289650908e-01 7.640930510273e-01 7.085623678250e-01 6.064581679701e-01 5.043713237977e-01 4.774175041613e-01 5.510091721470e-01 6.583694565176e-01 7.327987968154e-01 7.460531257869e-01 7.063860453424e-01 6.570556016508e-01 6.587762662094e-01 7.315141189825e-01 8.283969856685e-01 8.882619359862e-01 8.744464168570e-01 7.844211531379e-01 6.570070047037e-01 5.808897623785e-01 6.377106653739e-01 7.818686136444e-01 9.150111343129e-01 9.793911250125e-01 9.606389690441e-01 8.810331693007e-01 7.935868582490e-01 7.578252372055e-01 7.857819858453e-01 8.274707418945e-01 8.262187514733e-01 7.590168960878e-01 6.539845563862e-01 5.869366060776e-01 6.061617741857e-01 7.167709591547e-01 8.439705365696e-01 9.281459295881e-01 9.448434896297e-01 8.976459381948e-01 8.142020571957e-01 7.404150344623e-01 7.190429461216e-01 7.252871294094e-01 7.005562838608e-01 6.931999397479e-01 6.611455017904e-01 6.317313483565e-01 6.591292585394e-01 7.486056039001e-01 8.458387644045e-01 8.923082975472e-01 8.562760955742e-01 7.399037647054e-01 5.860465597661e-01 4.909000001350e-01 5.427354455067e-01 6.769809711367e-01 7.878551464111e-01 8.264315020408e-01 7.902415841058e-01 7.146401033932e-01 6.650197244517e-01 6.956849199314e-01 7.904094503094e-01 8.896320363499e-01 9.494361179504e-01 9.555745059314e-01 9.173697819654e-01 8.577565041721e-01 8.009803810084e-01 7.616891015551e-01 7.431408926155e-01 7.456649924054e-01 7.724559305403e-01 8.229926051766e-01 8.838239017010e-01 9.306745218816e-01 9.399090210390e-01 8.997129541647e-01 8.173524355950e-01 7.224191387866e-01 6.608378944647e-01 6.645738376442e-01 7.165222906904e-01 7.711117192361e-01 7.950037129304e-01 7.789552198280e-01 7.330460386260e-01 6.770315089202e-01 6.285680874270e-01 5.948930263796e-01 5.760944130977e-01 5.755407393695e-01 6.009494648999e-01 6.508109930813e-01 7.054348688868e-01 7.361812917425e-01 7.210443587810e-01 6.569608466171e-01 5.698801288461e-01 5.190358257325e-01 5.560666902074e-01 6.517306451102e-01 7.346096645306e-01 7.561162287900e-01 7.041440296334e-01 6.101871347669e-01 5.618121374871e-01 6.479135201778e-01 8.312728805612e-01 1.017381012861e+00 1.144951162501e+00 1.189866200087e+00 1.159370492835e+00 1.087183515403e+00 1.021255237505e+00 9.968329600151e-01 1.009773458335e+00 1.025727536824e+00 1.018249540484e+00 9.718162475320e-01 9.118947668341e-01 9.201449037725e-01 9.895011762301e-01 1.074631780227e+00 1.135482865299e+00 1.153319817593e+00 1.132054476877e+00 1.094562419249e+00 1.062055744615e+00 1.004339877368e+00 1.022379099330e+00 1.075342288663e+00 1.108713811594e+00 1.106042622374e+00 1.076705849538e+00 1.049805969335e+00 1.054871018708e+00 1.096934604291e+00 1.151497766883e+00 1.185125391933e+00 1.176980492778e+00 1.128151997134e+00 1.060892078214e+00 1.007878707890e+00 9.905078121038e-01 1.000604436867e+00 1.008323356129e+00 9.870930273900e-01 9.309664235508e-01 8.590465617728e-01 8.075007097644e-01 8.041656686144e-01 8.407457761179e-01 8.816152435636e-01 8.967141703408e-01 8.806500027364e-01 8.545138223911e-01 8.526217850120e-01 8.933448938878e-01 9.593501398691e-01 1.013625808207e+00 1.027192934413e+00 9.937196173593e-01 9.324363704540e-01 8.806706261463e-01 8.700227946624e-01 8.969797032836e-01 9.257704430541e-01 9.204692293195e-01 8.685348230448e-01 7.887529418596e-01 7.273526862961e-01 7.283681555349e-01 7.846885164789e-01 8.435046468399e-01 8.557398397127e-01 8.009203057940e-01 6.925110772915e-01 5.816309034750e-01 5.457024709670e-01 6.092938024367e-01 7.045103182784e-01 7.615621611066e-01 7.514062658335e-01 6.850254179895e-01 6.133512465631e-01 6.104888042484e-01 6.992177371964e-01 8.218099461167e-01 9.139293507203e-01 9.425140747479e-01 9.066690795456e-01 8.340990211997e-01 7.726774277173e-01 7.634325820363e-01 8.033379555213e-01 8.513191786941e-01 8.693732647493e-01 8.449982089219e-01 7.932123847203e-01 7.484764502866e-01 7.430649020154e-01 7.791756278363e-01 8.295415018982e-01 8.658209006932e-01 8.775949643730e-01 8.765779847540e-01 9.038829801489e-01 9.738499389499e-01 1.053305829854e+00 1.114481707300e+00 1.131818214859e+00 1.097808464493e+00 1.015081625915e+00 9.109496418078e-01 8.496259239757e-01 8.777862556860e-01 9.773750038940e-01 1.079595658822e+00 1.127293778648e+00 1.097083084696e+00 1.000309702837e+00 8.814761670063e-01 8.077396699906e-01 8.233174424434e-01 8.989061163547e-01 9.667948675175e-01 9.777125976933e-01 9.151876876584e-01 7.938139566941e-01 6.589026925313e-01 5.815638278639e-01 6.071618221329e-01 6.925212070724e-01 7.658795363982e-01 7.875190459815e-01 7.523956489356e-01 6.841838176861e-01 6.284957206017e-01 6.280564352760e-01 6.811870628563e-01 7.463964457354e-01 7.859910322402e-01 7.870927844159e-01 7.621689834178e-01 7.401654139591e-01 7.452722181283e-01 7.731454645722e-01 7.930946967896e-01 7.725938759483e-01 6.966571757154e-01 5.780048620537e-01 4.677863628812e-01 4.538913519588e-01 5.564355266043e-01 6.488272182592e-01 7.016046795245e-01 6.794741842124e-01 5.876395318978e-01 4.781309330103e-01 4.451828152066e-01 5.266692468596e-01 6.385622683198e-01 7.010009534570e-01 6.810164616198e-01 5.859833112143e-01 4.690412047502e-01 4.346559185489e-01 5.277795658109e-01 6.526987824258e-01 7.214479635037e-01 6.955251740169e-01 5.735519303825e-01 3.914727332144e-01 2.616886030150e-01 3.468965254365e-01 5.056768784905e-01 6.024581207768e-01 5.963435915087e-01 4.874431260309e-01 3.175226381634e-01 2.385638415193e-01 3.914150377018e-01 5.793158675711e-01 6.972200201148e-01 7.123568824556e-01 6.264511213092e-01 4.769085496602e-01 3.581600290572e-01 3.957067386394e-01 5.271738014641e-01 6.251526316515e-01 6.349102768420e-01 5.458127201970e-01 3.764170406172e-01 1.793171001838e-01 1.544918508982e-01 3.075754083774e-01 4.259895127511e-01 4.694114925430e-01 4.301379690604e-01 3.167101452700e-01 1.529898389313e-01 7.270409262758e-02 2.420308853691e-01 3.840020675533e-01 4.557827666372e-01 4.476454652055e-01 3.767656021475e-01 2.949399678064e-01 2.850651363488e-01 3.523688874711e-01 4.137596694104e-01 4.168013046704e-01 3.500024248140e-01 2.410553253759e-01 1.964531245106e-01 3.004069313690e-01 4.266898555395e-01 4.966006777261e-01 4.821922370153e-01 3.841338792198e-01 2.390585262636e-01 1.918362401172e-01 3.378775547776e-01 4.951474339859e-01 5.866601317087e-01 5.885747439571e-01 5.062839260343e-01 3.801222474886e-01 3.088185978763e-01 3.799654444538e-01 5.017107456179e-01 5.766351963921e-01 5.662612840863e-01 4.677395544659e-01 3.117655960329e-01 2.071911389877e-01 3.109327997314e-01 4.730019145329e-01 5.823660493023e-01 6.063689756489e-01 5.428001260569e-01 4.146760206647e-01 2.790059648548e-01 2.592601052747e-01 3.602858931748e-01 4.610243694828e-01 5.102245110839e-01 4.958315000900e-01 4.282453589273e-01 3.305718059798e-01 2.652681137529e-01 3.110415846368e-01 4.004092361897e-01 4.617511878002e-01 4.645520614681e-01 4.061111712780e-01 3.090967507011e-01 2.323151493612e-01 2.521166298269e-01 3.296800403588e-01 3.852571954155e-01 3.856932937038e-01 3.301423226541e-01 2.503698427769e-01 2.299184911004e-01 3.155504067698e-01 4.280166473479e-01 5.053506642658e-01 5.197038435051e-01 4.625617091564e-01 3.402706941979e-01 1.719244116162e-01 4.749408464363e-02 2.162051395216e-01 3.687659281709e-01 4.698971726145e-01 5.091243725104e-01 4.892596414182e-01 4.280584208115e-01 3.606832538603e-01 3.339860916451e-01 3.650865590171e-01 4.177040744551e-01 4.515349163618e-01 4.491401318291e-01 4.155108779555e-01 3.759967103107e-01 3.663501341532e-01 3.990559727956e-01 4.464799703978e-01 4.727932883630e-01 4.575664751993e-01 4.006351321685e-01 3.260844302560e-01 2.877041442075e-01 3.275155513309e-01 4.071597648594e-01 4.710177400902e-01 4.917515423976e-01 4.669097051250e-01 4.158124062380e-01 3.753602657897e-01 3.760231574809e-01 4.049233546781e-01 4.212218432546e-01 3.954463106039e-01 3.229716163684e-01 2.332152264643e-01 2.133976597186e-01 3.021733258520e-01 4.072303666159e-01 4.684414285910e-01 4.623553989316e-01 3.882696490771e-01 2.697391279638e-01 1.807033118957e-01 2.351556257078e-01 3.454693862684e-01 4.165041479303e-01 4.185956303144e-01 3.509550368788e-01 2.406672465600e-01 1.758191085757e-01 2.547911632170e-01 3.696106400903e-01 4.415808710340e-01 4.609764952652e-01 4.597771203066e-01 4.319084983824e-01 4.204878426664e-01 4.465506718787e-01 4.988865156592e-01 5.406335855375e-01 5.436575022024e-01 5.222207615626e-01 4.651762471583e-01 4.142735975590e-01 4.273014054298e-01 5.013120299744e-01 5.788466396534e-01 6.148747004944e-01 5.948511821485e-01 5.350623663191e-01 4.829709322259e-01 4.944003887110e-01 5.694993331091e-01 6.538752523601e-01 6.998419389913e-01 6.870519079615e-01 6.218866215364e-01 5.365041685055e-01 4.830463659826e-01 4.977739395668e-01 5.571704671037e-01 6.124601745762e-01 6.363665187950e-01 6.295188662797e-01 6.130368606222e-01 6.135577474608e-01 6.416455390375e-01 6.838277518586e-01 7.181533055510e-01 7.313619759963e-01 7.237960557817e-01 7.048702601562e-01 6.838567862118e-01 6.617026391474e-01 6.311554384052e-01 5.850274996771e-01 5.255026351495e-01 4.679348606769e-01 4.339093050982e-01 4.311400883697e-01 4.456969563507e-01 4.694026850767e-01 4.726442813374e-01 4.421120857779e-01 4.021124182224e-01 3.955529738710e-01 4.471802125717e-01 5.261282595434e-01 5.867058334754e-01 6.021484654274e-01 5.703168834009e-01 5.143582694445e-01 4.779031415094e-01 4.950660740418e-01 5.501949168338e-01 5.987371660984e-01 6.090363252559e-01 5.746974759542e-01 5.142324248556e-01 4.655542167609e-01 4.617665679421e-01 4.944225623911e-01 5.246973588825e-01 5.236625794441e-01 4.888852176673e-01 4.464275770152e-01 4.406347077072e-01 4.920385378991e-01 5.710426875375e-01 6.360127701590e-01 6.629836056501e-01 6.497947453875e-01 6.136057948689e-01 5.837467472235e-01 5.840479357131e-01 6.128270839893e-01 6.470829579119e-01 6.645724789339e-01 6.568699453760e-01 6.302773869021e-01 6.003195529821e-01 5.817379570636e-01 5.883200320873e-01 6.120399896760e-01 6.449244524245e-01 6.782675904645e-01 7.023474058171e-01 7.090106846894e-01 6.996923689777e-01 6.767311737923e-01 6.273089807868e-01 5.868784780294e-01 5.787554518429e-01 6.117887406687e-01 6.671859151344e-01 7.148591802424e-01 7.334318565021e-01 7.173009757006e-01 6.766438893553e-01 6.340146218195e-01 6.148664180721e-01 6.313170465157e-01 6.735905577254e-01 7.206615214421e-01 7.543161121253e-01 7.638015098315e-01 7.451845044516e-01 7.005272447443e-01 6.387876039048e-01 5.774532402308e-01 5.397532858246e-01 5.401610221970e-01 5.677861155010e-01 5.938779018632e-01 5.932172108024e-01 5.571199299761e-01 4.992404092977e-01 4.565205449050e-01 4.674037096119e-01 5.249348566292e-01 5.826784000359e-01 6.001365125586e-01 5.615075260380e-01 4.819920460395e-01 4.180249058840e-01 4.462847646242e-01 5.585928411554e-01 6.770051470336e-01 7.443458703112e-01 7.362008274598e-01 6.575561800907e-01 5.756641195609e-01 5.582779450473e-01 6.163245563540e-01 7.049219368794e-01 7.739501617505e-01 7.954477450375e-01 7.611767158245e-01 6.637860558083e-01 5.900384691582e-01 5.817179994254e-01 6.550232526914e-01 7.589624684450e-01 8.346768834627e-01 8.518299594104e-01 8.099429072472e-01 7.340343484513e-01 6.657057382381e-01 6.405290617039e-01 6.587461106797e-01 6.915150775226e-01 7.160580621599e-01 7.318474251062e-01 7.522524731549e-01 7.851711280608e-01 8.208038097503e-01 8.386945090478e-01 8.246920786791e-01 7.833750048601e-01 7.402587439069e-01 7.275375537733e-01 7.531767226853e-01 7.885431070173e-01 7.940471405597e-01 7.480859874669e-01 6.627926275327e-01 5.932990233868e-01 6.138427745350e-01 7.258888076824e-01 8.534994192540e-01 9.279347777301e-01 9.149080367040e-01 8.152588420934e-01 6.698729474429e-01 5.701141072220e-01 6.092184046336e-01 7.455947366326e-01 8.731193722172e-01 9.315933113368e-01 9.081544675139e-01 8.273811287082e-01 7.428474465860e-01 7.100462512581e-01 7.343840424439e-01 7.665797829986e-01 7.602333401799e-01 7.090419653849e-01 6.555376295832e-01 6.690990185212e-01 7.667840222243e-01 8.856355242580e-01 9.531145364014e-01 9.272508248159e-01 8.039905331663e-01 6.263794141402e-01 5.101035455657e-01 5.821732397492e-01 7.595144881449e-01 9.007143156926e-01 9.372689846653e-01 8.538282258725e-01 6.831548464320e-01 5.294073130757e-01 5.598308059831e-01 7.499968703399e-01 9.351871357697e-01 1.024131969658e+00 9.864445084354e-01 8.373380711507e-01 6.465175026654e-01 5.615225269453e-01 6.799321615947e-01 8.715042955528e-01 1.003202020461e+00 1.018160503515e+00 9.105649755271e-01 7.214911105433e-01 5.594232766040e-01 5.954936066411e-01 7.959877975290e-01 9.865920404945e-01 1.053125526680e+00 9.830097096311e-01 8.088367638474e-01 6.380882360181e-01 6.396193373253e-01 8.187503257944e-01 1.014160551266e+00 1.124720459848e+00 1.118178299238e+00 1.010142838090e+00 8.601130033127e-01 7.662891685801e-01 8.026786843933e-01 9.264961483791e-01 1.045204074457e+00 1.103962107875e+00 1.091501198174e+00 1.027932660822e+00 9.518428223549e-01 9.013199369087e-01 8.904413570011e-01 9.034644834457e-01 9.164228998660e-01 9.191859025776e-01 9.194174928882e-01 9.315714023174e-01 9.606239954719e-01 9.948834902843e-01 1.014626086116e+00 1.006796699187e+00 9.751864017082e-01 9.421611284180e-01 9.373939737956e-01 9.733420470830e-01 1.030075946598e+00 1.069603266465e+00 1.060666289282e+00 9.949257348653e-01 8.963340162383e-01 8.204866028652e-01 8.286745025399e-01 9.349849913879e-01 1.069188843695e+00 1.164627266185e+00 1.184763027158e+00 1.121494068660e+00 9.940572452966e-01 8.522175936949e-01 7.739365569470e-01 8.152472830707e-01 9.398636502247e-01 1.061080631765e+00 1.129174668176e+00 1.104170959527e+00 1.018931796156e+00 9.460097923225e-01 9.543766183510e-01 1.038748780091e+00 1.129898422651e+00 1.168505328581e+00 1.140651486758e+00 1.081797687234e+00 1.060108919774e+00 1.120743232200e+00 1.233347325426e+00 1.323990861825e+00 1.334558281466e+00 1.249748332791e+00 1.108469460351e+00 1.008341717987e+00 1.052552407897e+00 1.224621426599e+00 1.411603473917e+00 1.519882323178e+00 1.508522569622e+00 1.389222431595e+00 1.227358745342e+00 1.132118766861e+00 1.182745344865e+00 1.334372997378e+00 1.478661445769e+00 1.540577139734e+00 1.499357576462e+00 1.383157412558e+00 1.258220973043e+00 1.198160181505e+00 1.225431340618e+00 1.290765486235e+00 1.328828075292e+00 1.307700350168e+00 1.239122428993e+00 1.167415968052e+00 1.140948909839e+00 1.214308454643e+00 1.293837102067e+00 1.355849110839e+00 1.329131850833e+00 1.232392561334e+00 1.077041788574e+00 9.368497669158e-01 9.009222757836e-01 9.739856434232e-01 1.072236482815e+00 1.121819429308e+00 1.098472232050e+00 1.022051693077e+00 9.418354184940e-01 9.080019599186e-01 9.317231146358e-01 9.809137659111e-01 1.020558320712e+00 1.040081437167e+00 1.050597583907e+00 1.065824121985e+00 1.083923878554e+00 1.087127942365e+00 1.058639794768e+00 1.001351763732e+00 9.458890147102e-01 9.365992819757e-01 9.899977605925e-01 1.071502713977e+00 1.126736040828e+00 1.119515714380e+00 1.049261289147e+00 9.575699068624e-01 9.191500129350e-01 9.846926731680e-01 1.120086751723e+00 1.248754387741e+00 1.314795903445e+00 1.300844388082e+00 1.227657867187e+00 1.147151165745e+00 1.117854396681e+00 1.159255930094e+00 1.234572332564e+00 1.290112406576e+00 1.294155989680e+00 1.247929814554e+00 1.180215202829e+00 1.130265958160e+00 1.120467434275e+00 1.139176627214e+00 1.155469701584e+00 1.147037490773e+00 1.114313363399e+00 1.077007094947e+00 1.057616656254e+00 1.061372740877e+00 1.071782589248e+00 1.066803187774e+00 1.037711940050e+00 9.965507620680e-01 9.688769589847e-01 9.734022486339e-01 1.003760753275e+00 1.034377035156e+00 1.042707159637e+00 1.024841204295e+00 9.974043111295e-01 9.859751997963e-01 1.003967899267e+00 1.039729483123e+00 1.067375128739e+00 1.067703477085e+00 1.040662766647e+00 1.005334734270e+00 9.872804903256e-01 9.975861126222e-01 1.022038057937e+00 1.034218691066e+00 1.017067213381e+00 9.755995645738e-01 9.365683775484e-01 9.316981683639e-01 9.687924359574e-01 1.020179262886e+00 1.079023909025e+00 1.127660650697e+00 1.150107872584e+00 1.131646656331e+00 1.032975663638e+00 9.318474855088e-01 8.639972642824e-01 8.673315593730e-01 9.223003058236e-01 9.677440825095e-01 9.545718013948e-01 8.684202078149e-01 7.332671473531e-01 6.115149066791e-01 5.784086778888e-01 6.347222495066e-01 7.023645538605e-01 7.213339181111e-01 6.800723509260e-01 6.106443601295e-01 5.740631848509e-01 6.065877235528e-01 6.708580866054e-01 7.038407215140e-01 6.700913011713e-01 5.752927455511e-01 4.750246440651e-01 4.659800168317e-01 5.658701728923e-01 6.801946534452e-01 7.323395849038e-01 6.929338545978e-01 5.764685063553e-01 4.566879659426e-01 4.684736908226e-01 6.213373891877e-01 7.854897891287e-01 8.758484305103e-01 8.586693789829e-01 7.384096509032e-01 5.619484954427e-01 4.445867346339e-01 5.143435556728e-01 6.845512832126e-01 8.254672799654e-01 8.801234483708e-01 8.553821833542e-01 7.894176470129e-01 7.090288161979e-01 6.180866793998e-01 5.333698392807e-01 4.977215603904e-01 5.108736638554e-01 5.406641361270e-01 5.553711161872e-01 5.395556734078e-01 4.926548460403e-01 4.256633306886e-01 3.606260996769e-01 3.281501798096e-01 3.461479058855e-01 3.962348805230e-01 4.452427717615e-01 4.696053069679e-01 4.588882140785e-01 4.157193780603e-01 3.575547964608e-01 3.173167708707e-01 3.244413076226e-01 3.673362324708e-01 4.081475308516e-01 4.199397818874e-01 3.961354961813e-01 3.521411119225e-01 3.263993235201e-01 3.557513255226e-01 4.272357657897e-01 4.981817723018e-01 5.373108305244e-01 5.326202144626e-01 4.912976274929e-01 4.405906676430e-01 4.214522310968e-01 4.556952416654e-01 5.191233473884e-01 5.718384181389e-01 5.877478446213e-01 5.598449759559e-01 5.002304719498e-01 4.489442000346e-01 4.369372185850e-01 5.026054254627e-01 5.911553856659e-01 6.645937572945e-01 7.016873226055e-01 6.941551358775e-01 6.466225076894e-01 5.789623329883e-01 5.283592905191e-01 5.349240117128e-01 6.012127465190e-01 6.869062802937e-01 7.472139374031e-01 7.528888606297e-01 6.937169390372e-01 5.816231382524e-01 4.604384420915e-01 4.155792919477e-01 4.938455231524e-01 6.200482861722e-01 7.141296856369e-01 7.362220220847e-01 6.748794589760e-01 5.416784144836e-01 3.737914506084e-01 2.582266930838e-01 3.035811332999e-01 4.167862086931e-01 4.921040645170e-01 5.005015247694e-01 4.516421086395e-01 3.893297021830e-01 3.824791990586e-01 4.515047002647e-01 5.384495039945e-01 5.871200848669e-01 5.716166258897e-01 4.935703118529e-01 3.834521730665e-01 3.100171581272e-01 3.398977208181e-01 4.235779924910e-01 4.818052723640e-01 4.799235947821e-01 4.180992843919e-01 3.303420875408e-01 2.938973552368e-01 3.596961999647e-01 4.624524614908e-01 5.351255072199e-01 5.504096135078e-01 5.094999663931e-01 4.385055413035e-01 3.850435759397e-01 3.885014481104e-01 4.304311532034e-01 4.618512692646e-01 4.543726203120e-01 4.103920066557e-01 3.617946433414e-01 3.549965941508e-01 3.980798145583e-01 4.477408065441e-01 4.635807064933e-01 4.343792971725e-01 3.860445073441e-01 3.840046821788e-01 4.700867394159e-01 5.992640908899e-01 7.093606056830e-01 7.625433115620e-01 7.463764676623e-01 6.741731733437e-01 5.872457323370e-01 5.467489137033e-01 5.836890562026e-01 6.585104577848e-01 7.135066030372e-01 7.180623148303e-01 6.735854940464e-01 6.268097193729e-01 6.449927818343e-01 7.047434200077e-01 7.698130067181e-01 8.194449250888e-01 8.265613054981e-01 7.846574090165e-01 7.083620044812e-01 6.329325546719e-01 6.035749683694e-01 6.396852795050e-01 7.079435089249e-01 7.507961517879e-01 7.550354578174e-01 6.991030927737e-01 6.238667737314e-01 5.958702500664e-01 6.514820866680e-01 7.507550186425e-01 8.312241148707e-01 8.556954877582e-01 8.179379185679e-01 7.394379504637e-01 6.633411485911e-01 6.336090619967e-01 6.559448462306e-01 6.924599344693e-01 7.025436045538e-01 6.687157329766e-01 5.992725494802e-01 5.241839483570e-01 4.828444964896e-01 4.936745701788e-01 5.359986238006e-01 5.798213425241e-01 6.127775187669e-01 6.394913347090e-01 6.688180939397e-01 7.008540961262e-01 7.240649916228e-01 7.234564543309e-01 6.913109114412e-01 6.343668044778e-01 5.758209695194e-01 5.470837159020e-01 5.625548026400e-01 6.026650311257e-01 6.340895785468e-01 6.350989307749e-01 6.043395343706e-01 5.608709321221e-01 5.365189418064e-01 5.572940327562e-01 6.456183086940e-01 6.864078908308e-01 6.830804023505e-01 6.581614234405e-01 5.935238321791e-01 5.263994361847e-01 5.087526679632e-01 5.587542207192e-01 6.365738758834e-01 6.932348317259e-01 7.033937861249e-01 6.695568570985e-01 6.210520539900e-01 6.036727294446e-01 6.432037978381e-01 7.157036186891e-01 7.751446662679e-01 7.890300693777e-01 7.496279996296e-01 6.751321710962e-01 6.060477760027e-01 5.845070937900e-01 6.128339685766e-01 6.500658148833e-01 6.558964965171e-01 6.171480708549e-01 5.529674371831e-01 5.103212167897e-01 5.297790482817e-01 5.939821861879e-01 6.496483967576e-01 6.585457828321e-01 6.134215978713e-01 5.410789716763e-01 4.993261476157e-01 5.334327415247e-01 6.143600608525e-01 6.782849011473e-01 6.835172961690e-01 6.214396118452e-01 5.189500205944e-01 4.446175083317e-01 4.815532966066e-01 6.086928378416e-01 7.290949081571e-01 8.072982369471e-01 8.268257886523e-01 7.924196838174e-01 6.975304519041e-01 6.006316160286e-01 5.972941758890e-01 6.641428577893e-01 7.422149431670e-01 7.781521554447e-01 7.500540934677e-01 6.668374070834e-01 5.653958547341e-01 5.015082662586e-01 5.084770765851e-01 5.553270083751e-01 5.908055227449e-01 5.913684710627e-01 5.656448299298e-01 5.433770993241e-01 5.512726183384e-01 5.855489572279e-01 6.174657866825e-01 6.217016382736e-01 5.922156848052e-01 5.441810420823e-01 5.066191207665e-01 5.017393215320e-01 5.233830247479e-01 5.466728495756e-01 5.542951925059e-01 5.474461653975e-01 5.407222016367e-01 5.471126224230e-01 5.643783985214e-01 5.783785062175e-01 5.787498829672e-01 5.697440861235e-01 5.681583240177e-01 5.870979462835e-01 6.190467834729e-01 6.403585926265e-01 6.306855448789e-01 5.886445221649e-01 5.395729587134e-01 5.277799115949e-01 5.742731851268e-01 6.456877671545e-01 6.902062397249e-01 6.732101589368e-01 5.868112513055e-01 4.551572421689e-01 3.509397641006e-01 3.754755485234e-01 4.906487844368e-01 5.890031663869e-01 6.179859470253e-01 5.663443600298e-01 4.550109002436e-01 3.444059660459e-01 3.314082677333e-01 4.174552853274e-01 5.047744805463e-01 5.392080405050e-01 5.134787016957e-01 4.541833365194e-01 4.124768694981e-01 4.250046985359e-01 4.664393297597e-01 4.860097849534e-01 4.576806185481e-01 3.920658370775e-01 3.391078659132e-01 3.565486834385e-01 4.224396894138e-01 4.673692590537e-01 4.488912333894e-01 3.635186197065e-01 2.650881786944e-01 2.953803637731e-01 4.525071891602e-01 6.061205455308e-01 6.902735808285e-01 6.813846900719e-01 5.942231552715e-01 5.061288640972e-01 5.215957051897e-01 6.460243561517e-01 7.972899858305e-01 9.036373702254e-01 9.256434353113e-01 8.262647425634e-01 6.259220092630e-01 4.056378385260e-01 4.186012859807e-01 6.603735246910e-01 8.840591140507e-01 9.922861029434e-01 9.585255742545e-01 8.045378719331e-01 6.126259446801e-01 5.483995438386e-01 6.880590678541e-01 8.743990321074e-01 9.824015699551e-01 9.683700281855e-01 8.429665496577e-01 6.691401143932e-01 5.697974202765e-01 6.357849331660e-01 7.766594017378e-01 8.756889699582e-01 8.877835081816e-01 8.246495071997e-01 7.417859477893e-01 7.120439021565e-01 7.575784039100e-01 8.245984968826e-01 8.524875819881e-01 8.207924599701e-01 7.550331614580e-01 7.134283253939e-01 7.377987844833e-01 8.010309736695e-01 8.397220811224e-01 8.124787500079e-01 7.226441826814e-01 6.274159230364e-01 6.211070006588e-01 7.261256107651e-01 8.560011053720e-01 9.278730088794e-01 9.062173159733e-01 8.043484118583e-01 6.906840374420e-01 6.750139497346e-01 7.901275290099e-01 9.422208250652e-01 1.039569968034e+00 1.042420832001e+00 9.600436031841e-01 8.492502603704e-01 8.005915068818e-01 8.633868740602e-01 9.826530407499e-01 1.073772878831e+00 1.090032083684e+00 1.031093236495e+00 9.382385748744e-01 8.795653985690e-01 9.018942605612e-01 9.811440341387e-01 1.054635191884e+00 1.078779633276e+00 1.047525711081e+00 9.893811151462e-01 9.524720870594e-01 9.709148567048e-01 1.033808442043e+00 1.099316232329e+00 1.131157893254e+00 1.117193286760e+00 1.071793257452e+00 1.029821000428e+00 1.028779306551e+00 1.080408670913e+00 1.159070185504e+00 1.221575070282e+00 1.231266380661e+00 1.170828322805e+00 1.050146924595e+00 9.153127699652e-01 8.589850641000e-01 9.398837489318e-01 1.107365819030e+00 1.276749414121e+00 1.376678689826e+00 1.370041115174e+00 1.224227817972e+00 9.711433337927e-01 7.979324577700e-01 9.162742610086e-01 1.208766269912e+00 1.449253729753e+00 1.522477757211e+00 1.397700118882e+00 1.121551490336e+00 8.555522273101e-01 8.804560411166e-01 1.178386241996e+00 1.467846743920e+00 1.588171700655e+00 1.484863070109e+00 1.184252187868e+00 8.247983687322e-01 7.572772213284e-01 1.093820448851e+00 1.463485555415e+00 1.659489071607e+00 1.610099693467e+00 1.324723754145e+00 9.059967542447e-01 6.688164075437e-01 9.491684448806e-01 1.365058145578e+00 1.629809034220e+00 1.651481427021e+00 1.431346234301e+00 1.066095523126e+00 8.224275703822e-01 1.012202079275e+00 1.396185062682e+00 1.673680503183e+00 1.728417861307e+00 1.549872878976e+00 1.223156871218e+00 9.682518282167e-01 1.056355564091e+00 1.376858558548e+00 1.648327383597e+00 1.757935996833e+00 1.684916398018e+00 1.453561086639e+00 1.165595071352e+00 1.032702487996e+00 1.219754313965e+00 1.576323150519e+00 1.881858448301e+00 1.981443650986e+00 1.870778436679e+00 1.564597486877e+00 1.242567505060e+00 1.201533344479e+00 1.484975116050e+00 1.802889918153e+00 1.946643669267e+00 1.841939676061e+00 1.514907700196e+00 1.101847642581e+00 9.101137361221e-01 1.139257761064e+00 1.475595917888e+00 1.663799002372e+00 1.624732820649e+00 1.389434889923e+00 1.103501890437e+00 1.032506094315e+00 1.265461466302e+00 1.557113015576e+00 1.708691710522e+00 1.647859720303e+00 1.398153125347e+00 1.084895883643e+00 9.556181879664e-01 1.141691255967e+00 1.419592315905e+00 1.584330439300e+00 1.563649029621e+00 1.380529066980e+00 1.145239210644e+00 1.038868916835e+00 1.146631041065e+00 1.325766295978e+00 1.415978926710e+00 1.351942259953e+00 1.155449816349e+00 9.339575116293e-01 8.640847146779e-01 9.999245735837e-01 1.181525836615e+00 1.272308387179e+00 1.229934134136e+00 1.087339282513e+00 9.409315886605e-01 9.062300464472e-01 9.935553206743e-01 1.099102754500e+00 1.140120200675e+00 1.105420125862e+00 1.045780631201e+00 1.035412098826e+00 1.096969586569e+00 1.174131188707e+00 1.196499512040e+00 1.136592868767e+00 1.028257897850e+00 9.594330898285e-01 1.002885556697e+00 1.120825227985e+00 1.213116509107e+00 1.213558815915e+00 1.122023475916e+00 1.011478647448e+00 1.000356825482e+00 1.126556188313e+00 1.289183494525e+00 1.371535609776e+00 1.315320594167e+00 1.135577803069e+00 9.414366660598e-01 9.293380687201e-01 1.147626991809e+00 1.413289586330e+00 1.571464050167e+00 1.572957643503e+00 1.466913777877e+00 1.298095379118e+00 1.147360965064e+00 1.105058190170e+00 1.195229710757e+00 1.345804199117e+00 1.466937642052e+00 1.498695704578e+00 1.414864854712e+00 1.206620921807e+00 9.717331954292e-01 8.753536312185e-01 9.876528447059e-01 1.167019637390e+00 1.270253741215e+00 1.238085579138e+00 1.075631303222e+00 8.420681250790e-01 6.575368088511e-01 6.568690013864e-01 7.919940284252e-01 9.159394905281e-01 9.594457061256e-01 9.220295027068e-01 8.485463993520e-01 8.067769929418e-01 8.379526242577e-01 9.168009119168e-01 9.881845398275e-01 1.015525617415e+00 9.909411480122e-01 9.283573240342e-01 8.531967325530e-01 7.916362475268e-01 7.609970807849e-01 7.644165223242e-01 7.921574336350e-01 8.265872787822e-01 8.479972073557e-01 8.414740918157e-01 8.052821890558e-01 7.583362949533e-01 7.382542509355e-01 7.744034382764e-01 8.530636398194e-01 9.281773178994e-01 9.587301880879e-01 9.312971788283e-01 8.502699129217e-01 8.063114776489e-01 8.252924855939e-01 9.058041846422e-01 9.967023210760e-01 1.044886602023e+00 1.024135295835e+00 9.422594086514e-01 8.415526381009e-01 7.849221313579e-01 8.057819668821e-01 8.676262310274e-01 9.079399042859e-01 8.918111241805e-01 8.267241431636e-01 7.591945922226e-01 7.466518481673e-01 7.963552756904e-01 8.529062081111e-01 8.573286672322e-01 7.875126465495e-01 6.739861662953e-01 6.113448118768e-01 6.918167192562e-01 8.647215571125e-01 1.019204251095e+00 1.085840264202e+00 1.041387508854e+00 9.054932507916e-01 7.451155407307e-01 6.691613885968e-01 7.328935498299e-01 8.521185621082e-01 9.271094953639e-01 9.153922446414e-01 8.256130431225e-01 7.082754600416e-01 6.377649843525e-01 6.501995823910e-01 6.967243719872e-01 7.115780125652e-01 6.731602402389e-01 6.160797319688e-01 6.073937873855e-01 6.623181803149e-01 7.364987933679e-01 7.819354238821e-01 7.384592868747e-01 6.091906884902e-01 4.839425440672e-01 5.220679891858e-01 7.068555958028e-01 8.833716759889e-01 9.604405235516e-01 9.051462856269e-01 7.321768554427e-01 5.210416520311e-01 4.672652298988e-01 6.510261380190e-01 8.674997147714e-01 9.901970732905e-01 9.762388324702e-01 8.318676929767e-01 6.130415003080e-01 4.578729294136e-01 5.305936359141e-01 7.130408378476e-01 8.407098271246e-01 8.552362156425e-01 7.604629896970e-01 6.154514949232e-01 5.430187109384e-01 6.303695944768e-01 7.858918747520e-01 8.972818639774e-01 9.184739591232e-01 8.581278672726e-01 7.736072187887e-01 7.510916800129e-01 8.263506443093e-01 9.392562031265e-01 1.010703842004e+00 1.008565911779e+00 9.376988026762e-01 8.415710109577e-01 7.882905481746e-01 8.189622053968e-01 9.055199910236e-01 9.294226071848e-01 8.919764084054e-01 7.789496366918e-01 6.414930855558e-01 5.950888608244e-01 7.073331118778e-01 8.825615913581e-01 1.009056993916e+00 1.028281459883e+00 9.269563819981e-01 7.390598604625e-01 5.740305310445e-01 6.113879946809e-01 8.273613514585e-01 1.046037143781e+00 1.166748166552e+00 1.149493174865e+00 9.964804581676e-01 7.547776978431e-01 5.470423004399e-01 5.727073843204e-01 7.808593707926e-01 9.690215259384e-01 1.042684722465e+00 9.759039398955e-01 7.903397980791e-01 5.684807238774e-01 4.976162213591e-01 6.653814908100e-01 8.760960706874e-01 9.954007922354e-01 9.740307037906e-01 8.115272554223e-01 5.569528080185e-01 3.734611813098e-01 5.181301483150e-01 7.875874933547e-01 9.841196609887e-01 1.043424072069e+00 9.548174478157e-01 7.565827073525e-01 5.603513737128e-01 5.871936605939e-01 8.313047374916e-01 1.075910952267e+00 1.215500166076e+00 1.208668008581e+00 1.052649115315e+00 7.830122980659e-01 5.049349669865e-01 4.881345678724e-01 7.587720856983e-01 1.039296237225e+00 1.212682777940e+00 1.237552555488e+00 1.110637221708e+00 8.643979193641e-01 5.865931004936e-01 4.925616206284e-01 6.981900476722e-01 9.644750149625e-01 1.148555408414e+00 1.201843402100e+00 1.119767646743e+00 9.357524743369e-01 7.330582674730e-01 6.577789030948e-01 7.826354373118e-01 9.812947282949e-01 1.130210443414e+00 1.173980184899e+00 1.102524629486e+00 9.421256727124e-01 7.589883528058e-01 6.620065406879e-01 7.215883594346e-01 8.620378729278e-01 9.781867337713e-01 1.018974768920e+00 9.798161481159e-01 8.936047087967e-01 8.240919951299e-01 8.339721604107e-01 9.241337143089e-01 1.036905021685e+00 1.116637847867e+00 1.137152160532e+00 1.102209502564e+00 1.039161128281e+00 9.861037601758e-01 9.688418201088e-01 9.812771223466e-01 9.941875509359e-01 9.824959972877e-01 9.436127355219e-01 9.004956369297e-01 8.881034739989e-01 9.226803910353e-01 9.820469398075e-01 1.024002674948e+00 1.016075532541e+00 9.526785625656e-01 8.647475032563e-01 8.206539592682e-01 8.830063789645e-01 1.034237187805e+00 1.198758247180e+00 1.309010140404e+00 1.325972039092e+00 1.240451784645e+00 1.075052094287e+00 8.910598914778e-01 7.902295493516e-01 8.441945409589e-01 9.921802420586e-01 1.126459368833e+00 1.180958649618e+00 1.133147040201e+00 9.967717833310e-01 8.243358573159e-01 7.137905837384e-01 7.559902314157e-01 9.115261613556e-01 1.074865918680e+00 1.179407586607e+00 1.201290181578e+00 1.147808962682e+00 1.050670840144e+00 9.574161848155e-01 9.111463641376e-01 9.204347775177e-01 9.549454076163e-01 9.772109930527e-01 9.683042453470e-01 9.322649525601e-01 8.887231332943e-01 8.582634927093e-01 8.464302137706e-01 8.403168017544e-01 8.225189974279e-01 7.886120759311e-01 7.558479258487e-01 7.562848245126e-01 8.091165584278e-01 8.970960153703e-01 9.802378902578e-01 1.022458907673e+00 1.005311049749e+00 9.333505572602e-01 8.372344124320e-01 7.706334390619e-01 7.802618932102e-01 8.560250444362e-01 9.407855411134e-01 9.809267788989e-01 9.480481268395e-01 8.418301980513e-01 6.937559281068e-01 5.775682784707e-01 5.866026165679e-01 7.121405216628e-01 8.567173966093e-01 9.493166773592e-01 9.590184166415e-01 8.858448842764e-01 7.604369624725e-01 6.499602451978e-01 6.402207073075e-01 7.421644904504e-01 8.759150735084e-01 9.680968414656e-01 9.818618455135e-01 9.115764471845e-01 7.810399625201e-01 6.485048871469e-01 6.009447838575e-01 6.737633249825e-01 7.959490145840e-01 8.863405284543e-01 9.019919175329e-01 8.332918163527e-01 7.009104955091e-01 5.631984998430e-01 5.188650821364e-01 6.102400792327e-01 7.516293495547e-01 8.563003006887e-01 8.810951330136e-01 8.143171812593e-01 6.705820730201e-01 4.972368573040e-01 3.991025856991e-01 4.730544543145e-01 6.272427733789e-01 7.512281002289e-01 7.975889751280e-01 7.541604736326e-01 6.349981095454e-01 4.854499902708e-01 4.000951925105e-01 4.623869978897e-01 5.976868144675e-01 7.062505761014e-01 7.416412423070e-01 6.913289404780e-01 5.690951555699e-01 4.227116663368e-01 3.590009958272e-01 4.535526566933e-01 6.057442762397e-01 7.219989894699e-01 7.623622390001e-01 7.161724866836e-01 5.960761912673e-01 4.444492024890e-01 3.586693504236e-01 4.339532539662e-01 5.882520508034e-01 7.205241280295e-01 7.863938526048e-01 7.715841035095e-01 6.825031534111e-01 5.469773205352e-01 4.252895677684e-01 4.117946364024e-01 5.207935314323e-01 6.638011017584e-01 7.790291600587e-01 8.411726435365e-01 8.455682800936e-01 8.025998404760e-01 7.365167673641e-01 6.839059217787e-01 6.819558214145e-01 7.414148791340e-01 8.369818330898e-01 9.305420677750e-01 9.902538915061e-01 9.953494221296e-01 9.373236986217e-01 8.227715045474e-01 6.803105139890e-01 5.729184235214e-01 5.812423479878e-01 7.018555707560e-01 8.490032500950e-01 9.521275699444e-01 9.726652392436e-01 8.972866269321e-01 7.382336119499e-01 5.467234447747e-01 4.540744315145e-01 5.802212028434e-01 8.043402461671e-01 9.978268570492e-01 1.101344482117e+00 1.090663800866e+00 9.675552957100e-01 7.613434438969e-01 5.440890102132e-01 4.652111860775e-01 5.982734521489e-01 7.863103289136e-01 9.147541958015e-01 9.415923606988e-01 8.634110752774e-01 7.105709412033e-01 5.601852149686e-01 5.391721795164e-01 6.752875851295e-01 8.502263389203e-01 9.747874437756e-01 1.012258870261e+00 9.607456208720e-01 8.483502737329e-01 7.334480259946e-01 6.902770207082e-01 7.455456190756e-01 8.450593784688e-01 9.224106879600e-01 9.427922720993e-01 9.033812686403e-01 8.273912441474e-01 7.563791098628e-01 7.310380367126e-01 7.605687922458e-01 8.188076609859e-01 8.762362040257e-01 9.218908552118e-01 9.618744062810e-01 1.006078513548e+00 1.054175018763e+00 1.091782678126e+00 1.099375015340e+00 1.065584008361e+00 9.978689542486e-01 9.275513833224e-01 9.004183350004e-01 9.417056301213e-01 1.026465275450e+00 1.101346259624e+00 1.121551903316e+00 1.067636355964e+00 9.520371810733e-01 8.259584447779e-01 7.751093916397e-01 8.514295782761e-01 1.002351963071e+00 1.140391838937e+00 1.208464871096e+00 1.186224816685e+00 1.087653705685e+00 9.617499311139e-01 8.854281584072e-01 9.145575717695e-01 1.020023024301e+00 1.123812836829e+00 1.166366260362e+00 1.124337082604e+00 1.009409048440e+00 8.678560353717e-01 7.747578512508e-01 7.873846414085e-01 8.764383171791e-01 9.644147196193e-01 9.977945456975e-01 9.627046565383e-01 8.816650053828e-01 8.080712546840e-01 8.002967721610e-01 8.667105440532e-01 9.565572041178e-01 1.013324431601e+00 1.007406230128e+00 9.413749820499e-01 8.487502737767e-01 7.854000070759e-01 7.937667264918e-01 8.573065251618e-01 9.192635540299e-01 9.330008218391e-01 8.827267197039e-01 7.878388095350e-01 7.050428102048e-01 7.068211766052e-01 8.063013916599e-01 9.408178920008e-01 1.044983302025e+00 1.084069827439e+00 1.054621682624e+00 9.822033784563e-01 9.163122328180e-01 9.081180322019e-01 9.684423983890e-01 1.058531694071e+00 1.129481327009e+00 1.152105065618e+00 1.123452098649e+00 1.063804091577e+00 1.007573079149e+00 9.845645821431e-01 9.982234306899e-01 1.024638396581e+00 1.034840229092e+00 1.015180462956e+00 9.748331533791e-01 9.419602645612e-01 9.466756277156e-01 9.957945993748e-01 1.065663216198e+00 1.121834310624e+00 1.139828790913e+00 1.114053377739e+00 1.059102122340e+00 1.005447371018e+00 9.858493466667e-01 1.013255134124e+00 1.070491736519e+00 1.125524193115e+00 1.152100600419e+00 1.139474275893e+00 1.093778840768e+00 1.035266000833e+00 9.907857172331e-01 9.797436636500e-01 1.000237751418e+00 1.030088011579e+00 1.041632617115e+00 1.015627592510e+00 9.489664964178e-01 8.597449729544e-01 7.900973071857e-01 7.914082552385e-01 8.773773254395e-01 1.005210237459e+00 1.116151541260e+00 1.165949625693e+00 1.132138790933e+00 1.017500506636e+00 8.584938376931e-01 7.397931103937e-01 7.660653897404e-01 9.295072375020e-01 1.120669763231e+00 1.250104673669e+00 1.269885104954e+00 1.166978006384e+00 9.656040344032e-01 7.461602527400e-01 6.733628414048e-01 8.364759775906e-01 1.084565872749e+00 1.273767115712e+00 1.333657209238e+00 1.240290228232e+00 1.010595911664e+00 7.205242179147e-01 5.801828701030e-01 7.846617636724e-01 1.115348251092e+00 1.380134309179e+00 1.498687401420e+00 1.440850798801e+00 1.213682742845e+00 8.633587864379e-01 5.116080511516e-01 5.156000776842e-01
 9.498017251993e-01 9.370918642640e-01 9.170941509286e-01 8.976301683856e-01 8.911699323062e-01 9.044076092507e-01 9.343803757808e-01 9.710013322876e-01 1.003457032312e+00 1.025396020887e+00 1.036775374675e+00 1.042635232372e+00 1.049769194414e+00 1.061157570162e+00 1.022715555800e+00 9.700438633335e-01 9.090017830236e-01 8.618135736581e-01 8.520170087209e-01 8.796098530122e-01 9.178258262569e-01 9.321259718311e-01 8.980829489412e-01 8.085864155616e-01 6.754281452318e-01 5.304595950148e-01 4.265980139598e-01 4.114452749051e-01 4.612374513159e-01 5.131290827565e-01 5.331351043040e-01 5.193945785635e-01 4.919326732367e-01 4.804334222183e-01 5.019729370753e-01 5.453526613240e-01 5.849490613830e-01 6.011876130650e-01 5.878234869816e-01 5.516334901097e-01 5.096592015605e-01 4.833579537539e-01 4.873319795087e-01 5.194709068457e-01 5.656993404836e-01 6.120319197829e-01 6.501532324987e-01 6.768123583854e-01 6.912562914232e-01 6.929001310023e-01 6.801620171380e-01 6.512681455541e-01 6.074143005975e-01 5.578126406589e-01 5.239023747916e-01 5.325630035671e-01 5.909650733198e-01 6.744153122090e-01 7.461353570403e-01 7.761309392916e-01 7.487038704603e-01 6.672241552529e-01 5.611729011434e-01 4.931057140056e-01 5.233136611486e-01 6.254912126633e-01 7.254207085480e-01 7.743292825387e-01 7.583041134996e-01 6.970727376057e-01 6.434538887869e-01 6.572008180375e-01 7.400450545417e-01 8.324093839223e-01 8.752299078572e-01 8.389427228216e-01 7.289165836764e-01 5.935414115830e-01 5.322714348086e-01 6.123190911400e-01 7.584325811458e-01 8.732948796226e-01 9.093664181402e-01 8.614028676462e-01 7.613736499340e-01 6.748821285663e-01 6.676251134850e-01 7.323672239116e-01 7.996339659349e-01 8.148125127473e-01 7.663100823856e-01 6.923495119546e-01 6.528886861758e-01 6.975082908024e-01 8.127808662617e-01 9.278081560663e-01 9.919621633795e-01 9.862474906471e-01 9.187091914580e-01 8.212532036870e-01 7.424909828410e-01 7.218233619842e-01 7.103954693453e-01 6.946430529904e-01 6.911918012108e-01 6.521039217577e-01 6.173697176585e-01 6.421784098351e-01 7.252260077760e-01 8.069802717667e-01 8.298043135659e-01 7.665980660781e-01 6.277629092031e-01 4.752368478899e-01 4.409784235609e-01 5.721794600115e-01 7.407261838497e-01 8.553085135799e-01 8.857881884478e-01 8.426727900567e-01 7.712315513176e-01 7.377032665362e-01 7.804725277619e-01 8.696377837016e-01 9.478652173114e-01 9.785275451034e-01 9.553632163226e-01 8.965514078122e-01 8.332911118377e-01 7.926372431136e-01 7.820042521351e-01 7.915471776423e-01 8.116799246717e-01 8.422869307798e-01 8.849913464822e-01 9.310762112220e-01 9.603210691818e-01 9.515384485746e-01 8.951800655553e-01 8.024278972467e-01 7.094578758428e-01 6.673408541857e-01 6.998200138649e-01 7.733992564727e-01 8.362999650321e-01 8.567756583422e-01 8.288187207636e-01 7.664908008830e-01 6.951380144285e-01 6.395190832269e-01 6.121372014512e-01 6.119575116993e-01 6.342220534418e-01 6.754011417990e-01 7.268947339727e-01 7.703820750277e-01 7.835572634311e-01 7.515318815971e-01 6.783313596186e-01 5.967222016049e-01 5.653216159383e-01 6.171732367914e-01 7.106905084412e-01 7.806217300484e-01 7.877438589783e-01 7.305863566068e-01 6.542020324459e-01 6.484749892479e-01 7.663746743428e-01 9.505620743276e-01 1.117355961512e+00 1.214614665024e+00 1.225006727330e+00 1.163339330836e+00 1.072283921038e+00 1.007148430708e+00 1.000627239136e+00 1.034658186823e+00 1.063113013061e+00 1.056571592274e+00 9.916359042991e-01 9.314172582397e-01 9.504279052409e-01 1.029143686417e+00 1.118774024925e+00 1.179948428120e+00 1.195979941686e+00 1.172132193926e+00 1.130229186659e+00 1.075717009635e+00 9.960654140118e-01 9.959984039409e-01 1.014177692931e+00 1.017799802885e+00 9.996912759992e-01 9.758153029250e-01 9.741982293681e-01 1.010711320307e+00 1.071962511269e+00 1.125825588682e+00 1.144573500053e+00 1.119629945818e+00 1.065588827542e+00 1.014741928393e+00 9.983169807225e-01 1.020653780388e+00 1.054309378883e+00 1.063349378842e+00 1.026950528239e+00 9.496657919136e-01 8.622279585837e-01 8.100690677310e-01 8.200481910680e-01 8.719579966628e-01 9.208567811374e-01 9.353949444787e-01 9.129911857385e-01 8.785668863675e-01 8.698288390091e-01 9.066898484076e-01 9.709210855370e-01 1.023797272211e+00 1.035261201058e+00 9.983458682102e-01 9.316229978968e-01 8.722692976692e-01 8.538733605831e-01 8.767186004486e-01 9.075156327381e-01 9.105767922575e-01 8.718598304441e-01 8.060648171704e-01 7.515637301934e-01 7.456202518469e-01 7.863807182296e-01 8.329074617424e-01 8.431456363029e-01 7.985947756550e-01 7.111762161507e-01 6.241420908944e-01 5.963109271945e-01 6.454155211365e-01 7.237183370637e-01 7.763074914723e-01 7.784211273999e-01 7.391289310749e-01 6.970425176317e-01 7.003417434653e-01 7.628960771779e-01 8.499573485016e-01 9.165959619357e-01 9.376026553620e-01 9.139174846571e-01 8.692013088356e-01 8.376456226466e-01 8.404015112726e-01 8.676154744892e-01 8.898796868958e-01 8.839414890684e-01 8.474053730621e-01 8.001719973034e-01 7.739010303394e-01 7.881809728830e-01 8.322554034351e-01 8.773832689198e-01 9.017633419930e-01 9.025738033514e-01 8.997995010702e-01 9.412248115788e-01 1.015669124995e+00 1.095348879792e+00 1.151901087582e+00 1.160247052213e+00 1.113248329938e+00 1.011960735250e+00 8.972653309037e-01 8.323556177960e-01 8.670919398118e-01 9.746185221881e-01 1.078170676053e+00 1.119456903368e+00 1.077431094266e+00 9.674425039976e-01 8.395439614754e-01 7.666799579508e-01 7.907887786471e-01 8.711845273465e-01 9.352707196662e-01 9.371558980925e-01 8.671328301871e-01 7.486066906785e-01 6.367581122647e-01 6.012667687726e-01 6.584198384609e-01 7.485900841368e-01 8.112351995299e-01 8.199102077039e-01 7.791225156999e-01 7.175801260719e-01 6.761428539979e-01 6.803794413838e-01 7.166132360105e-01 7.488729270379e-01 7.512273584809e-01 7.219898462695e-01 6.835786724425e-01 6.694945841343e-01 6.947869788767e-01 7.372017462505e-01 7.566486024310e-01 7.226974979491e-01 6.275561450977e-01 4.937297538025e-01 3.896266883662e-01 4.179786633707e-01 5.278414561849e-01 6.399571271177e-01 6.902762832799e-01 6.510328444372e-01 5.384079040433e-01 4.127037280368e-01 3.865474897619e-01 4.901755296507e-01 6.128925600032e-01 6.758393119309e-01 6.522813122340e-01 5.540268473783e-01 4.373547933478e-01 4.083849927322e-01 5.036151221013e-01 6.224074824945e-01 6.820940986746e-01 6.492853315010e-01 5.263179076039e-01 3.526117607905e-01 2.469597402983e-01 3.436645302002e-01 4.886313640743e-01 5.673197240165e-01 5.466907157195e-01 4.313866793995e-01 2.699114452811e-01 2.332410640466e-01 3.994190381311e-01 5.720937198492e-01 6.710920167887e-01 6.730724384962e-01 5.878143233265e-01 4.634921502555e-01 3.990100476108e-01 4.645930398202e-01 5.787538564486e-01 6.469929374901e-01 6.275454979500e-01 5.149763442247e-01 3.305404017961e-01 1.276059179417e-01 1.535540488649e-01 3.133332751051e-01 4.190758921859e-01 4.466612317482e-01 3.936731731646e-01 2.736084504856e-01 1.277139724492e-01 1.466811537783e-01 3.035469115234e-01 4.261046630317e-01 4.745344887672e-01 4.418014344641e-01 3.473276348754e-01 2.486214690168e-01 2.467487157544e-01 3.299135693462e-01 3.940604712282e-01 3.901832659342e-01 3.094096839253e-01 1.744288681237e-01 1.147807478089e-01 2.550145128668e-01 3.889725519130e-01 4.552209526792e-01 4.357100777337e-01 3.384438005954e-01 2.141997261657e-01 2.189882875356e-01 3.641460022782e-01 4.966411318206e-01 5.569498392293e-01 5.270462470526e-01 4.191022696956e-01 2.914730897657e-01 2.864431205483e-01 4.243177040067e-01 5.623517248999e-01 6.292819897877e-01 6.012353164633e-01 4.844827016116e-01 3.208245732526e-01 2.383657489330e-01 3.559823121114e-01 5.122497047473e-01 6.082688426538e-01 6.147994209531e-01 5.334510588324e-01 3.923044026682e-01 2.575473709992e-01 2.653829305829e-01 3.768318860629e-01 4.707880326286e-01 5.039756141953e-01 4.674404013231e-01 3.726208384438e-01 2.520688657525e-01 2.020835486404e-01 2.800999555990e-01 3.806168347042e-01 4.365790173825e-01 4.265994149916e-01 3.557386575181e-01 2.570562251540e-01 2.091219997854e-01 2.668861142681e-01 3.480184102261e-01 3.865459967817e-01 3.614072038877e-01 2.795969818615e-01 1.871175297488e-01 2.030884096449e-01 3.210291592286e-01 4.309690160768e-01 4.858244372626e-01 4.673638819067e-01 3.745404485753e-01 2.208517882366e-01 4.741963766587e-02 1.861779733189e-01 3.685884792248e-01 5.087683606728e-01 5.899745234248e-01 6.084962499361e-01 5.741847842334e-01 5.103705488093e-01 4.507377883532e-01 4.253841608655e-01 4.355793152073e-01 4.541762261007e-01 4.555099056758e-01 4.327884335455e-01 4.003120854950e-01 3.868172015477e-01 4.108857922253e-01 4.571469102257e-01 4.923883051941e-01 4.907902692926e-01 4.430669014855e-01 3.607382371007e-01 2.866278134760e-01 2.923814101733e-01 3.788419174747e-01 4.749868017685e-01 5.345366301375e-01 5.407857288756e-01 4.996104801470e-01 4.388059438337e-01 4.025082375630e-01 4.174780405116e-01 4.578935889080e-01 4.779125909283e-01 4.503273730674e-01 3.756076641899e-01 2.899276826981e-01 2.746146916459e-01 3.569809097992e-01 4.565086908630e-01 5.126962440518e-01 5.011264336239e-01 4.230466000214e-01 3.075841660229e-01 2.327526743709e-01 2.843501251636e-01 3.850983401998e-01 4.484969554520e-01 4.443462293617e-01 3.750094641890e-01 2.768733272872e-01 2.409569689661e-01 3.205526433158e-01 4.238099752173e-01 4.830770474085e-01 4.922542533490e-01 4.828036888197e-01 4.474811651673e-01 4.345987518389e-01 4.643798341217e-01 5.208119652113e-01 5.612835759470e-01 5.661520332806e-01 5.357744504041e-01 4.634874601021e-01 4.041417932055e-01 4.257099235568e-01 5.157705040020e-01 6.035448481916e-01 6.405979849832e-01 6.126650159958e-01 5.380716712502e-01 4.707145192295e-01 4.788082024458e-01 5.632253207263e-01 6.577392055270e-01 7.082076089181e-01 6.929135854540e-01 6.196332130023e-01 5.255799599491e-01 4.737130016469e-01 5.064904489577e-01 5.893859315589e-01 6.639541324477e-01 7.001211610802e-01 6.973748874419e-01 6.757377119223e-01 6.622544330555e-01 6.716719345080e-01 6.960018174663e-01 7.158038903178e-01 7.179025376343e-01 7.025076790124e-01 6.792292925653e-01 6.569876741425e-01 6.349879356715e-01 6.035618889138e-01 5.541697339398e-01 4.901583027220e-01 4.316426432421e-01 4.067639016478e-01 4.225692885301e-01 4.606177491526e-01 4.993872278890e-01 4.969658307133e-01 4.568574489391e-01 4.039680892883e-01 3.866062275020e-01 4.366630976375e-01 5.187688382729e-01 5.807248573724e-01 5.938243085864e-01 5.572477313547e-01 4.983275444300e-01 4.667294658383e-01 4.961931312237e-01 5.613809685584e-01 6.119074797107e-01 6.158957607061e-01 5.689116551386e-01 4.935031271968e-01 4.355329645892e-01 4.356891458357e-01 4.795114325183e-01 5.176219975116e-01 5.179480439239e-01 4.800706042766e-01 4.354190205246e-01 4.346572784502e-01 4.960723619263e-01 5.816849766530e-01 6.466332082223e-01 6.680228270155e-01 6.468926419049e-01 6.048468786512e-01 5.747103915768e-01 5.782558471326e-01 6.061948776586e-01 6.301966601641e-01 6.287435028546e-01 5.989079948654e-01 5.557787077322e-01 5.235413487255e-01 5.172879145329e-01 5.365878334682e-01 5.628547491291e-01 5.930427596509e-01 6.158655761565e-01 6.278607012239e-01 6.308823335875e-01 6.326829766888e-01 6.272389931874e-01 6.062084696438e-01 5.986978810382e-01 6.002482383967e-01 6.165226157057e-01 6.447281630581e-01 6.729129419711e-01 6.874603719734e-01 6.804263655650e-01 6.533292788615e-01 6.180603453016e-01 5.940781734697e-01 5.992109150869e-01 6.366272485056e-01 6.918456803436e-01 7.429947868761e-01 7.706793826120e-01 7.624603655135e-01 7.148551873177e-01 6.355221181334e-01 5.459282104628e-01 4.809584180189e-01 4.707942020886e-01 5.063627975769e-01 5.473939043250e-01 5.608210611499e-01 5.363955037123e-01 4.886759980606e-01 4.545130578421e-01 4.694861828174e-01 5.259408994078e-01 5.816010082834e-01 6.006888762103e-01 5.711836615243e-01 5.098050918113e-01 4.645017946724e-01 4.878211237574e-01 5.710196717785e-01 6.561620638962e-01 6.962624072069e-01 6.724281484695e-01 5.992523159361e-01 5.480344055635e-01 5.621053108253e-01 6.367571407409e-01 7.232169048139e-01 7.792593028107e-01 7.840659180204e-01 7.238411987857e-01 6.228870497791e-01 5.645873313812e-01 5.837866323731e-01 6.743579872496e-01 7.767105208746e-01 8.382208916439e-01 8.364365006347e-01 7.785848166216e-01 6.983619303729e-01 6.449929053666e-01 6.502162287051e-01 6.970193511120e-01 7.447301242601e-01 7.688644158701e-01 7.706846938514e-01 7.674762392244e-01 7.742633938337e-01 7.889735131549e-01 7.954432641198e-01 7.803974922230e-01 7.473850238633e-01 7.183217213675e-01 7.177712276461e-01 7.464724769630e-01 7.765540809880e-01 7.756158756984e-01 7.308516749975e-01 6.625756562421e-01 6.261919234854e-01 6.728078909391e-01 7.823181335018e-01 8.872108469538e-01 9.324227911812e-01 8.938051276005e-01 7.818706293904e-01 6.492706159780e-01 5.921307983521e-01 6.673143684462e-01 8.040223040533e-01 9.104110363570e-01 9.409413253221e-01 8.922027182406e-01 7.963573655000e-01 7.125609310588e-01 6.934151969499e-01 7.305887469704e-01 7.678326806883e-01 7.639340320848e-01 7.210867521909e-01 6.851273800183e-01 7.129854702695e-01 8.048643507663e-01 9.000193328657e-01 9.366009866794e-01 8.831363745751e-01 7.476323209302e-01 5.914178434818e-01 5.417755277750e-01 6.598842408619e-01 8.277515741585e-01 9.340789577037e-01 9.296274435155e-01 8.127242317221e-01 6.334756269953e-01 5.224241608436e-01 6.155150850088e-01 8.147621246877e-01 9.732544898559e-01 1.022116884407e+00 9.463817956366e-01 7.791927622354e-01 6.192466900518e-01 6.225209563726e-01 7.931803545015e-01 9.780503438670e-01 1.075933919097e+00 1.049574994482e+00 9.089875482001e-01 7.151929638784e-01 5.994173408823e-01 6.945255212518e-01 9.101678814620e-01 1.078487815356e+00 1.104622638674e+00 9.945519276563e-01 8.063712377140e-01 6.813083750189e-01 7.618275755967e-01 9.676737612150e-01 1.143628708001e+00 1.211072150062e+00 1.154461557272e+00 1.008972496923e+00 8.605059434809e-01 8.223078687794e-01 9.228429415686e-01 1.068874199268e+00 1.169700996430e+00 1.187480048241e+00 1.128959466051e+00 1.033761307224e+00 9.578083315224e-01 9.403678222705e-01 9.727140104359e-01 1.014340644065e+00 1.034107335114e+00 1.028542786038e+00 1.017032138542e+00 1.023832564045e+00 1.056233916144e+00 1.097779783734e+00 1.123075916069e+00 1.116813329285e+00 1.083869519533e+00 1.048437693896e+00 1.040037378954e+00 1.069126899535e+00 1.114918046715e+00 1.141014679886e+00 1.119857679119e+00 1.048657570160e+00 9.572662798030e-01 8.964168935348e-01 9.332294336541e-01 1.056825286820e+00 1.191040903896e+00 1.274265309322e+00 1.275769269820e+00 1.193925959190e+00 1.056057514708e+00 9.208652640072e-01 8.673047911698e-01 9.333757990296e-01 1.070209275155e+00 1.177101887203e+00 1.228828586818e+00 1.187011736893e+00 1.102515377195e+00 1.053508537086e+00 1.091690311871e+00 1.188238976323e+00 1.270583476871e+00 1.287713545491e+00 1.235674653956e+00 1.159722078140e+00 1.134401176405e+00 1.201465289819e+00 1.320829310722e+00 1.413257218902e+00 1.421323580589e+00 1.333896235705e+00 1.195243192979e+00 1.104061249914e+00 1.154047133262e+00 1.322808141601e+00 1.501643535938e+00 1.600443475910e+00 1.580611751857e+00 1.456448565694e+00 1.295273126763e+00 1.203839057333e+00 1.254253051012e+00 1.400605565212e+00 1.538555178770e+00 1.595485730615e+00 1.551749759828e+00 1.435716750997e+00 1.311999768900e+00 1.250530229554e+00 1.272186409288e+00 1.331053427683e+00 1.365683733112e+00 1.345905221277e+00 1.283009785910e+00 1.218037048893e+00 1.196045001941e+00 1.268004728229e+00 1.348101134366e+00 1.406156561379e+00 1.351655396106e+00 1.247169501114e+00 1.089447074932e+00 9.633665791502e-01 9.514050390952e-01 1.038163977076e+00 1.134067805616e+00 1.171659393026e+00 1.134613557518e+00 1.050648658847e+00 9.750277711695e-01 9.560491118652e-01 9.937356249743e-01 1.047140896975e+00 1.080481208410e+00 1.087077628205e+00 1.084025665437e+00 1.091076358176e+00 1.109337621575e+00 1.119628686688e+00 1.101344620943e+00 1.052710831345e+00 9.985820888829e-01 9.782195965928e-01 1.010448082895e+00 1.070079750175e+00 1.110227052830e+00 1.098241226488e+00 1.035093869729e+00 9.609522523902e-01 9.407569880152e-01 1.009800234307e+00 1.131950919532e+00 1.240656425884e+00 1.289505513374e+00 1.267625128817e+00 1.199212022075e+00 1.133917061906e+00 1.119103410609e+00 1.161005930534e+00 1.221176842140e+00 1.254474612870e+00 1.239293467238e+00 1.184604665846e+00 1.122262749240e+00 1.086724645141e+00 1.088569940939e+00 1.107328574780e+00 1.113612353443e+00 1.093712547801e+00 1.057614099340e+00 1.030116335814e+00 1.029650866974e+00 1.050249272387e+00 1.067199419935e+00 1.059098200509e+00 1.024343325321e+00 9.837671799792e-01 9.674169769648e-01 9.889193726187e-01 1.031045658150e+00 1.061673288542e+00 1.059157389044e+00 1.025456175035e+00 9.853695119105e-01 9.711053476344e-01 9.955770679073e-01 1.039546879497e+00 1.069818043165e+00 1.064568503401e+00 1.025390700676e+00 9.759588467969e-01 9.476118773875e-01 9.545798666256e-01 9.807314866383e-01 9.960164400331e-01 9.819035651948e-01 9.444218841121e-01 9.118767155311e-01 9.150557566934e-01 9.576748262427e-01 1.009533551786e+00 1.065058763317e+00 1.106646161498e+00 1.115154185199e+00 1.071498068159e+00 9.606054755902e-01 8.584022562624e-01 8.012010175119e-01 8.184149048038e-01 8.756313155971e-01 9.089025830311e-01 8.752675586586e-01 7.682185783387e-01 6.210947195299e-01 5.116356771594e-01 5.207497872440e-01 6.133745484070e-01 6.933780243469e-01 7.098170549570e-01 6.616005384866e-01 5.892094081877e-01 5.590023258426e-01 6.022318790096e-01 6.722119155909e-01 7.052644039819e-01 6.700378801123e-01 5.769385041199e-01 4.847582846284e-01 4.837653662021e-01 5.806263291860e-01 6.852872988286e-01 7.277785387571e-01 6.837539677278e-01 5.731288145960e-01 4.732134432257e-01 4.994752130045e-01 6.405413905550e-01 7.814146175766e-01 8.473346790550e-01 8.107574518780e-01 6.834057523316e-01 5.248466924072e-01 4.623139961186e-01 5.712207768810e-01 7.357115161343e-01 8.509728321774e-01 8.791969499723e-01 8.382664460867e-01 7.575146795214e-01 6.685218695507e-01 5.715292511577e-01 5.046875343840e-01 4.981796978522e-01 5.332308055404e-01 5.684078889439e-01 5.756679804356e-01 5.464669691547e-01 4.873735371801e-01 4.168866027669e-01 3.633212149816e-01 3.533143737169e-01 3.857547247795e-01 4.322914141679e-01 4.650413558821e-01 4.679777306435e-01 4.369056683080e-01 3.800302176438e-01 3.204709867665e-01 2.939072302022e-01 3.175087088593e-01 3.632261448575e-01 3.937339718400e-01 3.894439470488e-01 3.518474007142e-01 3.072075765915e-01 3.046160435975e-01 3.660665490089e-01 4.539200363969e-01 5.247852715032e-01 5.550428264022e-01 5.407158565578e-01 4.977494175059e-01 4.612769406533e-01 4.685774892065e-01 5.213774076313e-01 5.842051386893e-01 6.209065815570e-01 6.128819604734e-01 5.620218037994e-01 4.923258741346e-01 4.465665403762e-01 4.794877141533e-01 5.688419049624e-01 6.563461361301e-01 7.092814827407e-01 7.149982838742e-01 6.761488498051e-01 6.101036291563e-01 5.496740689403e-01 5.347723617384e-01 5.807384003559e-01 6.597497883917e-01 7.293827431054e-01 7.574486788841e-01 7.274739395761e-01 6.404216569557e-01 5.197332949623e-01 4.233859568392e-01 4.303168967067e-01 5.320521144908e-01 6.438765003018e-01 7.064558889859e-01 6.934667146708e-01 6.024965631458e-01 4.533902679257e-01 2.982090867939e-01 2.538452860286e-01 3.532802533199e-01 4.618086696205e-01 5.142666206784e-01 4.988301091002e-01 4.357692968087e-01 3.789141242568e-01 3.937801961123e-01 4.740165630604e-01 5.545151272277e-01 5.885016546382e-01 5.606210075168e-01 4.845937288027e-01 4.060104548155e-01 3.911623565354e-01 4.516925231978e-01 5.249301780523e-01 5.568687808049e-01 5.276863956815e-01 4.495130104189e-01 3.711824272777e-01 3.688177719938e-01 4.511009342772e-01 5.457678603302e-01 5.985407822344e-01 5.903871472058e-01 5.308095662239e-01 4.560152751945e-01 4.198158271821e-01 4.468422355518e-01 4.991223392225e-01 5.286425242297e-01 5.160105929866e-01 4.734906066561e-01 4.392172519614e-01 4.501029978373e-01 4.974012734117e-01 5.380247384170e-01 5.396851617934e-01 5.010806628146e-01 4.600299953665e-01 4.812539831054e-01 5.824127699666e-01 7.089712343794e-01 8.018635677379e-01 8.270876786861e-01 7.783692733360e-01 6.799430842516e-01 5.906717280153e-01 5.830383151064e-01 6.627520423448e-01 7.606202167532e-01 8.156301839417e-01 8.038360169229e-01 7.363201258355e-01 6.777411791652e-01 7.023827862126e-01 7.742415532615e-01 8.528638718423e-01 9.075099861700e-01 9.093960892546e-01 8.531216964711e-01 7.567969347602e-01 6.626205329123e-01 6.263791863783e-01 6.719802551039e-01 7.578541054724e-01 8.235707741505e-01 8.294406816497e-01 7.709286980439e-01 6.895872489981e-01 6.509433403187e-01 6.920615926563e-01 7.767244844851e-01 8.434329332231e-01 8.556934692485e-01 8.108012511406e-01 7.365442673610e-01 6.809785756100e-01 6.807448760345e-01 7.234081885461e-01 7.633331853938e-01 7.645585938553e-01 7.181889190652e-01 6.425515892643e-01 5.767610853181e-01 5.585740143846e-01 5.882636770097e-01 6.312632287029e-01 6.578717635960e-01 6.624650691103e-01 6.598940013944e-01 6.700172487417e-01 6.975722398455e-01 7.259890027620e-01 7.313184410909e-01 6.990150675996e-01 6.332642090617e-01 5.603784559857e-01 5.222622959902e-01 5.435455415316e-01 6.008464318491e-01 6.505727192196e-01 6.645053556171e-01 6.383858203690e-01 5.905066094593e-01 5.548517309928e-01 5.700871844720e-01 6.544299839142e-01 6.781903666886e-01 6.829638164212e-01 6.590129527221e-01 5.947482022698e-01 5.269136432458e-01 5.074200315644e-01 5.559872913057e-01 6.344499756884e-01 6.943120062773e-01 7.098334497400e-01 6.818179833352e-01 6.356015082221e-01 6.117614599131e-01 6.366240827848e-01 6.942919215949e-01 7.447849736800e-01 7.570335405198e-01 7.220186626688e-01 6.542323891413e-01 5.876669634373e-01 5.584696498569e-01 5.716787818750e-01 5.951204657987e-01 5.942899433752e-01 5.580085544496e-01 5.045997724663e-01 4.754732235337e-01 5.003569488220e-01 5.579903282051e-01 6.018513957315e-01 6.009551904153e-01 5.525992288876e-01 4.859317097606e-01 4.567690707463e-01 4.987586368024e-01 5.745215177345e-01 6.250313700080e-01 6.156458345294e-01 5.431429500349e-01 4.403689102126e-01 3.867296455062e-01 4.682546470675e-01 6.049085087062e-01 7.135156889112e-01 7.747930331579e-01 7.770238188107e-01 7.233041103254e-01 5.984904445835e-01 5.050623951571e-01 5.145090963963e-01 5.937134878000e-01 6.733298775960e-01 7.027488226539e-01 6.659331237466e-01 5.776649405524e-01 4.823191029275e-01 4.428195283419e-01 4.812454851945e-01 5.475650762591e-01 5.906152365397e-01 5.938496217772e-01 5.704996444980e-01 5.504895028262e-01 5.564584300717e-01 5.813292952983e-01 5.974971392920e-01 5.833073947473e-01 5.377419928210e-01 4.830205574959e-01 4.550944519127e-01 4.721760001335e-01 5.121434358645e-01 5.398643403225e-01 5.370498792539e-01 5.087486849477e-01 4.784950381536e-01 4.722704013024e-01 4.943334473517e-01 5.247915408889e-01 5.433562983853e-01 5.457160242569e-01 5.430525857355e-01 5.495131063001e-01 5.663117218484e-01 5.796047069413e-01 5.747774591189e-01 5.518133527380e-01 5.308668376073e-01 5.397671429588e-01 5.830150825829e-01 6.311565403325e-01 6.461185882444e-01 6.042393655880e-01 5.065827625618e-01 3.897974199660e-01 3.417517165794e-01 4.177404787098e-01 5.338672425699e-01 6.079833132292e-01 6.049375956191e-01 5.222647345301e-01 3.891868593928e-01 2.859521605955e-01 3.235340528965e-01 4.419987377150e-01 5.342783429576e-01 5.623268144868e-01 5.298505856861e-01 4.724586360774e-01 4.449484435706e-01 4.726792456424e-01 5.184119411649e-01 5.324080298002e-01 4.937119610869e-01 4.186755572242e-01 3.633548661875e-01 3.852239943298e-01 4.541491831172e-01 4.972890139359e-01 4.729206478242e-01 3.808236298246e-01 2.828900176134e-01 3.244056245827e-01 4.897151237936e-01 6.479929366237e-01 7.340864114005e-01 7.262931051340e-01 6.424182173289e-01 5.637594998057e-01 5.876774028732e-01 7.079313679959e-01 8.494020598862e-01 9.451360710990e-01 9.549776387144e-01 8.415787727386e-01 6.397232021995e-01 4.501918724492e-01 5.031862046869e-01 7.414740824805e-01 9.512468451035e-01 1.041644713452e+00 9.882833677434e-01 8.162965522292e-01 6.136261058499e-01 5.530615072064e-01 6.995428325370e-01 8.832024498596e-01 9.805753298920e-01 9.517154037308e-01 8.125308490692e-01 6.359477416741e-01 5.606618500707e-01 6.615544045867e-01 8.188322185405e-01 9.192932561497e-01 9.254077686896e-01 8.545621898922e-01 7.669837073997e-01 7.372192714449e-01 7.837293828131e-01 8.489018485954e-01 8.722406994224e-01 8.363016363640e-01 7.713010093494e-01 7.383165026095e-01 7.737492139112e-01 8.418477499318e-01 8.769273702124e-01 8.395986845678e-01 7.372219380156e-01 6.340446284073e-01 6.322046052276e-01 7.483229835816e-01 8.849219106245e-01 9.564196349038e-01 9.288786183175e-01 8.201282301700e-01 7.071811706235e-01 7.066112189769e-01 8.404013587268e-01 1.003907669932e+00 1.104491743673e+00 1.104224673953e+00 1.015876245273e+00 9.017686046526e-01 8.573140844481e-01 9.295867017151e-01 1.057451808837e+00 1.152810927508e+00 1.167785363749e+00 1.102597625963e+00 1.000729397184e+00 9.340293532158e-01 9.532483008926e-01 1.034781500679e+00 1.112772201325e+00 1.140692723778e+00 1.111608872735e+00 1.054909991126e+00 1.020192382049e+00 1.042200814693e+00 1.109434955198e+00 1.178682642491e+00 1.212292333606e+00 1.197595115287e+00 1.149642781697e+00 1.104746834805e+00 1.101508848449e+00 1.151586203309e+00 1.228370001989e+00 1.287830558397e+00 1.293661084456e+00 1.230588688734e+00 1.111859376291e+00 9.863386690777e-01 9.415530514386e-01 1.025160723929e+00 1.190550569226e+00 1.351765646239e+00 1.441310992645e+00 1.423436060764e+00 1.262571135683e+00 1.013536694351e+00 8.649923450828e-01 9.952608907243e-01 1.273950486717e+00 1.491489309721e+00 1.541380797823e+00 1.401533453758e+00 1.131902677955e+00 9.100701496671e-01 9.797255606125e-01 1.271072918254e+00 1.530920101458e+00 1.616782056685e+00 1.484904730632e+00 1.176366649710e+00 8.584851104291e-01 8.701675816613e-01 1.215988645450e+00 1.558457111018e+00 1.716608771864e+00 1.628444310810e+00 1.314472917133e+00 9.003618280762e-01 7.399269597481e-01 1.066269305855e+00 1.476699839531e+00 1.720541018874e+00 1.716633780609e+00 1.475959184017e+00 1.110233654629e+00 9.002027958897e-01 1.109599686511e+00 1.484794718107e+00 1.744678571799e+00 1.779357980680e+00 1.584911976792e+00 1.256791244936e+00 1.024646572983e+00 1.134685616670e+00 1.456479960988e+00 1.714969830417e+00 1.813412021841e+00 1.728262564509e+00 1.485559334092e+00 1.190770678212e+00 1.059219388488e+00 1.250700750195e+00 1.607154591477e+00 1.884997251954e+00 1.987743801792e+00 1.861319476931e+00 1.548833866428e+00 1.242345267353e+00 1.233715960825e+00 1.528793794987e+00 1.835976922991e+00 1.959082415384e+00 1.832582355955e+00 1.492237436897e+00 1.091612296796e+00 9.539438463312e-01 1.217808189764e+00 1.551421115016e+00 1.721418428885e+00 1.658730621255e+00 1.402518544487e+00 1.110258305380e+00 1.056829028996e+00 1.307134411079e+00 1.599710434945e+00 1.739211550422e+00 1.657486865030e+00 1.382212281031e+00 1.046436303224e+00 9.199798892886e-01 1.133745601351e+00 1.429241912571e+00 1.596989256182e+00 1.568324209177e+00 1.368902690938e+00 1.112429219287e+00 9.920709965563e-01 1.104637143060e+00 1.293709763809e+00 1.388903276541e+00 1.323400772727e+00 1.118571377286e+00 8.818806027393e-01 8.000728656044e-01 9.380177810136e-01 1.123353254221e+00 1.214202256918e+00 1.169560648910e+00 1.024829452779e+00 8.804312545826e-01 8.549673210134e-01 9.504566980898e-01 1.054980921436e+00 1.087382832285e+00 1.041731630711e+00 9.769784516947e-01 9.758343466985e-01 1.057250578218e+00 1.152181834765e+00 1.183664936893e+00 1.123233263111e+00 1.006104744438e+00 9.264527390200e-01 9.686407484480e-01 1.096736694653e+00 1.203459795040e+00 1.217260945127e+00 1.133417981235e+00 1.018432141900e+00 9.877394547673e-01 1.092457520310e+00 1.244852456065e+00 1.329322132767e+00 1.285673403488e+00 1.126441781123e+00 9.529219827230e-01 9.403031917510e-01 1.133811944798e+00 1.373055600323e+00 1.512840845606e+00 1.522460480541e+00 1.423876281584e+00 1.266202656268e+00 1.125568600804e+00 1.084914056805e+00 1.164827705357e+00 1.298248821789e+00 1.399629528823e+00 1.408061846827e+00 1.307309322255e+00 1.093323630310e+00 8.735278068212e-01 8.169598364558e-01 9.573620049740e-01 1.132450948520e+00 1.213934128726e+00 1.156857812964e+00 9.771161229963e-01 7.460451454338e-01 6.002856891233e-01 6.511942509152e-01 7.946555167210e-01 8.931767449841e-01 8.990125173677e-01 8.295524139624e-01 7.508600154598e-01 7.455073310560e-01 8.305989667945e-01 9.412363992125e-01 1.011117720271e+00 1.010724197961e+00 9.452781275441e-01 8.463994711745e-01 7.600388558950e-01 7.235894307573e-01 7.389617554676e-01 7.774527779274e-01 8.104140217760e-01 8.232047814295e-01 8.121449043334e-01 7.801958103440e-01 7.379726284710e-01 7.069690016361e-01 7.136213925876e-01 7.666212025273e-01 8.425244127169e-01 9.026377019217e-01 9.178370120329e-01 8.870835081234e-01 8.563145022682e-01 7.899760553838e-01 8.118571285228e-01 8.912995584721e-01 9.746452974556e-01 1.015854427755e+00 9.942909758195e-01 9.199900679669e-01 8.329587035573e-01 7.875281468312e-01 8.081181694054e-01 8.610658122417e-01 8.932796491996e-01 8.760864126552e-01 8.177353375453e-01 7.583395933077e-01 7.427927414743e-01 7.736912552512e-01 8.056976589970e-01 7.926485808209e-01 7.237438068127e-01 6.409211409944e-01 6.348797831297e-01 7.506694235845e-01 9.175408132358e-01 1.045722056564e+00 1.082690174642e+00 1.016165438614e+00 8.754593350315e-01 7.367558707548e-01 7.022474936941e-01 7.899087452367e-01 9.051316111036e-01 9.639097784931e-01 9.360672096310e-01 8.382425167088e-01 7.255173074566e-01 6.681093648788e-01 6.874347427608e-01 7.294736157700e-01 7.356628678517e-01 6.913247212759e-01 6.396487698253e-01 6.441204995961e-01 7.065025722463e-01 7.762135414686e-01 8.003321258467e-01 7.336668556550e-01 5.910705646394e-01 4.814995672414e-01 5.563988652485e-01 7.510787071073e-01 9.137115336036e-01 9.651025188222e-01 8.817066538295e-01 6.902850309537e-01 4.963031330642e-01 5.142098520591e-01 7.331751022434e-01 9.442958151346e-01 1.044949508430e+00 1.003405098790e+00 8.357470736545e-01 6.121058719418e-01 4.899082510370e-01 5.957114750323e-01 7.765938296754e-01 8.869129328098e-01 8.795645414125e-01 7.682687090984e-01 6.262426205055e-01 5.856766338176e-01 7.018780650582e-01 8.632015800141e-01 9.671760651252e-01 9.765010301755e-01 9.065899886804e-01 8.194868594247e-01 7.994174573748e-01 8.744752166191e-01 9.836146021905e-01 1.052998700265e+00 1.056349821436e+00 1.003505372895e+00 9.365139292510e-01 9.059572872458e-01 9.255543691809e-01 9.630768453300e-01 9.785742305091e-01 9.162614193592e-01 7.995512860429e-01 6.994892927029e-01 7.155844254683e-01 8.512613168141e-01 1.005216402970e+00 1.089097826481e+00 1.060192788396e+00 9.204317156714e-01 7.270497406328e-01 6.221509382902e-01 7.375715554361e-01 9.670701699935e-01 1.157408404776e+00 1.229890648165e+00 1.158290910243e+00 9.603152450714e-01 7.097557735543e-01 5.786536856492e-01 7.115923180444e-01 9.451821488028e-01 1.111163878801e+00 1.140606144104e+00 1.020975103315e+00 7.875697246535e-01 5.485449148964e-01 5.294799142731e-01 7.452974008331e-01 9.625799343950e-01 1.063554347175e+00 1.010147980832e+00 8.128476016382e-01 5.397293427871e-01 4.054243122343e-01 6.119108914266e-01 8.896960531230e-01 1.070398132137e+00 1.099017103905e+00 9.727731311806e-01 7.435651878931e-01 5.572860859630e-01 6.558828041132e-01 9.443099320184e-01 1.200930832477e+00 1.331718870023e+00 1.300580325432e+00 1.109836874478e+00 8.016485428426e-01 4.965834229206e-01 5.076858839291e-01 8.131922439104e-01 1.106085823670e+00 1.275002289824e+00 1.282682497572e+00 1.131085700056e+00 8.611012688811e-01 5.798866055496e-01 5.337994938863e-01 7.765550380846e-01 1.047941934909e+00 1.219083459965e+00 1.247222649215e+00 1.133725413346e+00 9.217599528138e-01 7.148537062801e-01 6.832346085413e-01 8.594232486035e-01 1.080004521680e+00 1.227366951312e+00 1.253952068394e+00 1.156407001137e+00 9.691274645044e-01 7.704805017834e-01 6.837131197513e-01 7.679569230995e-01 9.213350476622e-01 1.034940020097e+00 1.062730027388e+00 1.007645183859e+00 9.131842848284e-01 8.540713033923e-01 8.901701014327e-01 1.002299395419e+00 1.120164365982e+00 1.187617662889e+00 1.182721167737e+00 1.116491712687e+00 1.027387907214e+00 9.667379117759e-01 9.656066585476e-01 1.006854232868e+00 1.044917791415e+00 1.044957520068e+00 1.001221318561e+00 9.381174180465e-01 8.980463914295e-01 9.099113321908e-01 9.591852800972e-01 1.001632100723e+00 1.000162060916e+00 9.469313193110e-01 8.728486445483e-01 8.443964219479e-01 9.163629341794e-01 1.066448773471e+00 1.221798514371e+00 1.318367391168e+00 1.320229406324e+00 1.222103001010e+00 1.052432103564e+00 8.806512446365e-01 8.103613923536e-01 8.897494501714e-01 1.039598635538e+00 1.158295345486e+00 1.188828644801e+00 1.116540677184e+00 9.644159352931e-01 7.982679971976e-01 7.265136167543e-01 8.124151231792e-01 9.810994517413e-01 1.131280880595e+00 1.208537512453e+00 1.199080360455e+00 1.120487250673e+00 1.015880451284e+00 9.412958766278e-01 9.334132191673e-01 9.778969191993e-01 1.027716088482e+00 1.044736083952e+00 1.017408895090e+00 9.596046475827e-01 9.010075536262e-01 8.685654038046e-01 8.655706910100e-01 8.703267809055e-01 8.578605116743e-01 8.210757724728e-01 7.790690671525e-01 7.694102231832e-01 8.172530237194e-01 9.060249805772e-01 9.922889092419e-01 1.037380500991e+00 1.022812038284e+00 9.551844093175e-01 8.677991094629e-01 8.137344120284e-01 8.321940038160e-01 9.066868944985e-01 9.819546632797e-01 1.009281655422e+00 9.655028616999e-01 8.566467323440e-01 7.220423854811e-01 6.374968379251e-01 6.706374759209e-01 7.901905841769e-01 9.107444114014e-01 9.732054649773e-01 9.541635811259e-01 8.615251217073e-01 7.364674222117e-01 6.558938195849e-01 6.892699692967e-01 8.096994282643e-01 9.331525424906e-01 9.986962757480e-01 9.800885402980e-01 8.814329671622e-01 7.385268411186e-01 6.253542263838e-01 6.274218675517e-01 7.364877181141e-01 8.617725598752e-01 9.330239711930e-01 9.189906519350e-01 8.201952265705e-01 6.697278935915e-01 5.455241762769e-01 5.527760640365e-01 6.843473460471e-01 8.325003466204e-01 9.217158522048e-01 9.182797456385e-01 8.175142880080e-01 6.415125902037e-01 4.518160243794e-01 3.864262777911e-01 5.154908492796e-01 6.917914895481e-01 8.141139253932e-01 8.446514172398e-01 7.769034970795e-01 6.300105873042e-01 4.575134221271e-01 3.764164039091e-01 4.721569416732e-01 6.289514390991e-01 7.425022183090e-01 7.714985700579e-01 7.078576201376e-01 5.706578176014e-01 4.177480131062e-01 3.733211721530e-01 4.940041379400e-01 6.559742678197e-01 7.690861145453e-01 7.964400360319e-01 7.300461117263e-01 5.869138518315e-01 4.205741408979e-01 3.586888121078e-01 4.832732393298e-01 6.647652100405e-01 8.048984041271e-01 8.640679612615e-01 8.306587531703e-01 7.143957669374e-01 5.493340360882e-01 4.124876790967e-01 4.243998336518e-01 5.708125491309e-01 7.338956905828e-01 8.511793782896e-01 9.003901123156e-01 8.817289036623e-01 8.139209312204e-01 7.342134029411e-01 6.934207160862e-01 7.277778053228e-01 8.242910541988e-01 9.379275058841e-01 1.027476175790e+00 1.066446255338e+00 1.042498173666e+00 9.573144831338e-01 8.297050898149e-01 7.029176104719e-01 6.463487938085e-01 7.053472089712e-01 8.376074344476e-01 9.670800859540e-01 1.039445237015e+00 1.026308596249e+00 9.228780827850e-01 7.520284073301e-01 5.822150254484e-01 5.468781586300e-01 6.975164099371e-01 9.092275892710e-01 1.077415355659e+00 1.151027971242e+00 1.111612660333e+00 9.681447471778e-01 7.614223205165e-01 5.830638435300e-01 5.716520335102e-01 7.235066421550e-01 8.943859749597e-01 9.942967187593e-01 9.903097532817e-01 8.873368301807e-01 7.287414208964e-01 6.102082622266e-01 6.443982053685e-01 8.041561579012e-01 9.721020777682e-01 1.073115324397e+00 1.078219875168e+00 9.931234760183e-01 8.569623450462e-01 7.438940376505e-01 7.344229986352e-01 8.284800908211e-01 9.468707215839e-01 1.021353166185e+00 1.022595869261e+00 9.551893226064e-01 8.528682420138e-01 7.716868091931e-01 7.623223353409e-01 8.240525657842e-01 9.114849390002e-01 9.850382240976e-01 1.032327779881e+00 1.062824214529e+00 1.092940353110e+00 1.129425453811e+00 1.162032808422e+00 1.171497736841e+00 1.144746341508e+00 1.087184565299e+00 1.027100806287e+00 1.004912209369e+00 1.041690806311e+00 1.114821580762e+00 1.175756006474e+00 1.183004192230e+00 1.120483727122e+00 1.006134439551e+00 8.977390301591e-01 8.769367132310e-01 9.737102386974e-01 1.125749395016e+00 1.250832525484e+00 1.297384798569e+00 1.250795674514e+00 1.133727651229e+00 1.007744555611e+00 9.580523600332e-01 1.024895265106e+00 1.153478203613e+00 1.257990185301e+00 1.281524643915e+00 1.206147576162e+00 1.051951802875e+00 8.798219888994e-01 7.865757839172e-01 8.328715358323e-01 9.581361911883e-01 1.063795630011e+00 1.093772324135e+00 1.038766291581e+00 9.310664554683e-01 8.408386838842e-01 8.426693473222e-01 9.379025817273e-01 1.053998778762e+00 1.121673365262e+00 1.107936232710e+00 1.017619478951e+00 8.926234095422e-01 8.061239585099e-01 8.180687417299e-01 9.051592135815e-01 9.896709339338e-01 1.011686597175e+00 9.502493426480e-01 8.250003940012e-01 7.022405827824e-01 6.830572787506e-01 7.982900811516e-01 9.632873029571e-01 1.092286930977e+00 1.142665360843e+00 1.109534436540e+00 1.021771922254e+00 9.379100760495e-01 9.221827203239e-01 9.900610045367e-01 1.093388635070e+00 1.172793408729e+00 1.194925407743e+00 1.158757633008e+00 1.091579381277e+00 1.037178256931e+00 1.029381812685e+00 1.063603435259e+00 1.102530680887e+00 1.108900567887e+00 1.068870053116e+00 1.000024095922e+00 9.479876261286e-01 9.608493831611e-01 1.043824065708e+00 1.152422904508e+00 1.232865585655e+00 1.251046206597e+00 1.200378720077e+00 1.103085588318e+00 1.007995592397e+00 9.730887205415e-01 1.021352087886e+00 1.116857887556e+00 1.202027288799e+00 1.236058174804e+00 1.205367866197e+00 1.123016062284e+00 1.025530891797e+00 9.620182378946e-01 9.648060022520e-01 1.019707453808e+00 1.079767623796e+00 1.101313024183e+00 1.062099309619e+00 9.657956125416e-01 8.453399201993e-01 7.647917895809e-01 7.885830026591e-01 9.093051232969e-01 1.056833811435e+00 1.165959468860e+00 1.198072597860e+00 1.140712069985e+00 1.009106058441e+00 8.544691876702e-01 7.709787245928e-01 8.368273856727e-01 1.007043420811e+00 1.177574154704e+00 1.274389988198e+00 1.261283291192e+00 1.135612585575e+00 9.331277729720e-01 7.476995539349e-01 7.294975709430e-01 9.032644064349e-01 1.122086930002e+00 1.268500891214e+00 1.285374106989e+00 1.158240429323e+00 9.148804112699e-01 6.536064000029e-01 6.086561089692e-01 8.620240237776e-01 1.176057368719e+00 1.402766492929e+00 1.478681416660e+00 1.383483454497e+00 1.133091323750e+00 7.862153052080e-01 4.998735553179e-01 6.002311792788e-01
 8.946776102961e-01 8.856755310798e-01 8.693319847520e-01 8.541790811269e-01 8.524451370209e-01 8.700147176257e-01 9.028607564512e-01 9.402061852234e-01 9.712062711194e-01 9.900059211321e-01 9.973556554724e-01 9.991844602105e-01 1.003122172213e+00 1.002672115493e+00 9.483690875510e-01 9.062683776089e-01 8.657711543365e-01 8.440524113014e-01 8.536041209198e-01 8.849978678098e-01 9.109913229180e-01 9.030510136818e-01 8.439415463496e-01 7.330093790790e-01 5.881625187095e-01 4.488699696937e-01 3.754003647290e-01 3.965337087029e-01 4.569613514198e-01 4.982551501929e-01 5.011675648860e-01 4.761316811902e-01 4.530170374853e-01 4.621888612661e-01 5.057856462593e-01 5.577864295560e-01 5.911991041687e-01 5.934186788984e-01 5.682134384477e-01 5.330983127029e-01 5.119136676340e-01 5.199762528878e-01 5.524006500010e-01 5.915910328584e-01 6.226608700518e-01 6.399984969480e-01 6.457921976282e-01 6.452323697640e-01 6.413040489618e-01 6.321385252902e-01 6.126266858793e-01 5.793894608790e-01 5.370042708860e-01 5.029856802645e-01 5.044547843380e-01 5.561361984227e-01 6.413846059507e-01 7.260609502562e-01 7.787067841884e-01 7.790304139937e-01 7.220932063846e-01 6.237778361562e-01 5.293907765113e-01 5.086856629687e-01 5.852434901888e-01 6.985845257855e-01 7.828957640363e-01 8.038018707345e-01 7.579433900138e-01 6.740189070902e-01 6.130187888645e-01 6.341081948561e-01 7.234483773996e-01 8.121898872527e-01 8.447841913243e-01 7.997008674280e-01 6.921032987225e-01 5.810532963114e-01 5.605018178041e-01 6.568836377291e-01 7.859786926753e-01 8.677963043219e-01 8.663710323303e-01 7.846608331068e-01 6.641570583878e-01 5.845560709775e-01 6.126336032833e-01 7.114094818017e-01 7.974676077963e-01 8.243086219270e-01 7.914796241214e-01 7.427360630929e-01 7.207610584930e-01 7.825420714253e-01 8.944603310079e-01 9.919075006163e-01 1.031420803246e+00 9.992955639539e-01 9.087808683206e-01 7.980348615054e-01 7.219331641849e-01 7.136233224955e-01 7.087917098716e-01 7.318402000955e-01 7.467056811712e-01 7.203248199934e-01 6.990683603379e-01 7.298501496093e-01 8.045498131211e-01 8.679495888198e-01 8.692295356720e-01 7.887362190266e-01 6.481410882516e-01 5.260419550131e-01 5.406494234475e-01 6.847157232806e-01 8.409793860109e-01 9.356310132630e-01 9.473205920773e-01 8.945989721712e-01 8.287566877768e-01 8.110365731358e-01 8.611593188272e-01 9.384335105207e-01 9.895108357677e-01 9.864960911253e-01 9.336224439673e-01 8.613303180080e-01 8.108086002956e-01 8.062121325314e-01 8.365417733570e-01 8.742109831996e-01 9.032083936111e-01 9.256861635969e-01 9.501344787795e-01 9.756492429181e-01 9.871827674472e-01 9.655674081885e-01 9.023973213427e-01 8.111959778365e-01 7.312048641224e-01 7.109206105520e-01 7.616527247715e-01 8.417663727397e-01 9.009070750470e-01 9.109585864155e-01 8.694231315586e-01 7.943911264889e-01 7.162465948958e-01 6.644276604749e-01 6.517336316007e-01 6.711815977850e-01 7.096247786495e-01 7.571976991461e-01 8.036632022008e-01 8.337793868272e-01 8.306488991201e-01 7.852738654904e-01 7.076920876058e-01 6.353188204203e-01 6.219448880080e-01 6.837951761110e-01 7.735127559405e-01 8.326167485281e-01 8.302112354128e-01 7.739876368763e-01 7.171466060632e-01 7.410222742610e-01 8.712546275637e-01 1.045156674373e+00 1.187949260952e+00 1.254683539206e+00 1.234821807543e+00 1.151452892334e+00 1.056578444213e+00 1.009776530792e+00 1.032990222282e+00 1.089858913357e+00 1.125818409788e+00 1.114733685673e+00 1.045140585340e+00 9.961188986386e-01 1.022642230773e+00 1.102821854295e+00 1.188588890556e+00 1.243637792530e+00 1.254333510131e+00 1.227732452673e+00 1.184125830083e+00 1.109412159703e+00 1.028252500644e+00 1.011054369505e+00 9.943025472581e-01 9.622593985173e-01 9.217377652023e-01 8.987166532170e-01 9.190277318092e-01 9.807432426566e-01 1.052138980199e+00 1.096384036498e+00 1.092825957562e+00 1.045971610858e+00 9.858914420276e-01 9.562191930107e-01 9.826180211034e-01 1.046923563899e+00 1.104069481000e+00 1.115801973027e+00 1.068105830584e+00 9.755969727324e-01 8.797860055887e-01 8.333264687280e-01 8.587883905262e-01 9.240404667314e-01 9.779186665612e-01 9.893907326220e-01 9.582061915297e-01 9.115412403944e-01 8.893120743361e-01 9.141415896108e-01 9.696662694878e-01 1.017156764015e+00 1.025690056077e+00 9.871441767353e-01 9.184345118785e-01 8.550779823608e-01 8.310799628126e-01 8.503064993471e-01 8.832464269763e-01 8.956242539672e-01 8.720522993151e-01 8.224400863870e-01 7.765045502805e-01 7.643779853720e-01 7.890477922746e-01 8.225665287581e-01 8.318784241460e-01 8.010664723550e-01 7.391747947581e-01 6.789576826326e-01 6.610253377476e-01 6.981747877369e-01 7.615522818229e-01 8.127577332684e-01 8.316178821085e-01 8.218060663315e-01 8.052128213935e-01 8.070550245900e-01 8.358020981679e-01 8.768878174777e-01 9.077654382888e-01 9.157123702229e-01 9.049390879441e-01 8.925294696058e-01 8.950999592392e-01 9.138615839653e-01 9.328240120236e-01 9.321214964440e-01 9.029814087312e-01 8.553462541675e-01 8.156954602611e-01 8.113577820670e-01 8.465774271592e-01 8.979993205717e-01 9.361887039589e-01 9.457003236132e-01 9.316417100994e-01 9.245271151732e-01 9.694921982109e-01 1.045098338016e+00 1.125309112068e+00 1.179159214305e+00 1.181868188766e+00 1.125272385859e+00 1.010483523927e+00 8.856804355729e-01 8.147787478365e-01 8.497796421685e-01 9.588516259542e-01 1.060273088121e+00 1.095331619790e+00 1.045058515656e+00 9.280144381094e-01 7.981267158861e-01 7.305886108083e-01 7.613508357600e-01 8.405918325042e-01 8.956440627877e-01 8.864404392053e-01 8.111750094815e-01 7.029333288123e-01 6.247330466684e-01 6.332505884939e-01 7.127794827531e-01 7.988320846658e-01 8.445757045092e-01 8.362693321781e-01 7.881942724496e-01 7.342522650530e-01 7.096643155639e-01 7.226419282007e-01 7.470455964557e-01 7.487609214912e-01 7.106975472749e-01 6.424043043063e-01 5.808113125396e-01 5.719795772858e-01 6.224944804266e-01 6.872210282924e-01 7.152958149677e-01 6.776925739371e-01 5.719724678829e-01 4.275764543993e-01 3.276727648133e-01 3.841482398954e-01 5.118880311294e-01 6.329860493831e-01 6.742564262284e-01 6.221841976802e-01 4.955998128178e-01 3.578147569589e-01 3.363321869641e-01 4.541352913125e-01 5.806404830455e-01 6.414233001896e-01 6.152954107103e-01 5.172830667450e-01 4.050254406712e-01 3.823571987205e-01 4.758738059377e-01 5.848824176400e-01 6.338257501155e-01 5.945075577968e-01 4.728351821491e-01 3.122842278818e-01 2.378138890093e-01 3.434828164390e-01 4.726679041596e-01 5.329478256703e-01 4.986385325384e-01 3.784154319450e-01 2.275718586103e-01 2.304728012807e-01 4.004541730829e-01 5.566471827315e-01 6.381773079150e-01 6.298636093519e-01 5.485793193451e-01 4.499878728596e-01 4.252251063654e-01 5.024734222246e-01 5.995045011606e-01 6.427587446784e-01 6.008755424346e-01 4.740450686884e-01 2.886639660413e-01 1.211665332599e-01 1.933941235782e-01 3.336101007523e-01 4.181900667774e-01 4.270887604066e-01 3.618081993783e-01 2.435525068258e-01 1.464250370770e-01 2.219603758517e-01 3.605257482932e-01 4.577421696659e-01 4.772904440627e-01 4.149264004216e-01 2.919077431345e-01 1.762512313721e-01 2.125683876856e-01 3.283066669850e-01 4.020988303441e-01 3.994584677810e-01 3.198581544767e-01 1.933757920577e-01 1.381080062257e-01 2.510780420333e-01 3.646033279589e-01 4.127414452731e-01 3.797675940509e-01 2.810580398145e-01 1.928659111710e-01 2.620054319751e-01 4.081602708453e-01 5.171108813625e-01 5.449190954447e-01 4.789231183165e-01 3.352515729438e-01 1.916168037787e-01 2.650243366946e-01 4.533150614544e-01 6.006482530492e-01 6.603806202013e-01 6.197714259108e-01 4.943223614137e-01 3.396884229086e-01 2.918854621504e-01 4.122873616728e-01 5.523147858783e-01 6.268077566604e-01 6.099785179451e-01 5.075553564835e-01 3.543214606070e-01 2.372976606394e-01 2.890673095742e-01 4.117111180466e-01 4.988939926715e-01 5.174665178169e-01 4.624812541692e-01 3.463841823127e-01 2.116568625529e-01 1.764836286553e-01 2.735659274154e-01 3.723367410724e-01 4.147256323808e-01 3.864480289940e-01 2.991441354766e-01 1.991941904645e-01 1.942660229739e-01 2.872761460938e-01 3.681385489341e-01 3.896190267505e-01 3.404250168934e-01 2.339637601688e-01 1.329570850229e-01 1.966503684603e-01 3.305972518774e-01 4.276703273689e-01 4.553200702651e-01 4.034049495804e-01 2.790452910149e-01 1.139458817219e-01 1.468967023659e-01 3.410952384767e-01 5.113364880949e-01 6.283262853736e-01 6.814369073124e-01 6.749797374554e-01 6.275600674565e-01 5.685919925082e-01 5.275584961784e-01 5.151527382814e-01 5.154207502358e-01 5.038192590919e-01 4.680463004206e-01 4.169001714601e-01 3.808331042524e-01 3.927199336810e-01 4.470031911561e-01 5.044717645733e-01 5.296551707400e-01 5.041705499274e-01 4.285629590601e-01 3.283490592158e-01 2.724671048844e-01 3.308373909195e-01 4.472610455365e-01 5.463786957077e-01 5.931191869375e-01 5.783853837781e-01 5.151894918264e-01 4.406122253739e-01 4.090101985768e-01 4.431524358420e-01 5.006727814406e-01 5.296726305416e-01 5.051143074932e-01 4.319290634424e-01 3.498873736253e-01 3.329002935147e-01 4.044339330311e-01 4.951229483301e-01 5.450278358191e-01 5.294353287974e-01 4.523486192298e-01 3.493188762910e-01 2.976892346242e-01 3.508918901498e-01 4.397626547515e-01 4.915409504479e-01 4.788452748505e-01 4.090514706308e-01 3.282084229902e-01 3.204115259411e-01 4.031481554603e-01 4.960134009672e-01 5.418638161504e-01 5.406140325995e-01 5.182951848081e-01 4.716944752818e-01 4.545970705419e-01 4.872283976149e-01 5.483407808508e-01 5.914328902592e-01 6.014331129814e-01 5.594679635826e-01 4.714322769753e-01 4.015963716909e-01 4.284291369141e-01 5.312928530557e-01 6.274491767183e-01 6.654854286578e-01 6.312810704234e-01 5.446302635626e-01 4.640301618043e-01 4.679415805547e-01 5.584852627515e-01 6.596051266826e-01 7.124305867656e-01 6.949649344329e-01 6.172240852790e-01 5.219126892672e-01 4.801276362113e-01 5.322640310721e-01 6.317534103133e-01 7.161569193781e-01 7.557107807209e-01 7.503445083581e-01 7.202015669359e-01 6.928047118992e-01 6.848791365677e-01 6.910937469386e-01 6.935018659392e-01 6.797960163160e-01 6.520364228032e-01 6.227241907047e-01 6.023335730938e-01 5.876536972392e-01 5.639889705676e-01 5.190319379690e-01 4.559883446951e-01 3.997294451792e-01 3.860579675052e-01 4.212632582555e-01 4.840024902959e-01 5.314288778727e-01 5.245467603009e-01 4.770844572544e-01 4.105442431307e-01 3.781189585661e-01 4.221543684067e-01 5.055816025373e-01 5.687989494890e-01 5.800987869007e-01 5.391040837487e-01 4.766435489145e-01 4.486414949012e-01 4.891580415196e-01 5.636483840023e-01 6.165639095991e-01 6.158562485677e-01 5.586084560688e-01 4.706767871048e-01 4.055673438992e-01 4.119370816535e-01 4.678804990191e-01 5.138925182398e-01 5.161722358456e-01 4.765130523815e-01 4.305954982904e-01 4.331922532111e-01 4.999014968200e-01 5.869269225007e-01 6.478033066256e-01 6.609883707965e-01 6.307384748233e-01 5.833802077402e-01 5.555372235326e-01 5.659513318816e-01 5.961939058720e-01 6.121873287243e-01 5.928641480473e-01 5.403189073910e-01 4.793048850745e-01 4.461112835151e-01 4.567651890666e-01 4.909210700597e-01 5.240373583204e-01 5.509746881777e-01 5.615881134953e-01 5.598744572662e-01 5.587199347644e-01 5.722682283740e-01 5.814001269837e-01 5.925411444125e-01 6.103247223256e-01 6.126413761112e-01 6.078652906805e-01 6.081278715648e-01 6.195951153416e-01 6.369773352635e-01 6.479442787208e-01 6.424015349403e-01 6.198340886797e-01 5.923420388158e-01 5.814615495670e-01 6.044227149687e-01 6.574762598816e-01 7.174607002484e-01 7.573716300920e-01 7.575928068274e-01 7.102510959791e-01 6.214917700572e-01 5.141356638037e-01 4.299458793581e-01 4.128726564650e-01 4.564768621756e-01 5.094367306456e-01 5.328261766828e-01 5.159399653710e-01 4.738756338344e-01 4.429172151458e-01 4.574678310308e-01 5.113245136628e-01 5.661475745146e-01 5.899875033435e-01 5.734612631052e-01 5.324267069113e-01 5.040008094468e-01 5.212948300287e-01 5.756207320626e-01 6.261148043463e-01 6.378562445229e-01 6.005031582054e-01 5.445568575232e-01 5.311523917929e-01 5.778586542293e-01 6.679666804189e-01 7.549666836559e-01 8.057794459526e-01 8.069463835572e-01 7.332909093772e-01 6.471735765737e-01 6.220871204255e-01 6.626787057504e-01 7.502621237811e-01 8.323060551320e-01 8.666560384189e-01 8.385101526081e-01 7.624031092438e-01 6.802935062983e-01 6.456756329814e-01 6.786612947495e-01 7.439415216698e-01 7.949132647910e-01 8.090486240261e-01 7.908990541827e-01 7.622787394255e-01 7.450487159788e-01 7.437458521958e-01 7.447833228232e-01 7.339159957530e-01 7.122114004263e-01 6.973135288234e-01 7.073497778798e-01 7.389458635286e-01 7.668757329765e-01 7.656213651006e-01 7.296530631343e-01 6.835240212109e-01 6.751160282558e-01 7.334513440900e-01 8.300325842540e-01 9.083001182915e-01 9.250576249599e-01 8.657792335800e-01 7.509571297558e-01 6.435924214015e-01 6.316393963353e-01 7.295591396863e-01 8.553839743620e-01 9.340177697765e-01 9.329475329392e-01 8.582629732629e-01 7.511559686830e-01 6.779730244253e-01 6.846005997028e-01 7.425792505897e-01 7.889183043621e-01 7.890862111738e-01 7.529490495567e-01 7.270746269318e-01 7.577516269781e-01 8.365089562513e-01 9.070676880966e-01 9.165996982975e-01 8.433650904847e-01 7.080034492536e-01 5.885479758459e-01 5.999068859655e-01 7.387328233492e-01 8.862558642577e-01 9.562117141943e-01 9.147999306566e-01 7.742952928292e-01 6.049960939579e-01 5.538529056345e-01 6.919458850689e-01 8.836629411068e-01 1.009296492047e+00 1.018735603711e+00 9.125183840440e-01 7.446172419260e-01 6.403088347794e-01 7.211409177579e-01 9.131599255167e-01 1.077059461354e+00 1.137295329783e+00 1.073437469562e+00 9.123538843014e-01 7.363918194305e-01 6.818788921737e-01 8.204534804804e-01 1.033352006114e+00 1.167610675036e+00 1.149410772311e+00 1.001968191074e+00 8.136216040208e-01 7.525244362410e-01 9.009473959235e-01 1.119072321211e+00 1.267861175069e+00 1.287560736633e+00 1.179796521994e+00 1.002685119345e+00 8.723794711762e-01 9.017141924893e-01 1.055832557734e+00 1.210185138753e+00 1.283764049004e+00 1.254751973256e+00 1.148337950562e+00 1.026722268462e+00 9.651007505626e-01 9.946518697677e-01 1.072675360708e+00 1.136977986021e+00 1.155784718547e+00 1.135012006088e+00 1.106528060561e+00 1.104880841325e+00 1.139569386855e+00 1.188523204027e+00 1.219911935494e+00 1.215698568964e+00 1.181388144734e+00 1.142690770542e+00 1.129420820376e+00 1.151343592759e+00 1.187917682810e+00 1.204738444539e+00 1.177682098225e+00 1.108148116176e+00 1.028757666594e+00 9.891938056095e-01 1.049932456283e+00 1.182440700899e+00 1.310434923242e+00 1.378074441775e+00 1.360785187459e+00 1.264097468562e+00 1.124004325952e+00 1.006535987804e+00 9.845188166198e-01 1.073630478847e+00 1.216590715993e+00 1.309218779147e+00 1.328027851148e+00 1.264814929893e+00 1.182142407664e+00 1.160321112578e+00 1.229899773277e+00 1.339864940929e+00 1.415167581937e+00 1.412565724620e+00 1.337772483964e+00 1.245138819970e+00 1.214079412809e+00 1.282710452541e+00 1.403638873351e+00 1.494723757369e+00 1.500478914501e+00 1.414363266717e+00 1.285014798020e+00 1.208294461707e+00 1.263942156968e+00 1.424230521466e+00 1.588394686372e+00 1.673164207903e+00 1.644273641655e+00 1.519288546119e+00 1.366044876243e+00 1.283960733691e+00 1.332619315612e+00 1.465924908321e+00 1.588467908033e+00 1.634053221843e+00 1.586499410902e+00 1.475294398862e+00 1.362156143783e+00 1.308755838196e+00 1.328812939741e+00 1.378737267856e+00 1.404345763994e+00 1.381058792184e+00 1.322327255949e+00 1.267339297947e+00 1.263400479816e+00 1.328331904840e+00 1.403257508120e+00 1.443339567036e+00 1.373761068348e+00 1.251185565894e+00 1.093163693202e+00 9.946783134796e-01 1.021208861496e+00 1.127758767106e+00 1.219975056190e+00 1.240181544772e+00 1.183331154259e+00 1.088439855692e+00 1.019103623964e+00 1.019923702424e+00 1.075247356510e+00 1.132967837631e+00 1.156149332580e+00 1.142585887323e+00 1.117203249371e+00 1.108967712041e+00 1.124496818713e+00 1.143119914193e+00 1.138629980051e+00 1.102968471126e+00 1.054468578561e+00 1.026886653860e+00 1.040143401046e+00 1.077966006954e+00 1.102279287764e+00 1.085262823991e+00 1.029685374600e+00 9.731975251669e-01 9.694032609798e-01 1.039122353700e+00 1.145447755497e+00 1.231609763740e+00 1.260879696868e+00 1.229622842525e+00 1.166055183964e+00 1.117059777984e+00 1.117318050829e+00 1.159115052531e+00 1.202111706103e+00 1.209630964275e+00 1.171408933194e+00 1.106812994624e+00 1.053314338470e+00 1.039896221659e+00 1.061280561836e+00 1.084765835395e+00 1.081030400598e+00 1.045145788348e+00 9.990461095325e-01 9.766671436710e-01 9.949310182113e-01 1.036160193293e+00 1.065504073917e+00 1.059726728874e+00 1.021907593548e+00 9.804061742693e-01 9.706602223612e-01 1.004132707008e+00 1.055908137525e+00 1.088300347935e+00 1.078892018219e+00 1.032532324961e+00 9.794905804794e-01 9.579772746862e-01 9.826073168255e-01 1.029609438001e+00 1.060129197168e+00 1.049562490971e+00 9.998547190956e-01 9.378390316069e-01 9.001364072895e-01 9.047873005552e-01 9.342637494273e-01 9.546085136434e-01 9.448760640944e-01 9.106185822205e-01 8.804026464125e-01 8.848115011847e-01 9.268899722069e-01 9.797095967453e-01 1.034949330681e+00 1.069040295951e+00 1.066450197587e+00 9.970308255517e-01 8.832018309177e-01 7.879080226611e-01 7.440454354623e-01 7.718898299228e-01 8.262570769822e-01 8.445152001003e-01 7.907276318817e-01 6.661278045187e-01 5.147496561884e-01 4.338517483902e-01 4.946899566772e-01 6.138430389054e-01 6.944229152619e-01 6.997577521442e-01 6.390887621805e-01 5.619204738231e-01 5.411018777583e-01 5.999278248662e-01 6.792290519501e-01 7.146843012350e-01 6.793209477127e-01 5.879595842336e-01 5.013134014286e-01 5.034198000806e-01 5.951005699678e-01 6.915651350057e-01 7.280362490580e-01 6.841174561231e-01 5.831519467167e-01 4.997853393760e-01 5.273444426366e-01 6.473355441174e-01 7.612491552631e-01 8.032620563361e-01 7.520477315847e-01 6.277362402039e-01 5.035023217101e-01 5.000542369016e-01 6.302698601901e-01 7.774949295741e-01 8.611512087857e-01 8.567110108427e-01 8.005509956425e-01 7.106316084550e-01 6.100270098341e-01 5.260860623842e-01 5.008032255200e-01 5.369198547176e-01 5.919265483485e-01 6.250877635068e-01 6.178816083055e-01 5.711002447359e-01 5.002487527352e-01 4.322042196201e-01 3.972652578810e-01 4.073669781502e-01 4.430234540026e-01 4.747550993872e-01 4.825444424735e-01 4.585137157416e-01 4.059717350454e-01 3.406779897592e-01 2.928593807851e-01 2.932491193473e-01 3.337365232538e-01 3.760020261722e-01 3.908471734913e-01 3.680596980999e-01 3.183721410782e-01 2.802654053307e-01 3.056932864015e-01 3.895532612137e-01 4.815278583520e-01 5.447606573133e-01 5.636126191752e-01 5.420409591890e-01 5.041979879243e-01 4.887059285133e-01 5.206577065844e-01 5.835294754465e-01 6.386131927064e-01 6.559929742807e-01 6.251864033328e-01 5.581584916324e-01 4.934024415655e-01 4.942829513878e-01 5.461824061039e-01 6.416363587290e-01 7.160125846063e-01 7.419876661249e-01 7.153121753562e-01 6.499632925597e-01 5.772460729008e-01 5.405091380024e-01 5.674742370867e-01 6.401692714907e-01 7.159678738527e-01 7.596812489350e-01 7.515446874145e-01 6.871332195730e-01 5.793097958507e-01 4.654399371694e-01 4.140704323690e-01 4.687917008134e-01 5.751160210482e-01 6.610476990746e-01 6.864013851308e-01 6.368315376886e-01 5.193807096639e-01 3.660618247282e-01 2.591938393395e-01 3.086162854539e-01 4.323785377585e-01 5.257303317158e-01 5.543277031107e-01 5.188448947051e-01 4.486913936283e-01 4.022579919636e-01 4.301378409223e-01 5.070756694117e-01 5.723267298888e-01 5.894633591256e-01 5.538519393862e-01 4.919369769752e-01 4.571389027253e-01 4.898189509283e-01 5.635644091735e-01 6.216767811702e-01 6.273543933989e-01 5.737153450102e-01 4.860886588841e-01 4.256576804890e-01 4.532690785070e-01 5.434244945944e-01 6.251470043278e-01 6.545939704615e-01 6.215684347624e-01 5.460248309044e-01 4.766399343507e-01 4.687502083791e-01 5.223601088999e-01 5.834518425162e-01 6.090739685318e-01 5.898745799150e-01 5.483563970756e-01 5.274991654859e-01 5.544281342952e-01 6.073496121288e-01 6.422182584328e-01 6.323800794192e-01 5.850673642772e-01 5.471270889854e-01 5.808035773947e-01 6.890272062043e-01 8.108798002081e-01 8.870117606401e-01 8.855294934190e-01 8.059320378515e-01 6.843884031188e-01 5.998389627669e-01 6.309488878125e-01 7.497091590549e-01 8.649494460607e-01 9.162587825762e-01 8.856860969064e-01 7.932070128980e-01 7.200591419839e-01 7.492664419283e-01 8.332689863440e-01 9.277360731269e-01 9.899454775802e-01 9.893319586269e-01 9.216609134696e-01 8.085193851713e-01 6.987548748714e-01 6.579176817244e-01 7.133815454230e-01 8.138796570498e-01 8.945971614105e-01 9.021601090317e-01 8.415582877734e-01 7.555921974408e-01 7.079710925364e-01 7.343466978188e-01 8.018561670070e-01 8.519468918718e-01 8.507661265354e-01 8.008114303175e-01 7.371925687854e-01 7.099650487324e-01 7.412198730844e-01 7.999388204210e-01 8.372913304673e-01 8.241008858586e-01 7.614688359498e-01 6.800964399693e-01 6.298004100467e-01 6.427420890921e-01 6.971724690185e-01 7.455047799847e-01 7.575929518183e-01 7.325611830306e-01 6.944919909914e-01 6.770392959598e-01 6.949369350255e-01 7.283582475219e-01 7.427345550710e-01 7.150371384610e-01 6.456885246506e-01 5.623679388672e-01 5.155606935666e-01 5.409078850513e-01 6.131717521329e-01 6.794810700507e-01 7.054471824124e-01 6.835180812460e-01 6.302649548784e-01 5.808151506792e-01 5.852498117400e-01 6.524126426579e-01 6.670423921425e-01 6.819294891762e-01 6.637272452555e-01 6.071530787997e-01 5.467962527685e-01 5.300154019079e-01 5.753254749504e-01 6.501381986694e-01 7.102411244236e-01 7.305409995465e-01 7.097345677548e-01 6.678721228795e-01 6.380233780857e-01 6.446352988673e-01 6.806855872164e-01 7.156923545862e-01 7.222883561574e-01 6.910313194865e-01 6.330272284174e-01 5.754489631007e-01 5.460351431936e-01 5.481762574666e-01 5.570787106385e-01 5.457075372836e-01 5.065699704884e-01 4.586091354528e-01 4.397750449797e-01 4.711640942260e-01 5.269346232278e-01 5.644044225407e-01 5.574822377473e-01 5.060925739011e-01 4.397073752452e-01 4.124783421974e-01 4.538842440179e-01 5.242124884028e-01 5.675839418807e-01 5.535704691359e-01 4.822464295558e-01 3.897099376235e-01 3.621178328953e-01 4.728212645711e-01 6.007771963364e-01 6.915787090491e-01 7.374242929411e-01 7.297696998025e-01 6.622770286244e-01 5.261729122690e-01 4.465485865564e-01 4.669464782319e-01 5.439964503236e-01 6.102696939550e-01 6.226157576271e-01 5.707430031839e-01 4.744766389416e-01 3.867622340684e-01 3.782498004895e-01 4.489464335483e-01 5.300993719388e-01 5.768292479063e-01 5.810644716916e-01 5.604687248553e-01 5.444593574781e-01 5.507355081899e-01 5.683176973116e-01 5.707121701254e-01 5.403257152637e-01 4.816409616141e-01 4.244650600775e-01 4.104468763249e-01 4.479594192290e-01 4.985002309351e-01 5.223954289852e-01 5.035906922505e-01 4.515891124683e-01 3.995111353572e-01 3.889651549762e-01 4.275811371605e-01 4.809182088009e-01 5.167508120252e-01 5.254012843981e-01 5.165222684578e-01 5.080932479573e-01 5.109116102744e-01 5.203713367696e-01 5.254721991170e-01 5.238366634571e-01 5.262959205692e-01 5.454956832163e-01 5.775297925709e-01 5.993969134958e-01 5.847842957857e-01 5.202405820745e-01 4.173536823476e-01 3.307150887694e-01 3.503217717870e-01 4.613565867596e-01 5.692682014274e-01 6.169919736472e-01 5.830546682846e-01 4.742514747969e-01 3.328603517830e-01 2.700060105929e-01 3.654794873268e-01 4.978438917879e-01 5.818656964602e-01 5.949671070085e-01 5.508818108578e-01 4.945008562627e-01 4.824907146678e-01 5.253965308011e-01 5.741487878036e-01 5.801786330508e-01 5.277220492081e-01 4.402197950909e-01 3.834574764305e-01 4.162871023635e-01 4.951077151884e-01 5.408104948301e-01 5.120902741036e-01 4.115760086672e-01 3.072770446561e-01 3.516270486624e-01 5.262559049831e-01 6.941784414764e-01 7.874949541464e-01 7.843024194736e-01 7.024045627415e-01 6.281896170340e-01 6.475508435449e-01 7.564470729156e-01 8.864374898411e-01 9.726246015698e-01 9.724416186663e-01 8.600155595627e-01 6.660399944945e-01 5.110554831048e-01 5.857455709301e-01 8.108608742931e-01 1.001626550369e+00 1.072453098808e+00 1.001491993614e+00 8.181181216926e-01 6.173646470768e-01 5.729437362733e-01 7.248004101480e-01 8.991684833471e-01 9.801654198420e-01 9.332335465472e-01 7.809510839944e-01 6.088979334351e-01 5.688837947820e-01 7.031419938829e-01 8.691968570061e-01 9.634961138307e-01 9.567168064346e-01 8.726038344847e-01 7.777777787868e-01 7.502962377568e-01 8.029221632297e-01 8.702625979307e-01 8.905782838642e-01 8.496784563529e-01 7.833065982998e-01 7.569555059223e-01 8.033507429219e-01 8.784903202991e-01 9.135309540195e-01 8.702787008069e-01 7.596115582770e-01 6.517845167631e-01 6.542310340816e-01 7.784788043206e-01 9.198330596160e-01 9.909687793747e-01 9.591746016008e-01 8.461872925923e-01 7.360100162508e-01 7.482984161843e-01 8.952742955376e-01 1.065962364402e+00 1.167416293046e+00 1.162943981007e+00 1.068254093556e+00 9.507221180373e-01 9.103327699200e-01 9.920943130376e-01 1.128975877072e+00 1.229351536608e+00 1.243986067002e+00 1.173257647429e+00 1.062266064736e+00 9.862337300636e-01 1.000687893441e+00 1.084101203550e+00 1.168033011479e+00 1.202629401966e+00 1.179080427924e+00 1.125988112259e+00 1.092491967983e+00 1.113707910898e+00 1.179958713091e+00 1.249410061677e+00 1.284324336632e+00 1.271366584796e+00 1.224892104192e+00 1.180185299300e+00 1.174565286913e+00 1.219659130720e+00 1.290656854585e+00 1.345564960376e+00 1.349797893780e+00 1.289915553850e+00 1.180831423146e+00 1.070882581538e+00 1.037321973642e+00 1.122783151067e+00 1.281286219066e+00 1.431161725972e+00 1.508916129690e+00 1.476177109432e+00 1.304007033282e+00 1.063921563966e+00 9.386658463270e-01 1.072803754228e+00 1.332317427261e+00 1.524674657629e+00 1.552486573883e+00 1.402939854785e+00 1.149330893237e+00 9.774811204306e-01 1.082071120852e+00 1.359041629766e+00 1.584805716803e+00 1.634772804739e+00 1.477350985450e+00 1.170510384126e+00 9.081603658786e-01 9.892434951984e-01 1.333830260684e+00 1.642890432947e+00 1.758892957576e+00 1.631202690619e+00 1.294074329877e+00 9.021612452750e-01 8.326773781699e-01 1.194144348688e+00 1.591172396277e+00 1.807614290822e+00 1.774396338880e+00 1.514260430539e+00 1.156625115987e+00 9.917030394312e-01 1.222134296955e+00 1.583885480705e+00 1.819222583099e+00 1.827247362506e+00 1.612537582337e+00 1.283202947982e+00 1.080255216836e+00 1.220488096109e+00 1.545668942219e+00 1.794533550275e+00 1.881754420058e+00 1.783592094260e+00 1.528717448614e+00 1.225937871386e+00 1.092198176222e+00 1.283420492401e+00 1.636634624867e+00 1.877783945472e+00 1.980453307013e+00 1.842745318807e+00 1.527465041812e+00 1.239148590554e+00 1.260745790193e+00 1.562667479198e+00 1.855633013851e+00 1.956425318889e+00 1.809138869173e+00 1.460827466048e+00 1.085163670133e+00 1.011706343990e+00 1.304990634763e+00 1.629202726978e+00 1.774919160970e+00 1.683470582993e+00 1.402534812800e+00 1.102891653357e+00 1.071178866281e+00 1.343617273626e+00 1.640005612670e+00 1.769870423312e+00 1.670594310147e+00 1.374751572369e+00 1.022480950161e+00 9.000680758511e-01 1.132629814509e+00 1.436137382575e+00 1.600754725208e+00 1.561752741602e+00 1.347953765024e+00 1.077057212271e+00 9.521458618410e-01 1.073421972360e+00 1.269143692903e+00 1.363942223080e+00 1.292958196193e+00 1.079720056733e+00 8.345176188604e-01 7.529994331656e-01 8.986678584570e-01 1.084659731190e+00 1.169149897578e+00 1.115578224079e+00 9.646550246513e-01 8.248584956992e-01 8.180744181852e-01 9.286643308253e-01 1.032635214111e+00 1.051361942415e+00 9.850885627372e-01 9.038711549741e-01 9.061304604500e-01 1.009540617839e+00 1.127093828806e+00 1.171651163725e+00 1.112205192948e+00 9.844592809327e-01 8.896506609803e-01 9.287710416308e-01 1.069930129334e+00 1.195500512766e+00 1.226041012371e+00 1.150557065055e+00 1.027822770130e+00 9.707417781541e-01 1.048698060873e+00 1.191630810579e+00 1.283551112667e+00 1.259319802486e+00 1.125499129583e+00 9.704543593059e-01 9.463438054686e-01 1.104153342037e+00 1.312339961012e+00 1.437105720493e+00 1.449682493160e+00 1.364020656051e+00 1.222449004516e+00 1.094972753539e+00 1.056339456598e+00 1.124190809811e+00 1.238363667105e+00 1.319943080383e+00 1.305756026675e+00 1.191514928397e+00 9.767461136048e-01 7.799356473336e-01 7.663483048860e-01 9.255904365443e-01 1.087006677238e+00 1.141441857418e+00 1.058234223544e+00 8.647058728579e-01 6.478294864556e-01 5.612471568283e-01 6.641723490529e-01 8.058703052522e-01 8.719789165317e-01 8.354077590041e-01 7.313792161132e-01 6.516493031330e-01 6.917821744178e-01 8.269755607022e-01 9.575690110222e-01 1.017020014955e+00 9.852385455181e-01 8.798210146893e-01 7.504357111205e-01 6.668626017380e-01 6.727812284675e-01 7.372104928258e-01 7.997537185093e-01 8.256569660023e-01 8.093927299959e-01 7.635356889933e-01 7.091745820283e-01 6.696082495689e-01 6.645329194341e-01 7.009890242687e-01 7.665344747786e-01 8.344051885433e-01 8.759921537834e-01 8.717797531455e-01 8.193827576108e-01 7.632444463839e-01 7.589391797822e-01 7.983912604926e-01 8.784338163100e-01 9.555028221061e-01 9.920072259907e-01 9.719968289389e-01 9.061484528584e-01 8.305050374026e-01 7.911338791873e-01 8.073514066855e-01 8.510429500925e-01 8.778068364267e-01 8.633065107271e-01 8.143196008275e-01 7.627389496241e-01 7.418649154293e-01 7.526343069521e-01 7.614023767014e-01 7.355315585607e-01 6.753255800497e-01 6.290493837261e-01 6.684541237723e-01 7.988762177635e-01 9.488407035455e-01 1.047635020320e+00 1.056792570132e+00 9.745434232064e-01 8.401128409769e-01 7.360889582634e-01 7.454352614118e-01 8.488979533069e-01 9.529402445459e-01 9.907402677801e-01 9.441940307074e-01 8.381601344947e-01 7.322934677977e-01 6.911269288743e-01 7.197604711261e-01 7.587997280341e-01 7.569829436882e-01 7.049722914435e-01 6.598488174467e-01 6.767062401889e-01 7.448992649012e-01 8.107460264511e-01 8.176538358403e-01 7.283383602324e-01 5.769981452155e-01 4.893954774935e-01 5.963892228411e-01 7.944142717393e-01 9.405990125503e-01 9.667886046446e-01 8.591771056253e-01 6.589486544959e-01 5.010895204884e-01 5.855488250519e-01 8.206259667212e-01 1.017612556649e+00 1.092470426231e+00 1.023592778283e+00 8.380816617143e-01 6.232224757658e-01 5.475532782822e-01 6.795700273879e-01 8.511600586221e-01 9.387358119056e-01 9.066837580331e-01 7.801141404805e-01 6.482950974059e-01 6.456908693243e-01 7.881080003008e-01 9.519688797546e-01 1.045711928503e+00 1.040567416845e+00 9.589767971125e-01 8.682788585494e-01 8.516311852155e-01 9.296567584908e-01 1.039016771802e+00 1.109551395669e+00 1.119484121879e+00 1.081111662375e+00 1.032302631593e+00 1.009955562678e+00 1.015705321216e+00 1.022039743583e+00 1.013880654596e+00 9.416649986634e-01 8.384785762205e-01 7.844006077248e-01 8.463999286131e-01 9.878572010354e-01 1.114645350708e+00 1.155916401908e+00 1.083143767994e+00 9.146994538993e-01 7.336576719426e-01 6.983578741505e-01 8.670096769478e-01 1.094298788346e+00 1.250642757089e+00 1.273925877482e+00 1.151438396659e+00 9.188920276103e-01 6.849496904322e-01 6.551272143476e-01 8.634425987370e-01 1.101806476941e+00 1.237409346421e+00 1.219236203175e+00 1.047233288669e+00 7.720988573115e-01 5.360937627553e-01 5.887739959434e-01 8.430689806227e-01 1.058135051333e+00 1.134955795119e+00 1.046299849991e+00 8.145288330138e-01 5.316424304198e-01 4.617912805055e-01 7.161477584249e-01 9.966663328461e-01 1.158922819865e+00 1.155436888213e+00 9.911087235721e-01 7.314114500070e-01 5.605665341390e-01 7.260791628615e-01 1.049002048447e+00 1.313770912333e+00 1.434750556838e+00 1.380636161588e+00 1.159005983437e+00 8.194442906391e-01 5.007581779708e-01 5.457049181176e-01 8.753518821109e-01 1.173442948608e+00 1.334025492135e+00 1.323484880152e+00 1.149150228112e+00 8.612893928960e-01 5.890853475624e-01 5.940345333936e-01 8.608384850326e-01 1.129589196864e+00 1.283281411425e+00 1.283953609143e+00 1.138785091304e+00 9.013561059472e-01 6.984981039320e-01 7.188835989084e-01 9.407804929631e-01 1.176821228560e+00 1.318605207675e+00 1.325936148988e+00 1.202121445038e+00 9.900992412755e-01 7.814786782181e-01 7.121783295547e-01 8.218402189368e-01 9.843718794888e-01 1.090895087513e+00 1.101066622630e+00 1.025642266105e+00 9.197939265547e-01 8.709026137966e-01 9.347639200411e-01 1.070022014342e+00 1.193908023813e+00 1.249544967721e+00 1.218688479878e+00 1.119327041070e+00 1.002105696491e+00 9.350455284234e-01 9.557384248216e-01 1.031301675147e+00 1.097124068483e+00 1.109431453416e+00 1.060300070098e+00 9.757561286368e-01 9.055224912412e-01 8.929457433927e-01 9.341202448347e-01 9.826241223089e-01 9.945305955993e-01 9.572058316652e-01 8.981120164706e-01 8.781859661511e-01 9.468175922553e-01 1.084744510535e+00 1.225266395683e+00 1.307710773953e+00 1.298585454196e+00 1.196056269447e+00 1.033945700896e+00 8.873361823628e-01 8.520434131383e-01 9.485105240874e-01 1.090322358607e+00 1.186889534384e+00 1.190522035577e+00 1.094411265503e+00 9.312742566792e-01 7.805600611670e-01 7.532109504987e-01 8.745118593441e-01 1.046352030703e+00 1.176798432406e+00 1.222578848866e+00 1.179602474432e+00 1.076473519810e+00 9.694661902631e-01 9.224827501144e-01 9.583483267799e-01 1.036020253337e+00 1.096518562339e+00 1.104373470701e+00 1.055769129978e+00 9.742355183301e-01 9.001672490038e-01 8.678048056161e-01 8.772522450655e-01 8.961482376041e-01 8.912660292975e-01 8.526690752278e-01 8.006748721680e-01 7.779155827847e-01 8.169697477280e-01 9.043288938615e-01 9.940243751741e-01 1.044663302403e+00 1.037096929920e+00 9.786131165934e-01 9.024419803358e-01 8.575385385942e-01 8.757916393277e-01 9.394314158186e-01 9.988338074073e-01 1.011525498264e+00 9.602223929498e-01 8.576271340514e-01 7.492250953802e-01 7.040686711961e-01 7.579914957337e-01 8.656204976621e-01 9.557434940454e-01 9.821491020372e-01 9.305368876346e-01 8.183436073100e-01 6.991602375817e-01 6.567454433845e-01 7.323824853443e-01 8.657326963873e-01 9.755732912436e-01 1.013501108745e+00 9.640831557014e-01 8.421884482115e-01 6.974191382423e-01 6.177709485155e-01 6.693922641087e-01 8.003391030739e-01 9.172520150226e-01 9.632473736094e-01 9.181652318312e-01 7.932303895009e-01 6.363910860382e-01 5.461376631442e-01 6.107524735354e-01 7.689935738630e-01 9.124085924101e-01 9.791127594878e-01 9.441183105761e-01 8.096122302307e-01 6.056200168879e-01 4.117120858643e-01 3.978018487292e-01 5.721031613035e-01 7.584190270957e-01 8.724819389191e-01 8.846586520634e-01 7.934006322375e-01 6.223471457056e-01 4.325019915930e-01 3.620089478331e-01 4.867389904779e-01 6.562384897567e-01 7.691951077176e-01 7.895540028928e-01 7.132273317643e-01 5.641358490078e-01 4.100434306556e-01 3.887760440182e-01 5.311163116251e-01 6.990000650867e-01 8.079107803186e-01 8.241385699869e-01 7.424880367932e-01 5.845889796917e-01 4.159479079362e-01 3.855991385575e-01 5.431718436820e-01 7.383983969832e-01 8.801494587173e-01 9.314709280535e-01 8.824410399606e-01 7.454543854887e-01 5.599847902838e-01 4.173277533708e-01 4.526093885248e-01 6.228869991921e-01 7.965492772696e-01 9.122601694295e-01 9.498388970990e-01 9.133879408470e-01 8.288165554822e-01 7.445442354259e-01 7.208050056678e-01 7.851996463258e-01 9.038304098441e-01 1.022051103572e+00 1.099786163535e+00 1.115993514570e+00 1.066334216664e+00 9.629725437356e-01 8.377974223989e-01 7.458117574296e-01 7.455191269735e-01 8.398551513355e-01 9.701364302329e-01 1.074088642482e+00 1.111271248213e+00 1.063792967313e+00 9.370832038239e-01 7.671742537158e-01 6.380844206466e-01 6.608275368236e-01 8.253662080081e-01 1.017665861843e+00 1.154292390262e+00 1.193745140095e+00 1.125049726039e+00 9.662666523957e-01 7.718901230792e-01 6.473072856099e-01 6.928792125860e-01 8.512967218256e-01 9.996556991947e-01 1.067364842985e+00 1.031392391145e+00 9.069390537774e-01 7.527359668238e-01 6.780062816427e-01 7.623741195895e-01 9.371224944703e-01 1.092952705815e+00 1.166496760621e+00 1.136414313298e+00 1.016777829123e+00 8.593155167657e-01 7.556008404197e-01 7.858654444291e-01 9.161221613671e-01 1.048665551909e+00 1.117170140061e+00 1.098194842437e+00 1.003786376066e+00 8.785354129238e-01 7.932902175410e-01 8.055129196515e-01 8.988947566196e-01 1.010086887867e+00 1.093527023187e+00 1.137610135002e+00 1.155952956493e+00 1.171565239386e+00 1.198010274322e+00 1.228661533285e+00 1.243689589761e+00 1.227309966611e+00 1.181742947597e+00 1.131269079257e+00 1.111110970438e+00 1.139707328288e+00 1.197929257014e+00 1.242723668554e+00 1.236640634638e+00 1.167574953450e+00 1.059078706155e+00 9.734035078518e-01 9.832276033698e-01 1.097424748744e+00 1.247498324310e+00 1.356541136894e+00 1.378559880024e+00 1.305298125077e+00 1.169157588223e+00 1.045577407895e+00 1.026403705754e+00 1.131840044806e+00 1.283005374133e+00 1.388302675443e+00 1.393329441213e+00 1.285099155087e+00 1.091699713260e+00 8.890128025678e-01 7.979998221094e-01 8.801219638612e-01 1.039940740340e+00 1.161227902005e+00 1.186880649087e+00 1.111859162658e+00 9.774545556829e-01 8.704569854411e-01 8.823591131967e-01 1.006072089558e+00 1.147299382681e+00 1.225642670246e+00 1.205487112567e+00 1.093743887219e+00 9.396299488938e-01 8.322608760498e-01 8.489222406727e-01 9.591692835199e-01 1.065220360351e+00 1.095972360976e+00 1.026598788431e+00 8.768175780555e-01 7.188565954198e-01 6.766528326333e-01 8.013239186978e-01 9.890989589950e-01 1.135648857739e+00 1.191890080669e+00 1.152384658563e+00 1.049871610491e+00 9.520384695853e-01 9.348990389806e-01 1.014784263077e+00 1.131570875957e+00 1.216356889362e+00 1.233445821814e+00 1.185375641714e+00 1.108366174401e+00 1.057684300994e+00 1.070828414264e+00 1.131664391858e+00 1.187286448135e+00 1.191892126697e+00 1.130837390679e+00 1.028757399293e+00 9.494158856508e-01 9.643290121784e-01 1.079415740750e+00 1.226921928156e+00 1.333626437430e+00 1.356408255986e+00 1.286730280147e+00 1.151254986356e+00 1.013193935679e+00 9.569698647198e-01 1.021052666172e+00 1.150829036519e+00 1.263480570439e+00 1.305510539968e+00 1.260476909314e+00 1.145765656656e+00 1.010574707210e+00 9.260453642075e-01 9.407061143438e-01 1.027497708993e+00 1.114983403671e+00 1.146643966323e+00 1.098584782118e+00 9.797493988134e-01 8.347140779278e-01 7.465949285758e-01 7.902623126573e-01 9.370570120493e-01 1.096758519089e+00 1.201934972938e+00 1.219534261331e+00 1.145869319103e+00 1.007182773208e+00 8.662657331736e-01 8.165973164653e-01 9.052572077722e-01 1.067966536815e+00 1.211632081602e+00 1.275664081469e+00 1.234789088700e+00 1.096886100189e+00 9.091809090622e-01 7.721035199787e-01 7.996063612986e-01 9.663300765660e-01 1.144758947022e+00 1.241943835604e+00 1.213896116378e+00 1.056464957147e+00 8.109650877002e-01 6.049456668239e-01 6.630263560040e-01 9.420479760827e-01 1.228299436733e+00 1.411267825388e+00 1.442628418417e+00 1.312103070241e+00 1.045414762581e+00 7.176192281074e-01 5.216892689622e-01 6.898768808730e-01
 8.405966888608e-01 8.376451081591e-01 8.267074190922e-01 8.161300595637e-01 8.172325552078e-01 8.351962977953e-01 8.658844476712e-01 8.990518353108e-01 9.247643549226e-01 9.382446473444e-01 9.414029208244e-01 9.412477180056e-01 9.457628839287e-01 9.253399635653e-01 8.814667486614e-01 8.670878195446e-01 8.582851361961e-01 8.635761776662e-01 8.847484140364e-01 9.086315619721e-01 9.128050881017e-01 8.769238205964e-01 7.914712520348e-01 6.624679253801e-01 5.147255588935e-01 3.965307192228e-01 3.656653216886e-01 4.126190699485e-01 4.678447455338e-01 4.889305494756e-01 4.705943241029e-01 4.349450147184e-01 4.209393282650e-01 4.534441028595e-01 5.150110762789e-01 5.697434668710e-01 5.936188644691e-01 5.820667028750e-01 5.491861842064e-01 5.228010225029e-01 5.287483540081e-01 5.685840207255e-01 6.201475398998e-01 6.594258013325e-01 6.741589046612e-01 6.653867964829e-01 6.436180843400e-01 6.218660271061e-01 6.072521722071e-01 5.967597387347e-01 5.815580847534e-01 5.564612494240e-01 5.280964518152e-01 5.168533846569e-01 5.449633369676e-01 6.133699105227e-01 6.975776220491e-01 7.656428267530e-01 7.921074390353e-01 7.639528434168e-01 6.850815565958e-01 5.831263411613e-01 5.163891450980e-01 5.441669695764e-01 6.483709795635e-01 7.586099980996e-01 8.218556323941e-01 8.145700520439e-01 7.411080015528e-01 6.365608464138e-01 5.679507690997e-01 5.932464329855e-01 6.849820398864e-01 7.687260822090e-01 7.947685650059e-01 7.513219959786e-01 6.653109422440e-01 6.035770281256e-01 6.350401820175e-01 7.439935343059e-01 8.533318799209e-01 9.033596793754e-01 8.705708543490e-01 7.671839157790e-01 6.441953132688e-01 5.866111385375e-01 6.417833976857e-01 7.503264951882e-01 8.336332355870e-01 8.562389841167e-01 8.253540372209e-01 7.881768245806e-01 7.783463152274e-01 8.480400623080e-01 9.513874829788e-01 1.027784714984e+00 1.039574206897e+00 9.783327601717e-01 8.633902671221e-01 7.418376598923e-01 6.792759382276e-01 6.963725891022e-01 7.301837731726e-01 7.994651191659e-01 8.312297282078e-01 8.198764152195e-01 8.151707166976e-01 8.560138209843e-01 9.285053717226e-01 9.816523493046e-01 9.720706744331e-01 8.886178561859e-01 7.627947394405e-01 6.732232415510e-01 7.006799512197e-01 8.215532644854e-01 9.442365124494e-01 1.006863845229e+00 9.942112534336e-01 9.316388426099e-01 8.744239621345e-01 8.747480172946e-01 9.321707366892e-01 9.967806279285e-01 1.020057793869e+00 9.842080087135e-01 9.066741593396e-01 8.334737699655e-01 8.140255252793e-01 8.575784018741e-01 9.270299190996e-01 9.820570169842e-01 1.007095100501e+00 1.010569307132e+00 1.010110182714e+00 1.013998603416e+00 1.012547117311e+00 9.875437803555e-01 9.299039301732e-01 8.527022545598e-01 7.926937080610e-01 7.891366998141e-01 8.437450842531e-01 9.161669995250e-01 9.618372899213e-01 9.570105591544e-01 9.027886873605e-01 8.211503436086e-01 7.461548935255e-01 7.076083943499e-01 7.126675371784e-01 7.465578308760e-01 7.915325146220e-01 8.367157796448e-01 8.735394807136e-01 8.902933398467e-01 8.743923825464e-01 8.213421815591e-01 7.455661973330e-01 6.861572429148e-01 6.888882409729e-01 7.569089092168e-01 8.421331688085e-01 8.930528822001e-01 8.858938825781e-01 8.348892832433e-01 7.949834045894e-01 8.340295471216e-01 9.609098255220e-01 1.115042547143e+00 1.229727465178e+00 1.266684144383e+00 1.222563189261e+00 1.129356345738e+00 1.047359960456e+00 1.033561810058e+00 1.090307221312e+00 1.164369306014e+00 1.199744220793e+00 1.179883643952e+00 1.110227709611e+00 1.078737512916e+00 1.109857557713e+00 1.185827407522e+00 1.261399680464e+00 1.304744333350e+00 1.306552835845e+00 1.277236417847e+00 1.236182834955e+00 1.146409204260e+00 1.084370039211e+00 1.065221870698e+00 1.026406601251e+00 9.674666849090e-01 9.099793248166e-01 8.902577785842e-01 9.292497671015e-01 1.006589213300e+00 1.077076529090e+00 1.102923166838e+00 1.070855824788e+00 9.979717829954e-01 9.303641471139e-01 9.221901547071e-01 9.879488675087e-01 1.085590316143e+00 1.158153015444e+00 1.168962001718e+00 1.111297296390e+00 1.008944599359e+00 9.122623508187e-01 8.769689783149e-01 9.175333022300e-01 9.919805482455e-01 1.046964852141e+00 1.053456875623e+00 1.013276034987e+00 9.542679203292e-01 9.162922443550e-01 9.237829141246e-01 9.641591154578e-01 1.001283298341e+00 1.004771734898e+00 9.655957377614e-01 8.983661568285e-01 8.352773434510e-01 8.083911195808e-01 8.240449032574e-01 8.577610805798e-01 8.783704930584e-01 8.697703966545e-01 8.368280693794e-01 8.005003287054e-01 7.839226626745e-01 7.939582622802e-01 8.154827686432e-01 8.257703055728e-01 8.116876224022e-01 7.774000353000e-01 7.428827108293e-01 7.328174800948e-01 7.580412812912e-01 8.068867929166e-01 8.576066547906e-01 8.945282578205e-01 9.137588131397e-01 9.202338783411e-01 9.209766737394e-01 9.192795246264e-01 9.140520881481e-01 9.045070036950e-01 8.954200749788e-01 8.970316457370e-01 9.172929843765e-01 9.523357219666e-01 9.856242394582e-01 9.973417524489e-01 9.758584596308e-01 9.255703144947e-01 8.692434893828e-01 8.401692413847e-01 8.591993241933e-01 9.142932778503e-01 9.715912189800e-01 1.001786304605e+00 9.949548184590e-01 9.634354709054e-01 9.471506757929e-01 9.873202571468e-01 1.060303207297e+00 1.139563192535e+00 1.191440694647e+00 1.191232130055e+00 1.129738173316e+00 1.003873784374e+00 8.736282485977e-01 7.969322151605e-01 8.279758216614e-01 9.332890418488e-01 1.029076077583e+00 1.057204404361e+00 1.000965194367e+00 8.819091673531e-01 7.568360509806e-01 6.998532548401e-01 7.368630222982e-01 8.108819294853e-01 8.531499179583e-01 8.313938259410e-01 7.527906989415e-01 6.606303312153e-01 6.212232851326e-01 6.680837190125e-01 7.596072410892e-01 8.345688996405e-01 8.592058434524e-01 8.316554008349e-01 7.765480327067e-01 7.335698719749e-01 7.310584811490e-01 7.590634401805e-01 7.796863144253e-01 7.592841969043e-01 6.867903946138e-01 5.803724066163e-01 4.923569295259e-01 4.887481686342e-01 5.663370768859e-01 6.532270868718e-01 6.908662248828e-01 6.530927384506e-01 5.419156275184e-01 3.912297696135e-01 2.950501737241e-01 3.759517002415e-01 5.177566900768e-01 6.220333841048e-01 6.542584475911e-01 5.949756892777e-01 4.635838276358e-01 3.226573815661e-01 3.034647044448e-01 4.226695779208e-01 5.438009694266e-01 5.982556564436e-01 5.690566446330e-01 4.733315498459e-01 3.688743273703e-01 3.543539747034e-01 4.443263398198e-01 5.411357443243e-01 5.779574209034e-01 5.321003322441e-01 4.131168205407e-01 2.696790818441e-01 2.320356547807e-01 3.446059062332e-01 4.577926923812e-01 5.005077257663e-01 4.541470225490e-01 3.312620482969e-01 1.947098179904e-01 2.315837812944e-01 3.969633463196e-01 5.354668541594e-01 6.004881276379e-01 5.834218006160e-01 5.064136040746e-01 4.283989779526e-01 4.277599521048e-01 5.060812211456e-01 5.862211947344e-01 6.092046878477e-01 5.525277156882e-01 4.226513045972e-01 2.555485377666e-01 1.606223777316e-01 2.484899148448e-01 3.605766074271e-01 4.195564813496e-01 4.086196419753e-01 3.337779193794e-01 2.278625518005e-01 1.887309116702e-01 2.882301144894e-01 4.072208981274e-01 4.755596362169e-01 4.636058094638e-01 3.703984396356e-01 2.192280311050e-01 1.069828071692e-01 2.273308330410e-01 3.685174345851e-01 4.474438519376e-01 4.473276563720e-01 3.777785833427e-01 2.797356653158e-01 2.387904011874e-01 2.969633719658e-01 3.660782536047e-01 3.799265258246e-01 3.202889922127e-01 2.102830428096e-01 1.743668091096e-01 3.101421364502e-01 4.639696310751e-01 5.588773794979e-01 5.633504103305e-01 4.706408832591e-01 3.011553276077e-01 1.507871291193e-01 2.780255629539e-01 4.797494482708e-01 6.221333080267e-01 6.699258408949e-01 6.174137360494e-01 4.886696018573e-01 3.537000793588e-01 3.442384596628e-01 4.664373256220e-01 5.871760919015e-01 6.358739454883e-01 5.921641022275e-01 4.670914678391e-01 3.052837632344e-01 2.311853727798e-01 3.319246194634e-01 4.628438121162e-01 5.434562630502e-01 5.503640851299e-01 4.842913112067e-01 3.600935497141e-01 2.353601949084e-01 2.186514473609e-01 3.110108051285e-01 3.931889342462e-01 4.140696670033e-01 3.628682187351e-01 2.570435587603e-01 1.627092017946e-01 2.095277384793e-01 3.221601305258e-01 3.970063474001e-01 4.018216250381e-01 3.331760491021e-01 2.135931476130e-01 1.346485613347e-01 2.315442991862e-01 3.588963253740e-01 4.339121664483e-01 4.310537864096e-01 3.472023335610e-01 2.033276304042e-01 1.241076780071e-01 2.884258028646e-01 4.800946069564e-01 6.295997508315e-01 7.146881120117e-01 7.319603581299e-01 6.958582059761e-01 6.366606614792e-01 5.912169699604e-01 5.804757802654e-01 5.913357864353e-01 5.918102279404e-01 5.584253714436e-01 4.890654634340e-01 4.078930508723e-01 3.660924636333e-01 4.013752788688e-01 4.798156041222e-01 5.442466528993e-01 5.597918548057e-01 5.146625351834e-01 4.192180651499e-01 3.164578526713e-01 2.989512921196e-01 3.992044139880e-01 5.275125240774e-01 6.191606385571e-01 6.467245133405e-01 6.064496975742e-01 5.173909624699e-01 4.264651056155e-01 4.013285028611e-01 4.584688143644e-01 5.353338134411e-01 5.751132223980e-01 5.555950214317e-01 4.854947333141e-01 4.060235631217e-01 3.841903486338e-01 4.423424355264e-01 5.215492708670e-01 5.641739153172e-01 5.464199173711e-01 4.759599328755e-01 3.940554421428e-01 3.699228962405e-01 4.269493606991e-01 5.030720012444e-01 5.397096707331e-01 5.154069281198e-01 4.444783308788e-01 3.818706714298e-01 4.004855785603e-01 4.908408747330e-01 5.773823816601e-01 6.118945844022e-01 5.999184032268e-01 5.612156585865e-01 5.006495682428e-01 4.777677789700e-01 5.133164091065e-01 5.806863503404e-01 6.302519001945e-01 6.427075016138e-01 5.894636500166e-01 4.863161403819e-01 4.050117481441e-01 4.339026192749e-01 5.459776154308e-01 6.481031600219e-01 6.863093468944e-01 6.468197131023e-01 5.510691910611e-01 4.614946555324e-01 4.639014729417e-01 5.596712736411e-01 6.651602849509e-01 7.191130849918e-01 7.006302586330e-01 6.229938981756e-01 5.343051554170e-01 5.081918536570e-01 5.748958450426e-01 6.803022907344e-01 7.636711117883e-01 7.975599454972e-01 7.837143000433e-01 7.438675376251e-01 7.065559460240e-01 6.884187127327e-01 6.829440061503e-01 6.711463552985e-01 6.414443303371e-01 5.994808723099e-01 5.637433638502e-01 5.487343782433e-01 5.479160445418e-01 5.386643512897e-01 5.029115079557e-01 4.425603107674e-01 3.861390280529e-01 3.776206496901e-01 4.270984092459e-01 5.084680538934e-01 5.596675240734e-01 5.506669805419e-01 4.995266469009e-01 4.204911752131e-01 3.710951686093e-01 4.057794710568e-01 4.889894470414e-01 5.530722313301e-01 5.622760082607e-01 5.156319543309e-01 4.465296640909e-01 4.182866041308e-01 4.680130459159e-01 5.517470083051e-01 6.081772857405e-01 6.048350187939e-01 5.400005499615e-01 4.423952372538e-01 3.733655608412e-01 3.896712977677e-01 4.592408918276e-01 5.132644961372e-01 5.178384082408e-01 4.770685287215e-01 4.297256624953e-01 4.329462092773e-01 5.002724580477e-01 5.843107892737e-01 6.376960211585e-01 6.401531130994e-01 5.991706100078e-01 5.465598946049e-01 5.239358191177e-01 5.460597511811e-01 5.833180810106e-01 5.955541813806e-01 5.620046909428e-01 4.889040389521e-01 4.105970393787e-01 3.792274875546e-01 4.114083457345e-01 4.621109387789e-01 5.044414319911e-01 5.264238716373e-01 5.218087381762e-01 5.027612614195e-01 4.937729543540e-01 5.139900262287e-01 5.385597863760e-01 5.795806010253e-01 6.115551385181e-01 6.082774084268e-01 5.812596396655e-01 5.560293482316e-01 5.572822303064e-01 5.877727820425e-01 6.265384924810e-01 6.489771024480e-01 6.429915314014e-01 6.144012373884e-01 5.859292731363e-01 5.859616857467e-01 6.245307964086e-01 6.817695446840e-01 7.252614189059e-01 7.294822717594e-01 6.832047101814e-01 5.916401569252e-01 4.787210555137e-01 3.907006348911e-01 3.786930325938e-01 4.326066354562e-01 4.932174541418e-01 5.208599170598e-01 5.060635859521e-01 4.639124565971e-01 4.290334694843e-01 4.356239366792e-01 4.816096272278e-01 5.332549944458e-01 5.616631983922e-01 5.589292189427e-01 5.383754683326e-01 5.261777512856e-01 5.401421963354e-01 5.703044583952e-01 5.884363350093e-01 5.720460010894e-01 5.225045928844e-01 4.896064063367e-01 5.107566149090e-01 5.847677768639e-01 6.866858842612e-01 7.753933938828e-01 8.269993551417e-01 8.275719039018e-01 7.580784750452e-01 6.965979358533e-01 7.024893707741e-01 7.552234021530e-01 8.329536907025e-01 8.917039566862e-01 8.989094136321e-01 8.474984149252e-01 7.595372303868e-01 6.838074479193e-01 6.714278829956e-01 7.249416101425e-01 7.963018013068e-01 8.394558773096e-01 8.360856067833e-01 7.948281846447e-01 7.422778647961e-01 7.064835521975e-01 6.966787306952e-01 6.991006918272e-01 6.963443545196e-01 6.861146148181e-01 6.823979992848e-01 6.994541669730e-01 7.329165955029e-01 7.610615999967e-01 7.638744684950e-01 7.403516090784e-01 7.147174069317e-01 7.239977625731e-01 7.820649449220e-01 8.597831852814e-01 9.109554138624e-01 9.027603964495e-01 8.300027541756e-01 7.230424584258e-01 6.507413527717e-01 6.794461944628e-01 7.873792305294e-01 8.944191268429e-01 9.413847498005e-01 9.076642097892e-01 8.094087612044e-01 6.988537291302e-01 6.496143338763e-01 6.917199093121e-01 7.718798108136e-01 8.248870488743e-01 8.248882687759e-01 7.887837593116e-01 7.637146735246e-01 7.893758651328e-01 8.530869796345e-01 9.023007390962e-01 8.913929685260e-01 8.077301443996e-01 6.842686119240e-01 6.086261403549e-01 6.647296406358e-01 8.069092681182e-01 9.291839331733e-01 9.645426805140e-01 8.929219768309e-01 7.417056410697e-01 6.025392960336e-01 6.159296548511e-01 7.796508800733e-01 9.539847208289e-01 1.045019826010e+00 1.019247772870e+00 8.934716716376e-01 7.434937616656e-01 7.042401233071e-01 8.353594952004e-01 1.025854671916e+00 1.159907193552e+00 1.182057424601e+00 1.088099885424e+00 9.234454407401e-01 7.889311954080e-01 8.002584438747e-01 9.637369548545e-01 1.161728849220e+00 1.253184322666e+00 1.188521464601e+00 1.008060116818e+00 8.338111944125e-01 8.448072692787e-01 1.046177434389e+00 1.266034461564e+00 1.382722690839e+00 1.352830085692e+00 1.195777216476e+00 9.958921848134e-01 9.001751136539e-01 9.991912455464e-01 1.192949948414e+00 1.344285271987e+00 1.384471599369e+00 1.306705599259e+00 1.155124107472e+00 1.017082128963e+00 9.852501177688e-01 1.068285865624e+00 1.185344078479e+00 1.261792193645e+00 1.270948058928e+00 1.229545123904e+00 1.181929815969e+00 1.172225948295e+00 1.210464331591e+00 1.267336995159e+00 1.304270180915e+00 1.301026597891e+00 1.264270197848e+00 1.221655240250e+00 1.203764746608e+00 1.220115405487e+00 1.250585139945e+00 1.262752694271e+00 1.235559422200e+00 1.173102596549e+00 1.107114520369e+00 1.091509655328e+00 1.169892409359e+00 1.304171821134e+00 1.421050772627e+00 1.470722176119e+00 1.435296968650e+00 1.328193545323e+00 1.194153297982e+00 1.103290027206e+00 1.115231889975e+00 1.222317030766e+00 1.360296676270e+00 1.440650906136e+00 1.420114460205e+00 1.332989174137e+00 1.254639856942e+00 1.263090889923e+00 1.363934711802e+00 1.486371637383e+00 1.554944060942e+00 1.534666804137e+00 1.441045504985e+00 1.336498889629e+00 1.302214129888e+00 1.370178211486e+00 1.487413489591e+00 1.572254527164e+00 1.573554419540e+00 1.490466125818e+00 1.375136417330e+00 1.316906675193e+00 1.378150008796e+00 1.525714196743e+00 1.668943520081e+00 1.734638243557e+00 1.695447723357e+00 1.573377554515e+00 1.435502818375e+00 1.369244035728e+00 1.416754128945e+00 1.531306333087e+00 1.630053825983e+00 1.657592175391e+00 1.604344339336e+00 1.502251275113e+00 1.408629633521e+00 1.372159482853e+00 1.394538944711e+00 1.433407459713e+00 1.444430994578e+00 1.412193965315e+00 1.354575464013e+00 1.309079033571e+00 1.336820247861e+00 1.397620962159e+00 1.459879305196e+00 1.466201396155e+00 1.389504226909e+00 1.243503339029e+00 1.089393616411e+00 1.030716279372e+00 1.104852379787e+00 1.233120359083e+00 1.319267178921e+00 1.317085344165e+00 1.234813475672e+00 1.125746813683e+00 1.064249578872e+00 1.089413497885e+00 1.166149080088e+00 1.229899368155e+00 1.242365928491e+00 1.205745688503e+00 1.153283889301e+00 1.124908690865e+00 1.134893135702e+00 1.161397417375e+00 1.171523848230e+00 1.150247407997e+00 1.109724957579e+00 1.078763499532e+00 1.077296286497e+00 1.095929117927e+00 1.105026219797e+00 1.082428208389e+00 1.033351844475e+00 9.928517497141e-01 1.003411282106e+00 1.072927533623e+00 1.163449119833e+00 1.226281912137e+00 1.233817787257e+00 1.190308884260e+00 1.129122462947e+00 1.095061847479e+00 1.110120032631e+00 1.152676925639e+00 1.179549175351e+00 1.161004466224e+00 1.098034932928e+00 1.022608809143e+00 9.805958428228e-01 9.945349788325e-01 1.039785362719e+00 1.070181892195e+00 1.056051422462e+00 1.000680872916e+00 9.392420727696e-01 9.186890635020e-01 9.566436533582e-01 1.022085536253e+00 1.068115044121e+00 1.068040940945e+00 1.027719762002e+00 9.818027832450e-01 9.723449659377e-01 1.012265780874e+00 1.071945668105e+00 1.108480124395e+00 1.097018488361e+00 1.042624935915e+00 9.781060477072e-01 9.461980980127e-01 9.650876273103e-01 1.009947409984e+00 1.038234434892e+00 1.022669745842e+00 9.645906762110e-01 8.926381804544e-01 8.477808113827e-01 8.517560436469e-01 8.857314666925e-01 9.117280891420e-01 9.059865459796e-01 8.727189935754e-01 8.400630533418e-01 8.392735832934e-01 8.749991139782e-01 9.323439464253e-01 9.858379659005e-01 1.013946132267e+00 1.001630682676e+00 9.119778661499e-01 8.056076954454e-01 7.217937083901e-01 6.932114184311e-01 7.289077585715e-01 7.772749429613e-01 7.802359727298e-01 7.096010563860e-01 5.749295678811e-01 4.338880778691e-01 4.010260405360e-01 5.063945273155e-01 6.332323393162e-01 7.014684986298e-01 6.879966789748e-01 6.111382888230e-01 5.301509080601e-01 5.243344564714e-01 6.029777259829e-01 6.924272918094e-01 7.294666137149e-01 6.921600576252e-01 5.995203974407e-01 5.139578554455e-01 5.158653858562e-01 6.030772196076e-01 6.941126799989e-01 7.278832862600e-01 6.870710484897e-01 5.965932403647e-01 5.249252631110e-01 5.463534752867e-01 6.417733566919e-01 7.280274028249e-01 7.479982085373e-01 6.871910627707e-01 5.753706279460e-01 4.964941867140e-01 5.438490506643e-01 6.807743654110e-01 8.055853835596e-01 8.518164992887e-01 8.215795757436e-01 7.452771603142e-01 6.463734618482e-01 5.432998423787e-01 4.919160415239e-01 5.214410037599e-01 5.956723794640e-01 6.603076886712e-01 6.834378624421e-01 6.571085092044e-01 5.919364581825e-01 5.134324201414e-01 4.562359972966e-01 4.453630344501e-01 4.718964669533e-01 5.039242735468e-01 5.149906405617e-01 4.931807420528e-01 4.395827542683e-01 3.674281465200e-01 3.041873069409e-01 2.863132350589e-01 3.213786518448e-01 3.736732463689e-01 4.076646725752e-01 4.057014053657e-01 3.676999057053e-01 3.146505457621e-01 2.933553906648e-01 3.411775790191e-01 4.304804135197e-01 5.136211553737e-01 5.619222291461e-01 5.670569527754e-01 5.405692443487e-01 5.131272363334e-01 5.206760171533e-01 5.714426432904e-01 6.365038489511e-01 6.790128976883e-01 6.764272427167e-01 6.271699163433e-01 5.541376833392e-01 5.061505601415e-01 5.346175475874e-01 6.197856398011e-01 7.130890906847e-01 7.659740426752e-01 7.607474170162e-01 7.028163652914e-01 6.187402159954e-01 5.543931326559e-01 5.547792973530e-01 6.190486734308e-01 7.028061818558e-01 7.629412777870e-01 7.744687518405e-01 7.293464304968e-01 6.353264545736e-01 5.191506078203e-01 4.340017551909e-01 4.404570310998e-01 5.258463839218e-01 6.203893076471e-01 6.726300313206e-01 6.582239797292e-01 5.740898150604e-01 4.387329901512e-01 3.060069152753e-01 2.886787007496e-01 4.006582444540e-01 5.237808891416e-01 5.973322169788e-01 6.048957792727e-01 5.573759846090e-01 4.915242350864e-01 4.620060977124e-01 4.966934214801e-01 5.611481702392e-01 6.054754728392e-01 6.047897725620e-01 5.657870168431e-01 5.253864978280e-01 5.317905661038e-01 5.938370500945e-01 6.686899432831e-01 7.087828334113e-01 6.897275812329e-01 6.165635714332e-01 5.279075443561e-01 4.912840149430e-01 5.431570979507e-01 6.347507389964e-01 6.999770865215e-01 7.044019133746e-01 6.475660316797e-01 5.621251419482e-01 5.096782614778e-01 5.369383460762e-01 6.144378560615e-01 6.800524066810e-01 6.983668949420e-01 6.701070840256e-01 6.279446598385e-01 6.190031764525e-01 6.612835191761e-01 7.218662017696e-01 7.545802826720e-01 7.364112993162e-01 6.811156865848e-01 6.417148667459e-01 6.787040549248e-01 7.874785607648e-01 9.029201769342e-01 9.640297660218e-01 9.400462056146e-01 8.358087638511e-01 6.994676772271e-01 6.281705210377e-01 6.962494543680e-01 8.433511448219e-01 9.674569184024e-01 1.010744737022e+00 9.603713760246e-01 8.443753076565e-01 7.580453304642e-01 7.924641294313e-01 8.892080517789e-01 9.997811041405e-01 1.069844042811e+00 1.067807736605e+00 9.911153778212e-01 8.651987654443e-01 7.453613866646e-01 7.047992795330e-01 7.712872795697e-01 8.789844147314e-01 9.650703725186e-01 9.724879401208e-01 9.102366471326e-01 8.230894634998e-01 7.724380506930e-01 7.893031521969e-01 8.415651961499e-01 8.747562792290e-01 8.596926610789e-01 8.054335844580e-01 7.540042690718e-01 7.532095323085e-01 8.079210981695e-01 8.736115879815e-01 9.018576365428e-01 8.705750394242e-01 7.913809444687e-01 7.089474052770e-01 6.828575013609e-01 7.324988421096e-01 8.126043671116e-01 8.665618201770e-01 8.650995857565e-01 8.114308365381e-01 7.373450913546e-01 6.900881596783e-01 6.973010342476e-01 7.371736679254e-01 7.632357095402e-01 7.434280664354e-01 6.745921071620e-01 5.853333981491e-01 5.322784568258e-01 5.600265382654e-01 6.434710346630e-01 7.229277027978e-01 7.586827367228e-01 7.398458479478e-01 6.808203853939e-01 6.168564973061e-01 6.079171241685e-01 6.497641743650e-01 6.631307641885e-01 6.882990567940e-01 6.793357254726e-01 6.375307380017e-01 5.925487748728e-01 5.823010653342e-01 6.211441226295e-01 6.851033390325e-01 7.386723110316e-01 7.596787184682e-01 7.453765360271e-01 7.103792043592e-01 6.791112697136e-01 6.706584002656e-01 6.834360673221e-01 6.977309119426e-01 6.932378256665e-01 6.624844783132e-01 6.143704879064e-01 5.694026386761e-01 5.456439742451e-01 5.417224158928e-01 5.376850435155e-01 5.142626923632e-01 4.693658415813e-01 4.245799200244e-01 4.159475352437e-01 4.559338777435e-01 5.132996252457e-01 5.478451235186e-01 5.369237110500e-01 4.815851561788e-01 4.098814279301e-01 3.747866944841e-01 4.090999971461e-01 4.755063491574e-01 5.190175954829e-01 5.108088281383e-01 4.521431798954e-01 3.777677635691e-01 3.750584403470e-01 4.873675035583e-01 5.895844874423e-01 6.596869859077e-01 6.923965407185e-01 6.818569349126e-01 6.050614000334e-01 4.814130067235e-01 4.342223343480e-01 4.637134583849e-01 5.271837275186e-01 5.703177700552e-01 5.601834337124e-01 4.920296758644e-01 3.903072695474e-01 3.168024602317e-01 3.412734391895e-01 4.315919874518e-01 5.142070025718e-01 5.557652698196e-01 5.560047529382e-01 5.361987937523e-01 5.245777128070e-01 5.330866947804e-01 5.460510055414e-01 5.375283415043e-01 4.936921768057e-01 4.243074827775e-01 3.669015519149e-01 3.675561436151e-01 4.207535282346e-01 4.746399100892e-01 4.894517103427e-01 4.524232786286e-01 3.770459139963e-01 3.072900319542e-01 3.065643770023e-01 3.756718688063e-01 4.539638958083e-01 5.022666543600e-01 5.114383633789e-01 4.928387465826e-01 4.691582423453e-01 4.602206914129e-01 4.693072794220e-01 4.861779611818e-01 5.027333265052e-01 5.198013122848e-01 5.398563740287e-01 5.562980960637e-01 5.524245529760e-01 5.113668193599e-01 4.291135592848e-01 3.305530350432e-01 2.926529024124e-01 3.736766254667e-01 4.989151924778e-01 5.908244433449e-01 6.115270878162e-01 5.508758870707e-01 4.271610127422e-01 3.059236266045e-01 3.167879815869e-01 4.491406155373e-01 5.767894650807e-01 6.416454510989e-01 6.325488844666e-01 5.727626881890e-01 5.169406129128e-01 5.214730276928e-01 5.790683333414e-01 6.294556178549e-01 6.255221321676e-01 5.570111987291e-01 4.561026161776e-01 4.020096792100e-01 4.535365205083e-01 5.477406358736e-01 5.988323907048e-01 5.663376691459e-01 4.555352725075e-01 3.389517469516e-01 3.787636453625e-01 5.627319651148e-01 7.435664668856e-01 8.474896318159e-01 8.508050005924e-01 7.702021935762e-01 6.947683496256e-01 7.006718965121e-01 7.927678189345e-01 9.101914796038e-01 9.889666467926e-01 9.836530958846e-01 8.779064971727e-01 7.017336501997e-01 5.801138933138e-01 6.628682978359e-01 8.676584579216e-01 1.034987039748e+00 1.084702361674e+00 9.981379255174e-01 8.099299895541e-01 6.234614465212e-01 6.054757829161e-01 7.612607665061e-01 9.212716394844e-01 9.814416514235e-01 9.141385972086e-01 7.502091469817e-01 5.905444756061e-01 5.929813809175e-01 7.550952357136e-01 9.228377362919e-01 1.004906968324e+00 9.800927132667e-01 8.791271492650e-01 7.767010835619e-01 7.555038361124e-01 8.194070057050e-01 8.920140583405e-01 9.100482589398e-01 8.631595288459e-01 7.934949412259e-01 7.723929267316e-01 8.300608438738e-01 9.142136945856e-01 9.522636062212e-01 9.067834045356e-01 7.918512997547e-01 6.825252738640e-01 6.885606052294e-01 8.176056989945e-01 9.617295455818e-01 1.032631316377e+00 9.982852719657e-01 8.834514670025e-01 7.769431774491e-01 7.982169539718e-01 9.524569790561e-01 1.126280444345e+00 1.226604937878e+00 1.217400554182e+00 1.116797423261e+00 9.965738606435e-01 9.604203643967e-01 1.050965113138e+00 1.195945019596e+00 1.300764070396e+00 1.315021490029e+00 1.239210930856e+00 1.119818918288e+00 1.035096461794e+00 1.045171976083e+00 1.130904608141e+00 1.221686543602e+00 1.264399881223e+00 1.247897810072e+00 1.199019941231e+00 1.165379423548e+00 1.182417234946e+00 1.243768817933e+00 1.310841026178e+00 1.346854049187e+00 1.337823150381e+00 1.296409998720e+00 1.254978539354e+00 1.247613002497e+00 1.285579576539e+00 1.347680744180e+00 1.396446104578e+00 1.400542751779e+00 1.348382288426e+00 1.254779074628e+00 1.163750467036e+00 1.147238346593e+00 1.232498050662e+00 1.380524074512e+00 1.516181529982e+00 1.580090224847e+00 1.527682994232e+00 1.347852175604e+00 1.120077035926e+00 1.017618849772e+00 1.151662410553e+00 1.388847750401e+00 1.554206336866e+00 1.560597054572e+00 1.405308184940e+00 1.174171280662e+00 1.052217442140e+00 1.181920232302e+00 1.439454096700e+00 1.628882414167e+00 1.643319308276e+00 1.464854530653e+00 1.170094067173e+00 9.723384215429e-01 1.109546581616e+00 1.444181347983e+00 1.715252660546e+00 1.787065319469e+00 1.622225229831e+00 1.272113228991e+00 9.251731597912e-01 9.499121875600e-01 1.330609965860e+00 1.704109414759e+00 1.885654973698e+00 1.819372042746e+00 1.541926212528e+00 1.202863201152e+00 1.094000201830e+00 1.346502611177e+00 1.690623918486e+00 1.894558489301e+00 1.869338207421e+00 1.630488211956e+00 1.301724447188e+00 1.135890751548e+00 1.311023687315e+00 1.648463863964e+00 1.885425558382e+00 1.960163992351e+00 1.847873904898e+00 1.580161114485e+00 1.269016253465e+00 1.131030453650e+00 1.317550728084e+00 1.655701651161e+00 1.880366782628e+00 1.969920655374e+00 1.817198206632e+00 1.499429004810e+00 1.231141841230e+00 1.282177039860e+00 1.588169937309e+00 1.864642195734e+00 1.942128484542e+00 1.775462516532e+00 1.424757557204e+00 1.085477119325e+00 1.079495376455e+00 1.394374568928e+00 1.702899798138e+00 1.819198314543e+00 1.695280400438e+00 1.388167365067e+00 1.084279616914e+00 1.082421795791e+00 1.380946953814e+00 1.681704497241e+00 1.802239282838e+00 1.687200039539e+00 1.375283919264e+00 1.013992709781e+00 8.987528755398e-01 1.140909365452e+00 1.442234706450e+00 1.596440130171e+00 1.543217400471e+00 1.315547719443e+00 1.036994002925e+00 9.199300545976e-01 1.056340818089e+00 1.256109423703e+00 1.344921718072e+00 1.263483435293e+00 1.040330739496e+00 7.926641311645e-01 7.254317190977e-01 8.854215072834e-01 1.069768788967e+00 1.142229857917e+00 1.073154386085e+00 9.111032524405e-01 7.771798644329e-01 7.970276606300e-01 9.284184999867e-01 1.033128074813e+00 1.035326926068e+00 9.405889795550e-01 8.308380248718e-01 8.286061503079e-01 9.550757403405e-01 1.099097682957e+00 1.160117240136e+00 1.103554351673e+00 9.645424939766e-01 8.507533404929e-01 8.837962143446e-01 1.038939316626e+00 1.185521105293e+00 1.234436235567e+00 1.167730198371e+00 1.036190867058e+00 9.498599350472e-01 9.981189210945e-01 1.132547321861e+00 1.235889445680e+00 1.235396990181e+00 1.129042154247e+00 9.897645090961e-01 9.476018298714e-01 1.062872103260e+00 1.236367299302e+00 1.347489785954e+00 1.362940627387e+00 1.291453656700e+00 1.167305112970e+00 1.054206375578e+00 1.018272459815e+00 1.074100309090e+00 1.167986633554e+00 1.227416985093e+00 1.204584721480e+00 1.075304971040e+00 8.618508243910e-01 6.918103532977e-01 7.186019612333e-01 8.867553987220e-01 1.028038034200e+00 1.053006550237e+00 9.444286751019e-01 7.418222359444e-01 5.531933269448e-01 5.426832027650e-01 6.885805646918e-01 8.198110869507e-01 8.503975568966e-01 7.705766007650e-01 6.322949619681e-01 5.583336158098e-01 6.506896489499e-01 8.260373798057e-01 9.639422154378e-01 1.005577490297e+00 9.407962823263e-01 7.988293381849e-01 6.487093977334e-01 5.878028991675e-01 6.501324827617e-01 7.556951728710e-01 8.266651964927e-01 8.337842368631e-01 7.828898773134e-01 7.023003249133e-01 6.322225020145e-01 6.082388637066e-01 6.387551517094e-01 7.032112649452e-01 7.737828263998e-01 8.278752859017e-01 8.493657751592e-01 8.302325166349e-01 7.732026333854e-01 7.121144822137e-01 7.371767780536e-01 7.917469494700e-01 8.705464615083e-01 9.413712686136e-01 9.744665447311e-01 9.572109432343e-01 8.992329889346e-01 8.314266285538e-01 7.928330591561e-01 8.013118897248e-01 8.360970442087e-01 8.604794898302e-01 8.524363268460e-01 8.151366308715e-01 7.712671975366e-01 7.442241677165e-01 7.355198377019e-01 7.238793833536e-01 6.904847869327e-01 6.452923546674e-01 6.348125392115e-01 7.036234491068e-01 8.324803507465e-01 9.582967856850e-01 1.026650796698e+00 1.011555331669e+00 9.216492187346e-01 8.056987922369e-01 7.462199024299e-01 7.952642679499e-01 9.051216669809e-01 9.919984475127e-01 1.005803351950e+00 9.400199379316e-01 8.278015758055e-01 7.327296939035e-01 7.106422957131e-01 7.488403594053e-01 7.840939586492e-01 7.732199096585e-01 7.142639026193e-01 6.761734550373e-01 7.051414050139e-01 7.782125860797e-01 8.375530767688e-01 8.328976010388e-01 7.239183319117e-01 5.692376665827e-01 5.094844588951e-01 6.430518654279e-01 8.393289761757e-01 9.676087765125e-01 9.701767759596e-01 8.436286204477e-01 6.458706398045e-01 5.368164904506e-01 6.700642117710e-01 9.061745915025e-01 1.082702565701e+00 1.129906906656e+00 1.036223540658e+00 8.415388806441e-01 6.520583009004e-01 6.301525321955e-01 7.794483814892e-01 9.351625090146e-01 9.955479749700e-01 9.370708777612e-01 7.980429315998e-01 6.843753029750e-01 7.222772038264e-01 8.863882759688e-01 1.049086548113e+00 1.129722507596e+00 1.108001359902e+00 1.014010950817e+00 9.211748105083e-01 9.113679193856e-01 9.960312909228e-01 1.107874837850e+00 1.179412078337e+00 1.192426193671e+00 1.160586097565e+00 1.118551525611e+00 1.096252827707e+00 1.092688937132e+00 1.094624998907e+00 1.057462426432e+00 9.805282070969e-01 9.011789235032e-01 8.896319101810e-01 9.776089169240e-01 1.110587504814e+00 1.205702077215e+00 1.206330714133e+00 1.097389859545e+00 9.148367984598e-01 7.661974328823e-01 7.990528111010e-01 9.981265644518e-01 1.211070719800e+00 1.329346976498e+00 1.304903074671e+00 1.138829381031e+00 8.876596951721e-01 6.982352469625e-01 7.653353958962e-01 1.013192003514e+00 1.239382768639e+00 1.337829368538e+00 1.271390862870e+00 1.052547467836e+00 7.509752761891e-01 5.518322196353e-01 6.831421988519e-01 9.584190890641e-01 1.159826438598e+00 1.205691636726e+00 1.079265641164e+00 8.161327400360e-01 5.383648869462e-01 5.422527757755e-01 8.301682324366e-01 1.107511670070e+00 1.248642228628e+00 1.212852145343e+00 1.012834971880e+00 7.281310323851e-01 5.801373330374e-01 7.994954986380e-01 1.144181069682e+00 1.410141019943e+00 1.518061357837e+00 1.441232188863e+00 1.193068445534e+00 8.327238934957e-01 5.237708128338e-01 6.117949119831e-01 9.536650450260e-01 1.247974513820e+00 1.394436312445e+00 1.363019118536e+00 1.166934554917e+00 8.673908348791e-01 6.176119461013e-01 6.727774161832e-01 9.531399637948e-01 1.212908451191e+00 1.345162139451e+00 1.316345216701e+00 1.139566185442e+00 8.796728415415e-01 6.894084026367e-01 7.650388356650e-01 1.024166964006e+00 1.269056520443e+00 1.401303283254e+00 1.387496792550e+00 1.237675790023e+00 1.004016316220e+00 7.928519473513e-01 7.494942205760e-01 8.851311789503e-01 1.053419219111e+00 1.148803348150e+00 1.136939062313e+00 1.036312801238e+00 9.145905407649e-01 8.741069856212e-01 9.660511626867e-01 1.124921991582e+00 1.255757124768e+00 1.300944424844e+00 1.245471936672e+00 1.113778728934e+00 9.691074405007e-01 8.990074067407e-01 9.473705035704e-01 1.060010971102e+00 1.152876400367e+00 1.175758286379e+00 1.120117662239e+00 1.014092642788e+00 9.143729653798e-01 8.790684181093e-01 9.163519383975e-01 9.766804062539e-01 1.006973063569e+00 9.877671714948e-01 9.408291725085e-01 9.204013897827e-01 9.739545052170e-01 1.090724838834e+00 1.212365616542e+00 1.281359125902e+00 1.265973765933e+00 1.167288251287e+00 1.023580283989e+00 9.114108696798e-01 9.101660596258e-01 1.015338512502e+00 1.142183161089e+00 1.212604143382e+00 1.187982417539e+00 1.069409886697e+00 8.999222441462e-01 7.721584037040e-01 7.900478383944e-01 9.381763926238e-01 1.106713022576e+00 1.214246834026e+00 1.227196107810e+00 1.150568704158e+00 1.024434808912e+00 9.197024009310e-01 9.061269732837e-01 9.850834362954e-01 1.089768611833e+00 1.155162236717e+00 1.150415508129e+00 1.079033021170e+00 9.736334970878e-01 8.856226775477e-01 8.569555688015e-01 8.828171105827e-01 9.183898348867e-01 9.225033855284e-01 8.830843870636e-01 8.215210285077e-01 7.847007809891e-01 8.127632663123e-01 8.968343711685e-01 9.893525331782e-01 1.046265745721e+00 1.047339181111e+00 9.994455137252e-01 9.338269570044e-01 8.937185241587e-01 9.049921359772e-01 9.514735735002e-01 9.909492836681e-01 9.882784879103e-01 9.329729296160e-01 8.447320140999e-01 7.722071725226e-01 7.691666004062e-01 8.404393187385e-01 9.337965759426e-01 9.914413342707e-01 9.798768647821e-01 8.952339385504e-01 7.665449015834e-01 6.619658703242e-01 6.650963659553e-01 7.776442623365e-01 9.162078336861e-01 1.008308573387e+00 1.017855619494e+00 9.402842786256e-01 8.021738417189e-01 6.680073123493e-01 6.318717466492e-01 7.233321018656e-01 8.605363952673e-01 9.590147656737e-01 9.750875113867e-01 8.994550061015e-01 7.553404117241e-01 6.087174542916e-01 5.718691072375e-01 6.877515469888e-01 8.573635367510e-01 9.855595974396e-01 1.023617471660e+00 9.549204711909e-01 7.888755988513e-01 5.650066852140e-01 3.873936639209e-01 4.377980138425e-01 6.405008860514e-01 8.251260342152e-01 9.246302416374e-01 9.163511570972e-01 8.034800482180e-01 6.142789499396e-01 4.177632637691e-01 3.668779461800e-01 5.112389097745e-01 6.831660451753e-01 7.895375414039e-01 7.989645828449e-01 7.108492873213e-01 5.535590154446e-01 4.043188354493e-01 4.077955960239e-01 5.656968723583e-01 7.356632648750e-01 8.398405798765e-01 8.477057438801e-01 7.569590759302e-01 5.940767591543e-01 4.354091237803e-01 4.331692580264e-01 6.048402290578e-01 8.027271867003e-01 9.414109922247e-01 9.849691520116e-01 9.246077631454e-01 7.751466886036e-01 5.813594620586e-01 4.451169441687e-01 4.984981562126e-01 6.788229644602e-01 8.545511699717e-01 9.655968841489e-01 9.930690456483e-01 9.442672282874e-01 8.511172595642e-01 7.703210062501e-01 7.649029285125e-01 8.497918159109e-01 9.772781105386e-01 1.089848116923e+00 1.150192088922e+00 1.142657816567e+00 1.070932286895e+00 9.582217797256e-01 8.493627626060e-01 8.036261183303e-01 8.540346152842e-01 9.696277178451e-01 1.089196563044e+00 1.163286567032e+00 1.163822112614e+00 1.084173548495e+00 9.420444398743e-01 7.886202928583e-01 7.150950509209e-01 7.895198250538e-01 9.594070578179e-01 1.127208501273e+00 1.227727064672e+00 1.230076964425e+00 1.132461660900e+00 9.639230002581e-01 7.933716731586e-01 7.278348285326e-01 8.168551895575e-01 9.742809435509e-01 1.097614602590e+00 1.132165780764e+00 1.065580375007e+00 9.251320416534e-01 7.859015625151e-01 7.606536987540e-01 8.862503585359e-01 1.068817582652e+00 1.209312626631e+00 1.254273444492e+00 1.189943471497e+00 1.039379303802e+00 8.679457632321e-01 7.830845994153e-01 8.538170644248e-01 1.012169087907e+00 1.151581878245e+00 1.210264715448e+00 1.170749141893e+00 1.052486972736e+00 9.107967558631e-01 8.293986643231e-01 8.659764898755e-01 9.855976881531e-01 1.112165721036e+00 1.198206003447e+00 1.234415651394e+00 1.238997249036e+00 1.241307076388e+00 1.260848945378e+00 1.293306240495e+00 1.317037121822e+00 1.312702892590e+00 1.278917831903e+00 1.236101693382e+00 1.215391222884e+00 1.233865642491e+00 1.276028512313e+00 1.304162065135e+00 1.285129169877e+00 1.211146929135e+00 1.111156227526e+00 1.049714113384e+00 1.088021248120e+00 1.216797096884e+00 1.363504291418e+00 1.455648524398e+00 1.452316573166e+00 1.351651622640e+00 1.196310367336e+00 1.076392104206e+00 1.088687986443e+00 1.231041777733e+00 1.403287525932e+00 1.509625076477e+00 1.497873528281e+00 1.359479099855e+00 1.129930454704e+00 8.997008610175e-01 8.140142864636e-01 9.311210986464e-01 1.120964230788e+00 1.254191777632e+00 1.273709337045e+00 1.178283361445e+00 1.017339895209e+00 8.938387837137e-01 9.164173115810e-01 1.068080140970e+00 1.233173281603e+00 1.321970568257e+00 1.297182233512e+00 1.168123355452e+00 9.909175396892e-01 8.687311387972e-01 8.927557082742e-01 1.024318258397e+00 1.148763647369e+00 1.186693583448e+00 1.110944764419e+00 9.420712770548e-01 7.567525224627e-01 6.940623142551e-01 8.219330243887e-01 1.023565679047e+00 1.179494868501e+00 1.235223419638e+00 1.185335432035e+00 1.067103295144e+00 9.582740512617e-01 9.461030456479e-01 1.043252265612e+00 1.174531104344e+00 1.262410405944e+00 1.270291010035e+00 1.205433210221e+00 1.114764741991e+00 1.067776782383e+00 1.105963078214e+00 1.198333394226e+00 1.274729993036e+00 1.280840062156e+00 1.200508033640e+00 1.063166979528e+00 9.489671774846e-01 9.576587805719e-01 1.100758096602e+00 1.285622393501e+00 1.419327469388e+00 1.450280958728e+00 1.367574933543e+00 1.200187681054e+00 1.021480534730e+00 9.403786582112e-01 1.015235185949e+00 1.174372344488e+00 1.310877210436e+00 1.360361180208e+00 1.303829540553e+00 1.161386583722e+00 9.917229057957e-01 8.864054378755e-01 9.120995362264e-01 1.028037520025e+00 1.139263471336e+00 1.179630635974e+00 1.125030485263e+00 9.890868886964e-01 8.259019025326e-01 7.343737409531e-01 7.956349263350e-01 9.608553108009e-01 1.126408874126e+00 1.225557928400e+00 1.230960550300e+00 1.147038618893e+00 1.009685471233e+00 8.889898447511e-01 8.684492994900e-01 9.661221819403e-01 1.110910904652e+00 1.222705329995e+00 1.253750773760e+00 1.189971239543e+00 1.050407262299e+00 8.927813082115e-01 8.127498400355e-01 8.750005891955e-01 1.023189022116e+00 1.154019833037e+00 1.197419851206e+00 1.123475102280e+00 9.402731741765e-01 7.077076993210e-01 5.861147131193e-01 7.361645308498e-01 1.019977885209e+00 1.269812686729e+00 1.404942012884e+00 1.391139996026e+00 1.228651754711e+00 9.545909826012e-01 6.653003262090e-01 5.733619906111e-01 7.801558347676e-01
 7.918190874056e-01 7.956099969321e-01 7.903491198589e-01 7.832617240599e-01 7.843941130137e-01 7.985205014889e-01 8.222565987143e-01 8.468145493283e-01 8.638130493182e-01 8.699352576121e-01 8.685747463490e-01 8.682675982059e-01 8.741849280904e-01 8.369287065329e-01 8.186769301330e-01 8.384426083284e-01 8.591021039535e-01 8.827096722908e-01 9.053639926650e-01 9.147764057847e-01 8.947214167960e-01 8.326879136286e-01 7.265845272543e-01 5.895977910183e-01 4.551470420689e-01 3.783230575041e-01 3.921097957565e-01 4.489100389771e-01 4.877301874518e-01 4.835147643662e-01 4.428086963994e-01 3.989206961916e-01 3.978263676041e-01 4.513632184979e-01 5.227195074119e-01 5.723904208314e-01 5.815959830528e-01 5.538804163300e-01 5.139027827582e-01 4.994125480289e-01 5.332549984044e-01 5.993518198880e-01 6.631877143603e-01 6.994606397782e-01 6.997477961336e-01 6.710266649584e-01 6.310668228463e-01 5.998225275339e-01 5.873291628732e-01 5.875848856125e-01 5.867390050317e-01 5.770093458737e-01 5.646393348554e-01 5.679364318666e-01 6.029304448661e-01 6.657981448002e-01 7.333344161941e-01 7.778688072571e-01 7.789959737797e-01 7.297739096495e-01 6.420346356271e-01 5.536069929911e-01 5.259828412134e-01 5.904889734005e-01 7.021773108874e-01 7.973878466885e-01 8.355037013077e-01 8.015233258663e-01 7.056917438633e-01 5.874167447448e-01 5.166555194892e-01 5.460449592136e-01 6.352345615296e-01 7.094944265615e-01 7.280393865882e-01 6.904199943080e-01 6.354638191377e-01 6.297327497983e-01 7.078286266123e-01 8.276154912267e-01 9.234976582140e-01 9.527804427512e-01 9.045135883533e-01 8.012136358703e-01 7.001864835422e-01 6.737136448434e-01 7.379043032443e-01 8.315133556906e-01 8.918116009262e-01 8.939815593862e-01 8.510008950251e-01 8.115377206746e-01 8.133129015660e-01 8.857278711274e-01 9.785267394051e-01 1.032670425560e+00 1.015741865738e+00 9.248127417067e-01 7.864154763976e-01 6.602627077181e-01 6.268685948650e-01 6.857389922736e-01 7.811153536840e-01 8.773332688872e-01 9.112616418259e-01 9.019365906991e-01 9.038449385986e-01 9.518014858782e-01 1.026460546438e+00 1.077095556904e+00 1.064883408051e+00 9.853103252508e-01 8.754856291378e-01 8.073583817053e-01 8.359387427146e-01 9.317637142651e-01 1.019489559106e+00 1.048348807684e+00 1.011119826097e+00 9.414005854186e-01 8.980818325522e-01 9.212004719887e-01 9.891485165595e-01 1.044254039153e+00 1.043671381424e+00 9.808769905911e-01 8.886696345905e-01 8.295593771439e-01 8.529589074339e-01 9.417184701772e-01 1.036755476374e+00 1.094139842394e+00 1.103020145965e+00 1.079671317705e+00 1.051858257714e+00 1.037579681139e+00 1.031678625652e+00 1.014574967119e+00 9.735987165535e-01 9.178793159398e-01 8.775590886027e-01 8.820875325810e-01 9.294950657690e-01 9.856357811563e-01 1.013223583082e+00 9.933362255541e-01 9.308766257476e-01 8.512009967018e-01 7.892750906647e-01 7.696085829060e-01 7.898173343074e-01 8.295165721898e-01 8.712183809251e-01 9.069032859076e-01 9.315887253768e-01 9.371331497857e-01 9.140945362318e-01 8.607694399672e-01 7.936150589988e-01 7.499103425304e-01 7.658973749971e-01 8.365022231627e-01 9.166891774886e-01 9.618640006649e-01 9.539248475254e-01 9.104516347172e-01 8.827988131092e-01 9.246835718597e-01 1.036129703351e+00 1.162512455433e+00 1.245422474638e+00 1.253535401211e+00 1.191205279979e+00 1.099413507275e+00 1.043497620462e+00 1.068776955830e+00 1.153791274570e+00 1.234806533445e+00 1.260118158880e+00 1.229726089411e+00 1.163163938875e+00 1.145918831171e+00 1.181396234725e+00 1.250923543131e+00 1.312457731482e+00 1.339335987601e+00 1.328030122902e+00 1.294804054275e+00 1.252881448413e+00 1.166151381661e+00 1.140612900067e+00 1.129664098527e+00 1.084519760994e+00 1.014951258801e+00 9.546777802929e-01 9.461334477948e-01 1.002155548914e+00 1.088036754667e+00 1.151846368245e+00 1.157482231375e+00 1.098364871997e+00 1.002144039972e+00 9.279602158880e-01 9.356624027414e-01 1.026095657045e+00 1.139782295198e+00 1.214912396826e+00 1.218484216264e+00 1.150648106731e+00 1.043051425089e+00 9.520920143581e-01 9.313931677292e-01 9.845326255212e-01 1.062990436369e+00 1.115016752607e+00 1.115267133140e+00 1.067862602466e+00 1.000257945252e+00 9.497109623703e-01 9.396603144545e-01 9.612488908196e-01 9.835958991411e-01 9.794595358266e-01 9.401712651546e-01 8.778628780495e-01 8.196616602849e-01 7.928061466036e-01 8.043388720457e-01 8.360009217222e-01 8.619562041896e-01 8.665270426296e-01 8.496152458841e-01 8.235385858775e-01 8.046365135742e-01 8.025117732635e-01 8.139455258740e-01 8.272213586020e-01 8.318293690833e-01 8.250798814922e-01 8.131610281917e-01 8.076357045033e-01 8.190727555548e-01 8.509882567293e-01 8.982665311475e-01 9.503809278645e-01 9.955528394422e-01 1.023457294726e+00 1.027022575387e+00 1.004561785335e+00 9.624517133658e-01 9.169601047561e-01 8.913789269526e-01 9.038422422644e-01 9.518974898257e-01 1.011858057675e+00 1.053949491527e+00 1.057056484031e+00 1.016736546018e+00 9.487717444917e-01 8.877046764714e-01 8.720345990652e-01 9.137522473593e-01 9.856531159735e-01 1.046541824256e+00 1.068131417570e+00 1.045042534486e+00 9.953111033185e-01 9.653766621330e-01 9.966314201627e-01 1.062110662816e+00 1.137853476168e+00 1.186772975993e+00 1.184333782111e+00 1.118850756463e+00 9.893033518826e-01 8.588851166599e-01 7.780939858505e-01 8.037174612469e-01 9.017999560949e-01 9.888492116828e-01 1.008618431685e+00 9.472527332864e-01 8.295894463053e-01 7.149710303894e-01 6.735797234444e-01 7.176181950231e-01 7.845287282155e-01 8.121651368070e-01 7.773781587107e-01 6.972286634000e-01 6.250530396436e-01 6.241397468391e-01 6.999364314138e-01 7.945344646918e-01 8.536696797723e-01 8.549166640388e-01 8.074247464387e-01 7.468042031960e-01 7.189473494303e-01 7.431628993891e-01 7.909432577563e-01 8.153450707556e-01 7.843506073177e-01 6.923122195492e-01 5.641580684794e-01 4.629672962895e-01 4.667704548113e-01 5.603803113505e-01 6.562620331066e-01 6.952011266417e-01 6.544964028027e-01 5.395171249814e-01 3.866947360153e-01 2.920186371839e-01 3.665265307342e-01 4.981909461603e-01 6.030747193018e-01 6.303134129931e-01 5.703406836619e-01 4.438200153601e-01 3.115740535734e-01 2.931597353795e-01 3.992235902480e-01 5.052627173916e-01 5.483855524566e-01 5.142945365572e-01 4.212607828502e-01 3.266725888634e-01 3.225304133645e-01 4.087911633933e-01 4.923443608868e-01 5.163641639430e-01 4.640814168485e-01 3.490880232436e-01 2.276418899269e-01 2.312230321948e-01 3.474809253405e-01 4.448834646189e-01 4.714365678204e-01 4.152022539836e-01 2.926752872710e-01 1.751155080388e-01 2.361706475842e-01 3.903396869822e-01 5.105663805971e-01 5.603138500811e-01 5.359305491360e-01 4.627000659152e-01 3.989313160772e-01 4.095023597892e-01 4.810345530253e-01 5.438455142653e-01 5.504741911379e-01 4.865638712332e-01 3.661684418742e-01 2.398583185622e-01 2.166657179329e-01 3.028494808037e-01 3.862788494724e-01 4.184405770724e-01 3.881777868336e-01 3.077778964472e-01 2.248690832269e-01 2.372374974137e-01 3.433092367270e-01 4.418549822275e-01 4.799678112976e-01 4.365675795540e-01 3.156643480576e-01 1.476392541616e-01 1.226137874507e-01 2.962292554528e-01 4.387318335571e-01 5.114731721338e-01 5.071172654968e-01 4.430351158289e-01 3.645596613524e-01 3.346089842866e-01 3.654057688479e-01 3.954241635192e-01 3.712550576052e-01 2.763908151205e-01 1.413530722585e-01 1.738744709184e-01 3.597643418782e-01 5.228706892374e-01 6.129129555366e-01 6.071168349841e-01 5.062350450104e-01 3.428604638198e-01 2.306971169260e-01 3.380930749013e-01 5.138547718787e-01 6.346893253009e-01 6.626162999304e-01 5.953703374886e-01 4.648931626203e-01 3.555517180883e-01 3.849513653935e-01 5.099452669689e-01 6.115149224016e-01 6.331760158375e-01 5.617001297924e-01 4.152449572631e-01 2.556140866695e-01 2.487086375743e-01 3.889161960598e-01 5.234876209553e-01 5.966401498428e-01 5.934736107658e-01 5.215139383501e-01 3.966893221828e-01 2.912780831292e-01 2.941785563540e-01 3.765090595823e-01 4.387651477580e-01 4.363445650861e-01 3.622220720995e-01 2.415583185691e-01 1.662740392821e-01 2.497199073804e-01 3.666555901616e-01 4.320299783093e-01 4.218008268296e-01 3.404204972280e-01 2.262457174085e-01 1.937601874862e-01 2.982207123824e-01 4.089491363581e-01 4.590326054559e-01 4.269856724982e-01 3.185875984186e-01 1.865576738472e-01 2.255446152240e-01 4.141249847494e-01 5.945688869225e-01 7.172099832609e-01 7.641692851194e-01 7.396186791491e-01 6.700616589215e-01 6.018061386633e-01 5.810824109519e-01 6.118834959377e-01 6.521274950559e-01 6.581931322755e-01 6.099377992486e-01 5.142615907245e-01 4.087640112027e-01 3.645399870291e-01 4.202567922799e-01 5.146997160642e-01 5.805594755886e-01 5.857457469060e-01 5.251895227316e-01 4.202538093515e-01 3.335975537615e-01 3.602808566650e-01 4.838267477410e-01 6.115493410527e-01 6.892824457977e-01 6.947461266132e-01 6.284802788620e-01 5.148669363163e-01 4.105306434400e-01 3.961770530527e-01 4.762886202041e-01 5.692877636401e-01 6.174411487038e-01 6.022278796938e-01 5.355422717138e-01 4.585954729999e-01 4.313948427522e-01 4.748503387760e-01 5.402043383854e-01 5.745643309692e-01 5.567203050899e-01 4.987323185346e-01 4.446864969797e-01 4.480691278802e-01 5.081009211684e-01 5.700588582664e-01 5.881609419987e-01 5.487425611818e-01 4.747667168495e-01 4.297086646653e-01 4.736894275927e-01 5.748230369606e-01 6.585664621806e-01 6.839564163074e-01 6.606411678079e-01 6.026836169080e-01 5.272366559973e-01 4.986325821612e-01 5.381718343672e-01 6.130216371713e-01 6.700012741118e-01 6.832144262871e-01 6.192298174118e-01 5.023826677671e-01 4.108568827672e-01 4.409948914382e-01 5.595877969779e-01 6.650136394696e-01 7.017768085680e-01 6.571838543493e-01 5.551819226977e-01 4.626541538565e-01 4.692618719905e-01 5.709160143058e-01 6.789133680912e-01 7.325438317187e-01 7.135653208192e-01 6.394797507437e-01 5.628548306585e-01 5.536082104783e-01 6.280796885265e-01 7.297113120268e-01 8.025973906921e-01 8.230769921955e-01 7.964389869047e-01 7.481310413358e-01 7.088970367572e-01 6.932319332616e-01 6.888951470332e-01 6.726919807372e-01 6.331420069159e-01 5.803569516756e-01 5.406478999019e-01 5.339499159230e-01 5.495427475546e-01 5.557904393968e-01 5.287939985905e-01 4.685256266088e-01 4.046699474424e-01 3.881110147185e-01 4.399958992342e-01 5.297774111532e-01 5.816430018167e-01 5.755745040913e-01 5.236084826069e-01 4.341450450298e-01 3.682318543497e-01 3.916479068237e-01 4.734231141733e-01 5.379089593626e-01 5.444242684437e-01 4.902488016144e-01 4.098796941895e-01 3.755676653219e-01 4.325533901086e-01 5.261129617475e-01 5.875141048265e-01 5.835966647375e-01 5.135967208626e-01 4.087586175590e-01 3.388942727020e-01 3.689019522916e-01 4.529801414114e-01 5.146061265724e-01 5.213083380095e-01 4.794720348201e-01 4.300009321523e-01 4.313817147019e-01 4.960156950153e-01 5.742532508541e-01 6.179534399732e-01 6.078072869477e-01 5.544218386212e-01 4.961630444927e-01 4.816666927789e-01 5.202912969359e-01 5.688421963175e-01 5.815677957108e-01 5.385154519137e-01 4.494609634374e-01 3.575884513794e-01 3.330596560336e-01 3.894190465537e-01 4.574791554187e-01 5.075362343178e-01 5.217439199400e-01 4.991820305919e-01 4.584557144589e-01 4.351492170687e-01 4.548903304605e-01 4.962673619071e-01 5.605265595719e-01 5.991428957414e-01 5.873102268904e-01 5.396428154985e-01 4.934436246858e-01 4.926933019904e-01 5.458879534023e-01 6.172454079362e-01 6.676278032022e-01 6.775396790661e-01 6.494765159662e-01 6.058630103264e-01 5.807049519548e-01 5.960878484442e-01 6.398507755142e-01 6.778893095184e-01 6.805775598184e-01 6.345043836139e-01 5.449899762470e-01 4.383038594676e-01 3.649624861490e-01 3.729180672032e-01 4.385607582287e-01 5.021146734757e-01 5.292575878140e-01 5.132376587890e-01 4.685462353075e-01 4.261725085859e-01 4.182712304608e-01 4.485392893399e-01 4.906527611724e-01 5.195149921920e-01 5.281396786751e-01 5.262607915211e-01 5.294955881486e-01 5.431606129310e-01 5.549480793564e-01 5.450353459093e-01 5.020391003097e-01 4.409866416869e-01 4.262431712095e-01 4.725246762714e-01 5.667629194034e-01 6.753426779261e-01 7.637416243377e-01 8.168342418298e-01 8.143093781553e-01 7.602053265451e-01 7.247707975976e-01 7.493183486063e-01 8.093690016484e-01 8.796804340639e-01 9.218161938396e-01 9.110066215384e-01 8.478839518391e-01 7.618762947644e-01 7.048839380214e-01 7.169545742556e-01 7.821598478315e-01 8.482182964664e-01 8.745324856922e-01 8.485634709969e-01 7.838939196290e-01 7.123436853001e-01 6.671840378589e-01 6.589288909216e-01 6.694295681516e-01 6.762445256705e-01 6.743176574500e-01 6.761423413470e-01 6.953627377240e-01 7.289720809820e-01 7.584532910861e-01 7.671268767935e-01 7.554588870801e-01 7.442988964294e-01 7.608076231287e-01 8.105641592626e-01 8.672783539154e-01 8.938889897287e-01 8.668246593059e-01 7.898919570777e-01 7.020388242016e-01 6.699926131845e-01 7.298768519349e-01 8.367162206146e-01 9.194185701409e-01 9.330687571829e-01 8.682511545356e-01 7.521887622771e-01 6.503085514848e-01 6.389868280678e-01 7.190986834206e-01 8.155308617348e-01 8.679707992824e-01 8.603221170179e-01 8.160768319313e-01 7.840678287318e-01 8.009723363701e-01 8.515712108322e-01 8.852541281979e-01 8.618948976477e-01 7.771661421271e-01 6.744722028600e-01 6.409473866015e-01 7.246400516761e-01 8.596770302254e-01 9.553748025886e-01 9.601159217679e-01 8.669193094758e-01 7.194210449098e-01 6.263046806943e-01 6.958153730002e-01 8.695864510515e-01 1.021682594991e+00 1.079789793260e+00 1.025821500381e+00 8.931863408938e-01 7.755506663165e-01 7.938022191458e-01 9.485964797651e-01 1.122422884256e+00 1.221425330593e+00 1.207500129916e+00 1.093336820038e+00 9.438520217044e-01 8.687450439711e-01 9.391882492830e-01 1.113539758385e+00 1.288943894001e+00 1.334368263695e+00 1.222949795471e+00 1.015655326978e+00 8.682044030944e-01 9.495600774673e-01 1.188948846186e+00 1.402516590510e+00 1.484346932490e+00 1.405829428124e+00 1.204851120480e+00 9.945870674184e-01 9.474655243542e-01 1.109676469821e+00 1.328483313954e+00 1.467538859680e+00 1.470866668046e+00 1.346141129974e+00 1.157036474423e+00 1.016980352751e+00 1.027541148552e+00 1.160303813011e+00 1.302989318169e+00 1.379033434497e+00 1.370427737384e+00 1.305403903302e+00 1.240365077763e+00 1.226947498377e+00 1.272158267201e+00 1.337361635199e+00 1.377908878816e+00 1.373067887346e+00 1.332120510082e+00 1.285535723257e+00 1.264850015869e+00 1.278820634517e+00 1.307081479008e+00 1.318892789718e+00 1.296001524583e+00 1.244333914977e+00 1.193073986400e+00 1.193413910713e+00 1.286444938753e+00 1.417345408399e+00 1.519355371988e+00 1.549443155952e+00 1.497148937810e+00 1.384431260325e+00 1.264163983839e+00 1.206260998076e+00 1.252356457354e+00 1.374290195739e+00 1.497735280775e+00 1.552654605167e+00 1.497314050894e+00 1.390052277111e+00 1.321750477663e+00 1.363100292713e+00 1.492162236480e+00 1.622659229256e+00 1.682004286201e+00 1.644924770560e+00 1.537416504911e+00 1.428912852836e+00 1.398125854358e+00 1.466424723085e+00 1.575752096154e+00 1.648526661659e+00 1.641243093348e+00 1.560597092825e+00 1.461761392427e+00 1.424480465998e+00 1.491373510418e+00 1.623167334324e+00 1.740017428096e+00 1.781546880676e+00 1.730323345352e+00 1.614462365233e+00 1.499120253384e+00 1.455394584813e+00 1.504155107145e+00 1.596893207614e+00 1.665246364706e+00 1.668608837448e+00 1.607697070990e+00 1.518541895555e+00 1.452094230808e+00 1.439364529838e+00 1.466717189886e+00 1.492516252033e+00 1.484014108251e+00 1.438068378585e+00 1.379522676959e+00 1.345097419419e+00 1.406886711341e+00 1.471613623233e+00 1.524149176551e+00 1.491521776552e+00 1.393958616770e+00 1.225574284212e+00 1.081704611464e+00 1.072793175536e+00 1.197445915595e+00 1.345243760831e+00 1.421662725109e+00 1.392430827971e+00 1.280003293010e+00 1.154349609630e+00 1.102784696780e+00 1.156500078779e+00 1.257679147889e+00 1.329297067648e+00 1.332264616882e+00 1.273255456898e+00 1.193540619017e+00 1.143946736739e+00 1.146976962254e+00 1.179746375183e+00 1.202479342320e+00 1.193745594083e+00 1.161003235205e+00 1.129546626246e+00 1.118722491714e+00 1.123220425440e+00 1.119738062905e+00 1.091468692928e+00 1.046660922782e+00 1.018656970627e+00 1.040676498763e+00 1.109872112094e+00 1.186366448753e+00 1.226877213404e+00 1.211357315968e+00 1.151992896497e+00 1.088782696574e+00 1.066426599658e+00 1.095550913043e+00 1.141009414437e+00 1.155434936781e+00 1.113690034450e+00 1.026590726076e+00 9.398475814136e-01 9.104194483736e-01 9.534903161574e-01 1.023018484298e+00 1.060317025916e+00 1.035568828527e+00 9.590334732922e-01 8.791140990755e-01 8.590188032742e-01 9.185810794369e-01 1.010886892560e+00 1.075747343682e+00 1.082458519713e+00 1.038344297605e+00 9.831740054952e-01 9.668251440902e-01 1.007499054342e+00 1.073512537815e+00 1.116613017825e+00 1.107996196700e+00 1.050807849656e+00 9.778045679687e-01 9.342831899251e-01 9.429683977848e-01 9.812329346816e-01 1.005059444455e+00 9.849075246735e-01 9.209010907610e-01 8.423509601580e-01 7.933184231867e-01 7.984116299830e-01 8.372575717279e-01 8.681311751078e-01 8.646914268633e-01 8.296007173727e-01 7.903994222057e-01 7.798826933913e-01 8.059286664600e-01 8.689137260198e-01 9.175592056762e-01 9.411829891244e-01 9.202930998157e-01 8.215289475129e-01 7.273982092565e-01 6.579100925915e-01 6.448259648070e-01 6.864394075676e-01 7.282217883120e-01 7.185138489175e-01 6.375580143619e-01 5.049234234730e-01 3.948640993076e-01 4.179096675708e-01 5.452388013194e-01 6.620960149769e-01 7.084153749145e-01 6.714476783428e-01 5.777426998529e-01 4.974420941048e-01 5.137243322119e-01 6.135647799005e-01 7.105379418687e-01 7.456185995874e-01 7.025995793070e-01 6.047187456239e-01 5.167692304406e-01 5.181461856346e-01 6.036129707916e-01 6.921320543833e-01 7.253351628409e-01 6.885663614925e-01 6.072828554626e-01 5.430504684371e-01 5.554351034707e-01 6.266431103579e-01 6.867640554964e-01 6.874297732812e-01 6.218022434770e-01 5.300561615108e-01 4.997194445692e-01 5.837012734021e-01 7.162918644863e-01 8.153005797393e-01 8.273011406410e-01 7.743803807530e-01 6.774343293172e-01 5.659571770547e-01 4.738024304959e-01 4.698711974244e-01 5.508285999061e-01 6.483451551040e-01 7.107629573415e-01 7.167921555369e-01 6.682446198203e-01 5.858984696233e-01 5.066213060379e-01 4.709975281077e-01 4.896111247902e-01 5.305971500830e-01 5.556777363577e-01 5.435571540159e-01 4.904671379838e-01 4.073603023758e-01 3.210304734221e-01 2.766645234860e-01 3.041247977647e-01 3.693633052685e-01 4.256698604434e-01 4.486374349451e-01 4.321231795911e-01 3.865628844267e-01 3.424587975833e-01 3.438216674895e-01 4.033104666892e-01 4.850721740969e-01 5.503581044344e-01 5.785918569191e-01 5.687189144752e-01 5.395610620760e-01 5.254996677925e-01 5.538405577985e-01 6.159801681673e-01 6.767838617309e-01 7.040419640382e-01 6.832716103889e-01 6.226212163127e-01 5.556973852631e-01 5.316933959610e-01 5.819571482380e-01 6.932798811806e-01 7.757932270565e-01 8.012110377586e-01 7.629587324119e-01 6.775042167919e-01 5.858114119629e-01 5.462734205210e-01 5.893203564562e-01 6.790198808210e-01 7.597426404828e-01 7.955407417947e-01 7.720863682499e-01 6.928863136856e-01 5.790851579838e-01 4.742820863475e-01 4.407924789818e-01 4.992070498616e-01 5.937012201281e-01 6.646804654270e-01 6.793229267752e-01 6.266665424935e-01 5.154646983398e-01 3.807325738824e-01 3.067004922267e-01 3.732519935173e-01 5.041826105144e-01 6.126121734380e-01 6.639076632013e-01 6.538537407283e-01 6.023704494779e-01 5.504971976193e-01 5.418034743750e-01 5.816247844253e-01 6.322923259380e-01 6.556576122369e-01 6.389477928745e-01 5.999907008233e-01 5.811635256648e-01 6.168909345045e-01 6.926431989779e-01 7.609737972832e-01 7.821373227279e-01 7.416189068482e-01 6.557347828568e-01 5.750123740305e-01 5.652136430879e-01 6.354824079253e-01 7.237565976054e-01 7.705173288389e-01 7.504659062677e-01 6.739335709449e-01 5.879075110822e-01 5.630188572360e-01 6.254687508685e-01 7.205303811566e-01 7.855275855107e-01 7.930746780714e-01 7.533818494334e-01 7.088192865716e-01 7.100941808020e-01 7.668302675421e-01 8.362958433578e-01 8.695988434935e-01 8.458840627237e-01 7.833724150324e-01 7.387619172055e-01 7.717698320023e-01 8.754755456651e-01 9.829430371121e-01 1.031522397368e+00 9.913231097245e-01 8.722681211292e-01 7.333232023162e-01 6.822699248940e-01 7.783548963616e-01 9.400625867727e-01 1.063994786801e+00 1.095636434279e+00 1.026714702412e+00 8.928446178348e-01 7.998450132891e-01 8.413920927021e-01 9.512584891842e-01 1.075291394438e+00 1.150890900356e+00 1.146602671121e+00 1.062257619369e+00 9.276537046881e-01 8.041567971399e-01 7.692659294677e-01 8.467035015715e-01 9.525112658357e-01 1.035000243766e+00 1.037287011298e+00 9.718836564620e-01 8.863655435069e-01 8.397602577201e-01 8.556405816582e-01 8.989038797078e-01 9.184941654695e-01 8.909287291111e-01 8.322804857006e-01 7.900181304202e-01 8.071610533022e-01 8.741134441882e-01 9.384865038972e-01 9.537379988657e-01 9.044233145288e-01 8.127350678721e-01 7.372989942414e-01 7.422890720018e-01 8.271896538450e-01 9.273554717459e-01 9.826701642684e-01 9.664444879704e-01 8.862138849136e-01 7.806824207455e-01 7.089137312668e-01 7.100656288114e-01 7.591796813785e-01 7.977750534689e-01 7.863233432698e-01 7.197881587057e-01 6.284152166319e-01 5.728376861941e-01 6.023259059637e-01 6.926840595862e-01 7.807832334425e-01 8.231136871216e-01 8.059307535519e-01 7.414432632342e-01 6.650377802583e-01 6.442917510869e-01 6.617015911319e-01 6.796069515502e-01 7.095998310756e-01 7.117499105618e-01 6.887906773766e-01 6.629562806749e-01 6.599702598358e-01 6.886542249984e-01 7.339459462563e-01 7.720906269647e-01 7.871159287282e-01 7.767462299668e-01 7.508248448921e-01 7.247008813133e-01 7.092524479756e-01 7.032231609330e-01 6.955016512213e-01 6.751643759501e-01 6.401352477025e-01 5.994724008162e-01 5.678631295626e-01 5.534513495469e-01 5.486545723834e-01 5.360502604525e-01 5.032676633872e-01 4.545364777896e-01 4.151292696406e-01 4.181873514295e-01 4.664741384591e-01 5.250255703142e-01 5.567016428363e-01 5.417276408738e-01 4.816016019204e-01 4.021130231104e-01 3.542480964894e-01 3.774844752598e-01 4.411138092550e-01 4.897148813379e-01 4.936775072154e-01 4.528336823713e-01 3.956834113838e-01 4.069180500591e-01 4.992148222114e-01 5.661605613721e-01 6.133181254862e-01 6.340537348200e-01 6.240915202972e-01 5.445250837599e-01 4.533530838137e-01 4.450220035651e-01 4.828655507480e-01 5.327833572452e-01 5.555400268954e-01 5.293999226944e-01 4.566421264335e-01 3.677121419451e-01 3.243115910513e-01 3.673316457435e-01 4.499343779040e-01 5.147249616854e-01 5.388549794667e-01 5.273320021324e-01 5.038316150545e-01 4.947735319336e-01 5.056322992475e-01 5.154148495392e-01 4.981784276362e-01 4.432656659589e-01 3.651230306665e-01 3.092560634858e-01 3.252761158961e-01 3.902799862485e-01 4.429836298229e-01 4.465663467856e-01 3.917066427975e-01 2.946799263781e-01 2.126808661233e-01 2.426835739161e-01 3.494916791284e-01 4.458962070472e-01 4.985103681115e-01 5.029090018620e-01 4.732711907143e-01 4.363418446872e-01 4.189994465457e-01 4.298481917567e-01 4.565476385955e-01 4.842428470273e-01 5.064390954301e-01 5.206485431249e-01 5.205304763974e-01 4.946027501775e-01 4.333926093397e-01 3.421090138208e-01 2.637965097416e-01 2.880088022235e-01 4.059511445957e-01 5.269787086541e-01 5.966510556089e-01 5.903662791753e-01 5.084410736535e-01 3.850190187994e-01 3.167134981548e-01 3.997472589329e-01 5.473300281989e-01 6.608905673158e-01 7.008162951192e-01 6.654997001367e-01 5.882409077301e-01 5.344787760940e-01 5.578883752621e-01 6.304423067156e-01 6.818185160701e-01 6.671069736925e-01 5.822212456168e-01 4.699973476152e-01 4.255770855748e-01 5.020142885320e-01 6.138667705526e-01 6.709458061338e-01 6.342703309832e-01 5.116319210063e-01 3.788074272735e-01 4.075206287720e-01 5.987769466876e-01 7.933262196166e-01 9.088497440931e-01 9.186496431383e-01 8.394610901634e-01 7.580955116029e-01 7.461117122515e-01 8.187332400472e-01 9.239262442721e-01 9.978229457592e-01 9.920384653891e-01 8.976544163063e-01 7.439966763921e-01 6.509888181450e-01 7.323589054453e-01 9.118264110178e-01 1.052173954501e+00 1.079409611575e+00 9.787772891358e-01 7.911439991519e-01 6.286933099595e-01 6.430115354476e-01 8.018358858088e-01 9.449621201900e-01 9.820613231263e-01 8.937763702886e-01 7.209928810012e-01 5.820073046726e-01 6.295791867661e-01 8.127333888176e-01 9.765821492003e-01 1.042239596834e+00 9.963057891898e-01 8.770441261345e-01 7.686713608270e-01 7.585269003340e-01 8.375780608028e-01 9.168003798012e-01 9.322644521803e-01 8.782142163321e-01 8.039272507859e-01 7.875605580829e-01 8.571432444481e-01 9.518331868246e-01 9.951017514038e-01 9.501813002759e-01 8.341204171497e-01 7.255172809848e-01 7.338755291954e-01 8.644766746069e-01 1.009553880623e+00 1.080535315340e+00 1.045379755968e+00 9.308272569775e-01 8.282653152450e-01 8.545550260214e-01 1.010812174003e+00 1.184314155183e+00 1.282049599721e+00 1.268298227900e+00 1.163165387751e+00 1.041893373955e+00 1.010173517681e+00 1.107547750288e+00 1.257926955734e+00 1.365002496021e+00 1.377798166861e+00 1.297228489513e+00 1.171283736815e+00 1.080818586192e+00 1.089112111026e+00 1.178252399682e+00 1.275824987489e+00 1.326202782926e+00 1.316230731641e+00 1.270847607028e+00 1.235821880955e+00 1.246771443908e+00 1.300979084586e+00 1.363972777098e+00 1.400771263896e+00 1.397035488093e+00 1.363279751264e+00 1.327799582225e+00 1.320079090750e+00 1.350321961949e+00 1.401630298847e+00 1.442819164995e+00 1.447349893551e+00 1.405813180874e+00 1.331530534081e+00 1.262097983790e+00 1.265655166190e+00 1.350201100025e+00 1.486163358712e+00 1.605578907992e+00 1.655801120558e+00 1.575434131209e+00 1.391889994964e+00 1.178972941716e+00 1.099804638726e+00 1.233281329614e+00 1.447427785761e+00 1.584801174653e+00 1.569979814737e+00 1.411307541990e+00 1.205714885915e+00 1.129487910002e+00 1.275953898327e+00 1.511351937953e+00 1.664263812107e+00 1.645286698910e+00 1.451627863700e+00 1.179309563283e+00 1.049419289577e+00 1.228412743691e+00 1.545890019531e+00 1.776041324758e+00 1.803959545659e+00 1.607490977867e+00 1.258809139975e+00 9.790831245930e-01 1.087713669798e+00 1.470572533590e+00 1.810025981464e+00 1.949277474549e+00 1.846889153355e+00 1.555773068858e+00 1.247289165433e+00 1.203373491111e+00 1.477651106642e+00 1.800377251874e+00 1.966903206899e+00 1.902990438906e+00 1.637913014522e+00 1.314446343896e+00 1.195653194975e+00 1.412439406787e+00 1.754820952572e+00 1.981400402572e+00 2.043558102428e+00 1.916062494788e+00 1.635172907153e+00 1.316565984121e+00 1.174398664566e+00 1.350638630837e+00 1.663119798691e+00 1.893360658955e+00 1.957784728049e+00 1.785734685001e+00 1.465067506385e+00 1.219538287490e+00 1.301268776077e+00 1.610131848969e+00 1.868704262489e+00 1.922433107000e+00 1.738225465538e+00 1.391080136904e+00 1.097913632881e+00 1.156059796292e+00 1.483034356311e+00 1.769929244057e+00 1.852884462101e+00 1.694927891475e+00 1.363788685901e+00 1.064310223242e+00 1.102099625351e+00 1.426292920016e+00 1.727760670193e+00 1.835990526334e+00 1.704504949755e+00 1.379619973681e+00 1.017456309596e+00 9.155634649966e-01 1.160758779270e+00 1.450520383718e+00 1.586340341934e+00 1.513441981811e+00 1.270584049976e+00 9.904824626951e-01 8.957108906029e-01 1.055301740074e+00 1.257430440362e+00 1.335025909193e+00 1.237724974868e+00 1.002033719676e+00 7.571767591989e-01 7.182259832962e-01 8.985574252917e-01 1.079888663994e+00 1.135811742834e+00 1.044939949657e+00 8.655229923436e-01 7.363211620172e-01 7.883291755657e-01 9.451635351820e-01 1.053487055261e+00 1.039799259032e+00 9.129044722910e-01 7.642153509684e-01 7.480487110703e-01 8.977231333928e-01 1.071021074314e+00 1.151311679192e+00 1.100025179693e+00 9.506358517824e-01 8.149206618262e-01 8.368817895465e-01 1.003835925433e+00 1.170763024905e+00 1.237751239134e+00 1.179822021413e+00 1.040161862595e+00 9.252789842271e-01 9.435149361708e-01 1.070762821772e+00 1.188071480912e+00 1.213113308362e+00 1.133964259917e+00 1.008121111340e+00 9.458318356812e-01 1.015962938221e+00 1.152139678675e+00 1.248614627880e+00 1.271664980055e+00 1.211414284107e+00 1.103621903651e+00 1.004717184627e+00 9.725396909604e-01 1.018517614878e+00 1.094320937590e+00 1.135624125917e+00 1.107945524530e+00 9.639620463547e-01 7.530220306030e-01 6.095865274161e-01 6.695589306737e-01 8.376590497058e-01 9.552751671605e-01 9.509630055442e-01 8.195717883758e-01 6.139500755024e-01 4.709828910281e-01 5.437966005445e-01 7.170289450086e-01 8.309951007637e-01 8.259263443739e-01 7.055022889689e-01 5.366655469341e-01 4.790786155965e-01 6.256172339716e-01 8.269136422630e-01 9.603636574834e-01 9.786798061401e-01 8.812557977816e-01 7.087015305277e-01 5.526639569776e-01 5.385055727882e-01 6.592427194462e-01 7.887627596801e-01 8.522265270099e-01 8.311217962851e-01 7.424394254389e-01 6.300595039634e-01 5.557846546322e-01 5.638223997666e-01 6.348858052480e-01 7.195373548108e-01 7.857189914070e-01 8.205485653564e-01 8.212301833846e-01 7.918171577832e-01 7.449152820955e-01 7.226170857255e-01 7.379436108303e-01 7.938072016205e-01 8.677482895915e-01 9.318183344522e-01 9.621864807515e-01 9.480042902616e-01 8.963109640655e-01 8.322817694220e-01 7.896659357575e-01 7.879517448809e-01 8.149424184136e-01 8.404652779959e-01 8.426138447080e-01 8.189931379654e-01 7.829008965549e-01 7.499938234009e-01 7.240647763823e-01 6.961794115708e-01 6.609064102285e-01 6.347224477472e-01 6.540653510673e-01 7.367617886793e-01 8.525251394873e-01 9.496613404393e-01 9.880036364268e-01 9.532558757774e-01 8.643973347916e-01 7.777906574686e-01 7.660666382543e-01 8.453795897154e-01 9.529286965322e-01 1.018877847338e+00 1.008349557797e+00 9.257642504672e-01 8.123011441997e-01 7.334925388070e-01 7.319820721599e-01 7.774520379625e-01 8.061176321744e-01 7.831741862638e-01 7.218074181040e-01 6.910786747086e-01 7.316423235838e-01 8.089581791918e-01 8.632396856882e-01 8.431615729928e-01 7.206281957952e-01 5.702051205131e-01 5.431343991980e-01 6.975052704127e-01 8.882470312628e-01 9.981027360551e-01 9.794277100663e-01 8.398341882895e-01 6.546302353784e-01 5.950541560222e-01 7.565597860454e-01 9.829544329693e-01 1.134821598689e+00 1.154254408795e+00 1.040314903889e+00 8.475921054731e-01 6.993239815898e-01 7.307038863175e-01 8.891847931439e-01 1.024438375223e+00 1.054859140511e+00 9.698575663729e-01 8.227056937072e-01 7.343193066381e-01 8.114276679916e-01 9.917688492581e-01 1.149475703449e+00 1.214317062936e+00 1.174622721859e+00 1.068940701644e+00 9.773830116846e-01 9.790915488642e-01 1.073580444299e+00 1.188260375593e+00 1.257986152705e+00 1.267768352108e+00 1.232897824237e+00 1.187225816337e+00 1.158441525419e+00 1.144845178705e+00 1.132945984885e+00 1.097810464692e+00 1.034252105962e+00 9.851411627216e-01 1.004987466838e+00 1.100434660701e+00 1.214013766258e+00 1.275160464353e+00 1.239967883991e+00 1.106748070426e+00 9.294598781145e-01 8.309978943334e-01 9.207060499668e-01 1.130345304944e+00 1.319074508257e+00 1.396870450018e+00 1.328780961596e+00 1.130370581860e+00 8.810134467773e-01 7.554583730397e-01 8.924450791230e-01 1.149674458309e+00 1.349744169658e+00 1.406053061708e+00 1.293735075385e+00 1.039017991522e+00 7.363432840535e-01 6.110241648833e-01 8.077096913136e-01 1.084576001002e+00 1.260599646117e+00 1.269232989263e+00 1.104437528253e+00 8.171994720935e-01 5.654387727072e-01 6.438568882181e-01 9.519110995151e-01 1.219578089810e+00 1.336695895878e+00 1.269539232853e+00 1.039324152846e+00 7.408500185609e-01 6.240784385689e-01 8.786303402406e-01 1.229985439400e+00 1.487760395398e+00 1.577598423988e+00 1.477572548563e+00 1.208061260103e+00 8.414172331948e-01 5.726327967542e-01 7.099743063774e-01 1.052665734413e+00 1.333354728150e+00 1.458610023151e+00 1.402547104753e+00 1.185193699364e+00 8.808133049358e-01 6.664896634298e-01 7.684664531556e-01 1.054744910365e+00 1.300424039200e+00 1.407762982773e+00 1.347790010437e+00 1.139913755395e+00 8.613400265695e-01 6.919836149171e-01 8.208062089124e-01 1.107527506450e+00 1.354815446632e+00 1.473650224832e+00 1.436914116926e+00 1.261543228559e+00 1.009880430086e+00 8.046726253693e-01 7.954535010542e-01 9.571389057705e-01 1.128598057324e+00 1.209972719078e+00 1.172875479934e+00 1.043046851995e+00 9.008852728621e-01 8.661641659832e-01 9.853963505075e-01 1.167239620832e+00 1.305265536626e+00 1.341446973777e+00 1.263783106006e+00 1.102688993079e+00 9.339835896109e-01 8.663180803837e-01 9.470474149119e-01 1.095776750460e+00 1.211745343080e+00 1.241596518076e+00 1.177719461930e+00 1.051035981232e+00 9.251070847770e-01 8.721902790305e-01 9.116684520411e-01 9.886280444479e-01 1.039123160490e+00 1.036221445795e+00 9.957066404018e-01 9.661666123682e-01 9.960727051543e-01 1.085993835497e+00 1.187183618643e+00 1.244976486577e+00 1.228612828261e+00 1.141213459672e+00 1.023703176643e+00 9.489683646205e-01 9.758745065299e-01 1.082468174346e+00 1.190501737289e+00 1.233577479727e+00 1.181477584306e+00 1.043154329949e+00 8.724524186432e-01 7.735562852752e-01 8.340627138529e-01 1.001619335371e+00 1.163311750710e+00 1.247610784997e+00 1.229097221180e+00 1.120926588769e+00 9.743800109138e-01 8.754038183518e-01 8.961168071495e-01 1.011662952854e+00 1.134807120938e+00 1.199402790072e+00 1.179797409469e+00 1.086005052018e+00 9.589389526682e-01 8.608595271410e-01 8.408280964568e-01 8.863775214542e-01 9.393127832091e-01 9.522110827091e-01 9.122886958245e-01 8.422364548855e-01 7.921801917532e-01 8.086234184638e-01 8.877072596662e-01 9.812690231913e-01 1.043083564307e+00 1.051824618389e+00 1.013434674368e+00 9.563003054055e-01 9.176951523345e-01 9.184448435570e-01 9.447444172720e-01 9.621932735234e-01 9.438877436134e-01 8.872739362050e-01 8.192530088283e-01 7.876679746109e-01 8.248899694611e-01 9.100079792566e-01 9.891004061926e-01 1.015996086483e+00 9.690024935750e-01 8.555313679112e-01 7.184070215892e-01 6.407610335828e-01 6.922912024835e-01 8.311946421564e-01 9.658287776450e-01 1.035778568659e+00 1.016595696201e+00 9.146015617993e-01 7.689228261523e-01 6.578320934777e-01 6.671092067043e-01 7.832084122534e-01 9.127513348662e-01 9.847657824980e-01 9.679961374814e-01 8.644555175125e-01 7.116689971982e-01 5.959371625501e-01 6.236408428737e-01 7.762981311014e-01 9.431061492556e-01 1.047092727914e+00 1.051696273585e+00 9.488804716182e-01 7.563448281348e-01 5.266135824168e-01 3.938051831837e-01 5.053574011574e-01 7.174496348479e-01 8.892624337927e-01 9.681521289377e-01 9.378960205488e-01 8.067289026252e-01 6.085124073256e-01 4.219319263910e-01 3.995429708969e-01 5.506012215064e-01 7.141811743305e-01 8.080530594780e-01 8.048684100378e-01 7.072514204476e-01 5.479423769508e-01 4.121058275205e-01 4.381382212836e-01 6.019014403621e-01 7.684180806604e-01 8.665136913992e-01 8.684517570283e-01 7.745735128631e-01 6.156324332972e-01 4.742719989142e-01 4.897895425277e-01 6.605866687395e-01 8.528825631282e-01 9.854242377259e-01 1.022575313083e+00 9.563913907871e-01 8.040179607271e-01 6.152868590081e-01 4.964851440553e-01 5.609213504406e-01 7.391657523548e-01 9.093830428841e-01 1.012854020815e+00 1.031415916993e+00 9.748963237992e-01 8.798998984834e-01 8.079864497720e-01 8.191992280573e-01 9.157977995610e-01 1.042796494662e+00 1.143256246228e+00 1.183135033484e+00 1.152049086837e+00 1.061805086524e+00 9.470835400644e-01 8.640919357084e-01 8.670399873994e-01 9.579829669105e-01 1.084533139387e+00 1.188716701612e+00 1.231938081149e+00 1.197438848030e+00 1.090613063242e+00 9.433571489412e-01 8.216709505237e-01 8.094524911785e-01 9.245545529685e-01 1.092717939613e+00 1.232822427657e+00 1.295048361967e+00 1.259564267473e+00 1.135107050984e+00 9.632195692876e-01 8.255763849730e-01 8.166462131272e-01 9.364565440252e-01 1.087628753993e+00 1.185035040545e+00 1.187540698172e+00 1.093876823251e+00 9.444939380118e-01 8.293156920414e-01 8.526431807099e-01 1.009301427539e+00 1.193909300834e+00 1.317674465772e+00 1.335848412313e+00 1.242347316816e+00 1.069703571632e+00 8.966215349864e-01 8.390742514995e-01 9.434052098813e-01 1.117238779476e+00 1.254510282122e+00 1.299227213833e+00 1.239814965605e+00 1.103107731152e+00 9.543964607755e-01 8.855292709175e-01 9.457788883176e-01 1.082790980531e+00 1.214769629431e+00 1.295685176964e+00 1.319674418699e+00 1.309860949405e+00 1.301459783650e+00 1.318393378311e+00 1.356557517754e+00 1.391011381965e+00 1.398482016874e+00 1.374460112217e+00 1.336629507292e+00 1.313639795981e+00 1.322108804828e+00 1.349502030423e+00 1.362425467014e+00 1.331658704488e+00 1.253660078380e+00 1.162259393076e+00 1.122866603573e+00 1.185394759138e+00 1.326238697619e+00 1.469814410052e+00 1.546644183325e+00 1.519922606098e+00 1.393648158854e+00 1.220390928197e+00 1.104536939052e+00 1.146000958148e+00 1.320608468670e+00 1.510834858440e+00 1.617939796594e+00 1.591632394507e+00 1.427284388454e+00 1.167198340896e+00 9.154916975909e-01 8.387892904369e-01 9.870597564202e-01 1.200252546299e+00 1.340649961636e+00 1.351710750768e+00 1.235488421322e+00 1.048627818280e+00 9.095449062104e-01 9.436723556260e-01 1.122406108984e+00 1.309652603649e+00 1.408349466393e+00 1.380658159652e+00 1.238896475005e+00 1.046125897993e+00 9.173092606007e-01 9.515795258568e-01 1.100895544766e+00 1.238632651563e+00 1.280251456810e+00 1.197724279518e+00 1.013594201740e+00 8.093843796467e-01 7.334889503687e-01 8.620822990406e-01 1.070323289469e+00 1.228244513594e+00 1.277171152305e+00 1.212264650084e+00 1.076120182869e+00 9.580383583318e-01 9.566969085013e-01 1.076244365319e+00 1.223471935383e+00 1.313115745320e+00 1.308572431805e+00 1.222236178453e+00 1.112909178297e+00 1.067431100919e+00 1.132553932657e+00 1.259583111406e+00 1.360006851357e+00 1.371316166773e+00 1.275362897982e+00 1.104096200435e+00 9.502180046202e-01 9.438336211615e-01 1.108997287606e+00 1.327927287880e+00 1.487788310027e+00 1.529065584437e+00 1.438446769223e+00 1.246040848533e+00 1.031966945293e+00 9.256022816960e-01 1.006993117728e+00 1.190049309642e+00 1.345952082848e+00 1.401339307267e+00 1.335239638501e+00 1.169687986688e+00 9.705438792241e-01 8.473822952994e-01 8.846550652658e-01 1.026427453009e+00 1.156489411957e+00 1.202507045027e+00 1.141552445273e+00 9.918378842699e-01 8.158439941296e-01 7.254813018244e-01 8.031700667908e-01 9.809381665427e-01 1.147285070134e+00 1.238350170076e+00 1.232891197430e+00 1.143178825834e+00 1.013465393989e+00 9.165934904260e-01 9.196672217716e-01 1.016492711412e+00 1.136139940586e+00 1.212015245866e+00 1.209444780320e+00 1.126599466929e+00 9.947665488713e-01 8.796883206903e-01 8.588700053567e-01 9.459042210492e-01 1.069711467766e+00 1.150130082898e+00 1.138245110509e+00 1.019607080855e+00 8.179127118229e-01 6.199988465087e-01 6.061089546420e-01 8.214729575899e-01 1.092692027375e+00 1.299309775344e+00 1.384014683863e+00 1.326051178502e+00 1.136976474541e+00 8.677568419221e-01 6.396762047204e-01 6.479992130499e-01 8.691434810675e-01
 7.507349840843e-01 7.604456522532e-01 7.599700540087e-01 7.546597313348e-01 7.531594694560e-01 7.600581831475e-01 7.732065705422e-01 7.857649878072e-01 7.912216308477e-01 7.878611778150e-01 7.807080507128e-01 7.802596581608e-01 7.816995162927e-01 7.410714848876e-01 7.544133164728e-01 7.987391631939e-01 8.369904178341e-01 8.667590007330e-01 8.826817780742e-01 8.751924144551e-01 8.337705988890e-01 7.527027970308e-01 6.369854478367e-01 5.080628604008e-01 4.093072167980e-01 3.895620201017e-01 4.375670904444e-01 4.914158240833e-01 5.087320528636e-01 4.787585706554e-01 4.181846554518e-01 3.708426585282e-01 3.852475025665e-01 4.538427753990e-01 5.256574627199e-01 5.625679290532e-01 5.515492088126e-01 5.037741983516e-01 4.551804399135e-01 4.543849254364e-01 5.159003201441e-01 6.030657415458e-01 6.735158901799e-01 7.038660845113e-01 6.904254311847e-01 6.461813899813e-01 5.960995456863e-01 5.664496885493e-01 5.674936051131e-01 5.866145207957e-01 6.035593974501e-01 6.080366534753e-01 6.053704944113e-01 6.116355297674e-01 6.400108080541e-01 6.869963048760e-01 7.331387196977e-01 7.554600821581e-01 7.385676752903e-01 6.814236322261e-01 6.029563430674e-01 5.458770527534e-01 5.581043750981e-01 6.395193349949e-01 7.400287719010e-01 8.097893783503e-01 8.195035219626e-01 7.617119519009e-01 6.519822967782e-01 5.333526732312e-01 4.745327862880e-01 5.122513274813e-01 5.936382910946e-01 6.516824931629e-01 6.579918300318e-01 6.243603963970e-01 5.996215853619e-01 6.414045117612e-01 7.519383737795e-01 8.772864625320e-01 9.633567735954e-01 9.811202049827e-01 9.310472008445e-01 8.443891335120e-01 7.778363823243e-01 7.808193356678e-01 8.445771441291e-01 9.138797914465e-01 9.418703224443e-01 9.143689046810e-01 8.523383250842e-01 8.033808755063e-01 8.190681548440e-01 8.950100950331e-01 9.782245250878e-01 1.011382395623e+00 9.675871395478e-01 8.501726391968e-01 6.949390465587e-01 5.795396941980e-01 5.960303991254e-01 7.143928540166e-01 8.629198365836e-01 9.556714254262e-01 9.710341345475e-01 9.451179807228e-01 9.390780581969e-01 9.871934047492e-01 1.063893858597e+00 1.114775928350e+00 1.102724935452e+00 1.028197701266e+00 9.324162715334e-01 8.819448882211e-01 9.144314634466e-01 9.936757215774e-01 1.052933732426e+00 1.051707955706e+00 9.928602211998e-01 9.205753502767e-01 8.976621644276e-01 9.488248292942e-01 1.030926109039e+00 1.080787440259e+00 1.062355320898e+00 9.811286989109e-01 8.858731970920e-01 8.520751137204e-01 9.177775036794e-01 1.038017732370e+00 1.142217246943e+00 1.188579031713e+00 1.172323749236e+00 1.118142753177e+00 1.064637573646e+00 1.039528087647e+00 1.039919830888e+00 1.040969893149e+00 1.023106511740e+00 9.893601184395e-01 9.630797115714e-01 9.676245290881e-01 1.001898112937e+00 1.039189426904e+00 1.049442079799e+00 1.018739680181e+00 9.557644585525e-01 8.878767629868e-01 8.468103844728e-01 8.469100605194e-01 8.762183966608e-01 9.127679069053e-01 9.430262064571e-01 9.642943848740e-01 9.764506986132e-01 9.747914988650e-01 9.516443603731e-01 9.058829055201e-01 8.530229937917e-01 8.254162984307e-01 8.504304341905e-01 9.197322100271e-01 9.938667872568e-01 1.034808439453e+00 1.028533245036e+00 9.929886423548e-01 9.727151787950e-01 1.008696224638e+00 1.096701687732e+00 1.189737097078e+00 1.238318481734e+00 1.218751481987e+00 1.143570927458e+00 1.061988115880e+00 1.039131757797e+00 1.100782008602e+00 1.203631736808e+00 1.280648185056e+00 1.287605475855e+00 1.242213308242e+00 1.186839401082e+00 1.179705108619e+00 1.220623663209e+00 1.283527057480e+00 1.328540028711e+00 1.334182774114e+00 1.303866619832e+00 1.262359333156e+00 1.216758308427e+00 1.157499546924e+00 1.171953083599e+00 1.173796715141e+00 1.131390758541e+00 1.062677750722e+00 1.010433479110e+00 1.019122903097e+00 1.092359672268e+00 1.185443572131e+00 1.243871550042e+00 1.234452760912e+00 1.156632768214e+00 1.046178708707e+00 9.697811222158e-01 9.861401764694e-01 1.084431124302e+00 1.197205218316e+00 1.263126492811e+00 1.253914540116e+00 1.176204946578e+00 1.068241129703e+00 9.891074966974e-01 9.849609843675e-01 1.046958004685e+00 1.123600258987e+00 1.168113033652e+00 1.160746854275e+00 1.108710831164e+00 1.038568192972e+00 9.826892372359e-01 9.599145393644e-01 9.631017660900e-01 9.682721247427e-01 9.545220681079e-01 9.157837373033e-01 8.620133281146e-01 8.135211851760e-01 7.897337355343e-01 7.963848963286e-01 8.223633602997e-01 8.497110128561e-01 8.647928795348e-01 8.628241192592e-01 8.474916444505e-01 8.282889222280e-01 8.163707370255e-01 8.192148961072e-01 8.364447130977e-01 8.601204636072e-01 8.795535437823e-01 8.874518023887e-01 8.844788566891e-01 8.807079916877e-01 8.918361758159e-01 9.291326421603e-01 9.892786582002e-01 1.054245908515e+00 1.100771584260e+00 1.110695806801e+00 1.077971391367e+00 1.012878430083e+00 9.431810494524e-01 9.068335634521e-01 9.283807445508e-01 9.956691400797e-01 1.069910548092e+00 1.113514356451e+00 1.106111242716e+00 1.049605825115e+00 9.692903697197e-01 9.091167459493e-01 9.092727805138e-01 9.708631567963e-01 1.054612668775e+00 1.115765168581e+00 1.128169538617e+00 1.090322376197e+00 1.024323158073e+00 9.800450834761e-01 9.993075989740e-01 1.054687829549e+00 1.124007368049e+00 1.167325470714e+00 1.160283309798e+00 1.089843405368e+00 9.685690085444e-01 8.392619306241e-01 7.573376090628e-01 7.789141612182e-01 8.684988301868e-01 9.445119567976e-01 9.541112663371e-01 8.872319164882e-01 7.727521113297e-01 6.727911911733e-01 6.511506998787e-01 7.035288575196e-01 7.632204190189e-01 7.761571215486e-01 7.288985121739e-01 6.488773929779e-01 5.983748181835e-01 6.313471009096e-01 7.262764487293e-01 8.175635126142e-01 8.586100391692e-01 8.363333506787e-01 7.697485572213e-01 7.055299275082e-01 6.953294318318e-01 7.468001510120e-01 8.142543239203e-01 8.458878217312e-01 8.134284377738e-01 7.174631494835e-01 5.897420621886e-01 4.976271042068e-01 5.101443233978e-01 6.017565054489e-01 6.894772393972e-01 7.189079890823e-01 6.704151496687e-01 5.517885896704e-01 4.005349899949e-01 3.052036924491e-01 3.690068342089e-01 4.879139949244e-01 5.818806432979e-01 6.048350548132e-01 5.476799700804e-01 4.328178456153e-01 3.185313638887e-01 3.018191087649e-01 3.855013943344e-01 4.687797551859e-01 4.957265475014e-01 4.540141157622e-01 3.625428311899e-01 2.785653887449e-01 2.871227595140e-01 3.704266122760e-01 4.407521534946e-01 4.521348589173e-01 3.941584074605e-01 2.853805417736e-01 1.938771314029e-01 2.386304481268e-01 3.532828371939e-01 4.347824495351e-01 4.465911947389e-01 3.826613887303e-01 2.633234468163e-01 1.668954137603e-01 2.402305042554e-01 3.796099774673e-01 4.823731974047e-01 5.193242025436e-01 4.905868527497e-01 4.227344907909e-01 3.698815337909e-01 3.827454765412e-01 4.410564239493e-01 4.852143115512e-01 4.783455446683e-01 4.143898204263e-01 3.170493587599e-01 2.490678832196e-01 2.739365158913e-01 3.495579162271e-01 4.049819722008e-01 4.108427498286e-01 3.631462269224e-01 2.826970899584e-01 2.319967569052e-01 2.846802845920e-01 3.899692020804e-01 4.653184878521e-01 4.731486574958e-01 4.005248155435e-01 2.599520792317e-01 1.165538337970e-01 2.099804126769e-01 3.841105890550e-01 5.123344744773e-01 5.673929408948e-01 5.486419054953e-01 4.811170218290e-01 4.153991495478e-01 4.024554587287e-01 4.322842152681e-01 4.454328541949e-01 3.977325844022e-01 2.793097976373e-01 1.357027616366e-01 2.089732517439e-01 4.088181757488e-01 5.754205332665e-01 6.640526015114e-01 6.567044576370e-01 5.613375622523e-01 4.220265196044e-01 3.446006599608e-01 4.217240918162e-01 5.561620552292e-01 6.438376379936e-01 6.444875366118e-01 5.583541661211e-01 4.254516584571e-01 3.455497465106e-01 4.125015912487e-01 5.397793464714e-01 6.226176297513e-01 6.175353512218e-01 5.193383752707e-01 3.553261312647e-01 2.183244250750e-01 2.895353562019e-01 4.539286840721e-01 5.865857594574e-01 6.496086189385e-01 6.350483703455e-01 5.563219168730e-01 4.326361823933e-01 3.404051306667e-01 3.648478805109e-01 4.427259723364e-01 4.896759594461e-01 4.668270979689e-01 3.722886319000e-01 2.409926269951e-01 1.884828286206e-01 2.927774345475e-01 4.090323765934e-01 4.644803138399e-01 4.409872877326e-01 3.518800341774e-01 2.543611009746e-01 2.639831423397e-01 3.742303426240e-01 4.720357899880e-01 5.014525510202e-01 4.467307523734e-01 3.262979310414e-01 2.314025163312e-01 3.270357083912e-01 5.173181044890e-01 6.819645898167e-01 7.751069963919e-01 7.819931835355e-01 7.137673092979e-01 6.101690434580e-01 5.392366127586e-01 5.567633858668e-01 6.349701337266e-01 7.027014968886e-01 7.131809434467e-01 6.529060371353e-01 5.379678143505e-01 4.184685980260e-01 3.803877536676e-01 4.532799910467e-01 5.552526601465e-01 6.169852735063e-01 6.109508157676e-01 5.395251625039e-01 4.363005579616e-01 3.788891599642e-01 4.404603803860e-01 5.722117982058e-01 6.912336666656e-01 7.514994570220e-01 7.352810038999e-01 6.475627129342e-01 5.183738851032e-01 4.131444804993e-01 4.158030077496e-01 5.115895164926e-01 6.113344725928e-01 6.615425749932e-01 6.477359285175e-01 5.843407562956e-01 5.113799562586e-01 4.808564190940e-01 5.100522126456e-01 5.597306429583e-01 5.846784168935e-01 5.684220889439e-01 5.274801371332e-01 5.039307760217e-01 5.311616259437e-01 5.917430148188e-01 6.380310614260e-01 6.350924608066e-01 5.778156963385e-01 4.990976970832e-01 4.706197926878e-01 5.383103652223e-01 6.507323352482e-01 7.330143600075e-01 7.497416578094e-01 7.144022959863e-01 6.350760985943e-01 5.457591284515e-01 5.133931073072e-01 5.589928114330e-01 6.417314335176e-01 7.072558529499e-01 7.178152909885e-01 6.432541643382e-01 5.151501381156e-01 4.180331549612e-01 4.521866461740e-01 5.755201005265e-01 6.810603108437e-01 7.138492426651e-01 6.635820046511e-01 5.581831885688e-01 4.700407185514e-01 4.876871482658e-01 5.955758486734e-01 7.032659068711e-01 7.536153120974e-01 7.325231947019e-01 6.624775508640e-01 5.994231864006e-01 6.056624717114e-01 6.833034533356e-01 7.752182384338e-01 8.310839778234e-01 8.323012336914e-01 7.898825308697e-01 7.358751446338e-01 7.048202328318e-01 7.062138336476e-01 7.171463946851e-01 7.079950475728e-01 6.675353017643e-01 6.107113370967e-01 5.710374341697e-01 5.727357859557e-01 6.014317474201e-01 6.187680651477e-01 5.964551277090e-01 5.322579520080e-01 4.547521257698e-01 4.184265274853e-01 4.597701778333e-01 5.495047115767e-01 5.994392669602e-01 6.022265425012e-01 5.502071452430e-01 4.528479073703e-01 3.727070605593e-01 3.845153999298e-01 4.640584126717e-01 5.287774677924e-01 5.325609383253e-01 4.699188568876e-01 3.744430257269e-01 3.275461921120e-01 3.898109603616e-01 4.938996712382e-01 5.615666954843e-01 5.588836010445e-01 4.858515986737e-01 3.758025428570e-01 3.071564354203e-01 3.522179327355e-01 4.492975460825e-01 5.168402374786e-01 5.246418986296e-01 4.810350013873e-01 4.284179160894e-01 4.264306301234e-01 4.870839936091e-01 5.588066454139e-01 5.924192382221e-01 5.691250012603e-01 5.022213266431e-01 4.376081990673e-01 4.336624300790e-01 4.920704156006e-01 5.539555125127e-01 5.696329468586e-01 5.209490088353e-01 4.211672974028e-01 3.218816740319e-01 3.103703640419e-01 3.899770921483e-01 4.743314646542e-01 5.281837826216e-01 5.327211297660e-01 4.916957893414e-01 4.266908203890e-01 3.821711252588e-01 3.943730342165e-01 4.529576669632e-01 5.355547862997e-01 5.767323104959e-01 5.571590921993e-01 4.935032751602e-01 4.325536195535e-01 4.367814456851e-01 5.154958788508e-01 6.145715136667e-01 6.853183988076e-01 7.059338233206e-01 6.781349512541e-01 6.236977309221e-01 5.778335502455e-01 5.693082971249e-01 5.941747968572e-01 6.203887911995e-01 6.169221173666e-01 5.699328626941e-01 4.864023103288e-01 3.967366282231e-01 3.539136046075e-01 3.892995406834e-01 4.638487150800e-01 5.259771616797e-01 5.500601098617e-01 5.329539411995e-01 4.884625768784e-01 4.423123238440e-01 4.204741619313e-01 4.296501254585e-01 4.538984168337e-01 4.754517403547e-01 4.894373474680e-01 5.017971078608e-01 5.180567326277e-01 5.329952163668e-01 5.314437744006e-01 4.985629929854e-01 4.313969779687e-01 3.580833640194e-01 3.512996210952e-01 4.149070513157e-01 5.218696103482e-01 6.308221493312e-01 7.137726541703e-01 7.629781006139e-01 7.578448652619e-01 7.219554018417e-01 7.042482226549e-01 7.382399359956e-01 8.042006533623e-01 8.725208884469e-01 9.077271372907e-01 8.915638137975e-01 8.320700188943e-01 7.644463710250e-01 7.372361559305e-01 7.724051658838e-01 8.402388298695e-01 8.917057917926e-01 8.945925965810e-01 8.434350806429e-01 7.579322299901e-01 6.759434243329e-01 6.343009169868e-01 6.389268436435e-01 6.622898029567e-01 6.770043992964e-01 6.778026023725e-01 6.786674930665e-01 6.953954020601e-01 7.274499276436e-01 7.583411667888e-01 7.723900190217e-01 7.691653752871e-01 7.652124836737e-01 7.807161005802e-01 8.178588840380e-01 8.546151730493e-01 8.619207919599e-01 8.244876609318e-01 7.542838358393e-01 6.952320834687e-01 7.019201498834e-01 7.804063943642e-01 8.766114461343e-01 9.313045519218e-01 9.121571444830e-01 8.206331074065e-01 6.964494686196e-01 6.188909262594e-01 6.545414362165e-01 7.659834445434e-01 8.683217723518e-01 9.114242601296e-01 8.886439493151e-01 8.297491431006e-01 7.866118851135e-01 7.951523073369e-01 8.374702264275e-01 8.628532824761e-01 8.352653146863e-01 7.576523463419e-01 6.803811138181e-01 6.811735702831e-01 7.779063033258e-01 8.995079560089e-01 9.695218361950e-01 9.492318752744e-01 8.443617286681e-01 7.144807187030e-01 6.736462535181e-01 7.832086978761e-01 9.553397866388e-01 1.083146584358e+00 1.112083113387e+00 1.038530742577e+00 9.114145170726e-01 8.331041194262e-01 8.934980126083e-01 1.052379187435e+00 1.199923262005e+00 1.261401983935e+00 1.215222155447e+00 1.092027345694e+00 9.748031708515e-01 9.661654010917e-01 1.082757660352e+00 1.259542334489e+00 1.408432561564e+00 1.408819228825e+00 1.253273587234e+00 1.027077333527e+00 9.159226185751e-01 1.058915638594e+00 1.322650696386e+00 1.523509810690e+00 1.569505920542e+00 1.446058472704e+00 1.210307611313e+00 1.005407575849e+00 1.015849386300e+00 1.228616135396e+00 1.458322183976e+00 1.577378671644e+00 1.542551429417e+00 1.376071571416e+00 1.161808199218e+00 1.036846818743e+00 1.095590259114e+00 1.265649230551e+00 1.417495338883e+00 1.480546599743e+00 1.447495038544e+00 1.358678395151e+00 1.281883027411e+00 1.272595873945e+00 1.329398104241e+00 1.402479384446e+00 1.443156383259e+00 1.433005891053e+00 1.386045571312e+00 1.336584289071e+00 1.316695087891e+00 1.332794312595e+00 1.362900226756e+00 1.377553826674e+00 1.361288702384e+00 1.321248653257e+00 1.284007865582e+00 1.296166023644e+00 1.397780296893e+00 1.521197834367e+00 1.605460859088e+00 1.615057218075e+00 1.547725639282e+00 1.434398714687e+00 1.334609814938e+00 1.313273028763e+00 1.392248608415e+00 1.530549280275e+00 1.622072005997e+00 1.645045896101e+00 1.559191800879e+00 1.439991692186e+00 1.390243414007e+00 1.465577729092e+00 1.616067552624e+00 1.746249676079e+00 1.790504242827e+00 1.735472187295e+00 1.618904070772e+00 1.516201306423e+00 1.498441657428e+00 1.570771489175e+00 1.669519726007e+00 1.724324766969e+00 1.702972928692e+00 1.622238618146e+00 1.540473133385e+00 1.525506344665e+00 1.598484066686e+00 1.712869886561e+00 1.799172647819e+00 1.811890797683e+00 1.746668972713e+00 1.639825726360e+00 1.553468374049e+00 1.538355727170e+00 1.591628179644e+00 1.661949428060e+00 1.695815860319e+00 1.670385497814e+00 1.600395270436e+00 1.527626328241e+00 1.494114526805e+00 1.509029518607e+00 1.542103058403e+00 1.552710805900e+00 1.520705147619e+00 1.457883735243e+00 1.399657407405e+00 1.385927910996e+00 1.470828239096e+00 1.547146030191e+00 1.595690226599e+00 1.527467044167e+00 1.396599630256e+00 1.204460896744e+00 1.076897090154e+00 1.123772147528e+00 1.296079803574e+00 1.458212168488e+00 1.520559004845e+00 1.460560438021e+00 1.315110475959e+00 1.172466248114e+00 1.133942347369e+00 1.219124277894e+00 1.345255285095e+00 1.424618552267e+00 1.418887644674e+00 1.339868547192e+00 1.236494872954e+00 1.168988137144e+00 1.166193960029e+00 1.203251383160e+00 1.234202180012e+00 1.233206371225e+00 1.205624575272e+00 1.175421876589e+00 1.161185675661e+00 1.158613430695e+00 1.147282087428e+00 1.114038946900e+00 1.070234710134e+00 1.049139972737e+00 1.078103087361e+00 1.146475600263e+00 1.211605352848e+00 1.232579717520e+00 1.194423110828e+00 1.116315510910e+00 1.046107714910e+00 1.031294367870e+00 1.073447288441e+00 1.124445386143e+00 1.131488748044e+00 1.071596706306e+00 9.630630159382e-01 8.649710995302e-01 8.474403189128e-01 9.180222486868e-01 1.009325554954e+00 1.052397514156e+00 1.017535554374e+00 9.203120195454e-01 8.211746548158e-01 8.016990904411e-01 8.845249556829e-01 1.004268878705e+00 1.087628332557e+00 1.100304183773e+00 1.050205962503e+00 9.809244228505e-01 9.507897558241e-01 9.868164297695e-01 1.057662940431e+00 1.109342040813e+00 1.107796787534e+00 1.052746595885e+00 9.749877468690e-01 9.204487037829e-01 9.163552709274e-01 9.447490104270e-01 9.623715015238e-01 9.381373915431e-01 8.706864108976e-01 7.891031754641e-01 7.391225156898e-01 7.468436742526e-01 7.899708343690e-01 8.238276472878e-01 8.202982341953e-01 7.807827872715e-01 7.324196095896e-01 7.105202016979e-01 7.291593830679e-01 7.881434545936e-01 8.325545915454e-01 8.529899134188e-01 8.206576902559e-01 7.288798926298e-01 6.497807980640e-01 5.935572435238e-01 5.946710490133e-01 6.413462745825e-01 6.780618138353e-01 6.603355743866e-01 5.775393145375e-01 4.611799594865e-01 3.980546205420e-01 4.643520225753e-01 5.927039232862e-01 6.890666548234e-01 7.088079392103e-01 6.474651690868e-01 5.399909510907e-01 4.685953588749e-01 5.132782412205e-01 6.315208721608e-01 7.305949352852e-01 7.587622742435e-01 7.060800465450e-01 6.004305399266e-01 5.102655386897e-01 5.148350877067e-01 6.024709091764e-01 6.903138084165e-01 7.230036765555e-01 6.888533652253e-01 6.137994626451e-01 5.535329883514e-01 5.567460558796e-01 6.066770728031e-01 6.439470830508e-01 6.286777450318e-01 5.623365277933e-01 4.951679224010e-01 5.087516262632e-01 6.149808627377e-01 7.364146349622e-01 8.046863118419e-01 7.932036143185e-01 7.176411340556e-01 6.021271520209e-01 4.787775489228e-01 4.059651423574e-01 4.555989262619e-01 5.733701219006e-01 6.779229933308e-01 7.274149008227e-01 7.101236112825e-01 6.368893258544e-01 5.398237583500e-01 4.700866890378e-01 4.701048623755e-01 5.232618040849e-01 5.764868909160e-01 5.917521418190e-01 5.547999939292e-01 4.701874123251e-01 3.597240389269e-01 2.698806775230e-01 2.673432001930e-01 3.424226816878e-01 4.250718188698e-01 4.769346427614e-01 4.861093785032e-01 4.573987957432e-01 4.118123407038e-01 3.857786326848e-01 4.100586455284e-01 4.749482548649e-01 5.440016346578e-01 5.877409874611e-01 5.940256584483e-01 5.696591783764e-01 5.402894028629e-01 5.404727842018e-01 5.848363853122e-01 6.511791573471e-01 7.030437266637e-01 7.144261163376e-01 6.795248074354e-01 6.170872823944e-01 5.712111090810e-01 5.858464234971e-01 6.761100643528e-01 7.687933950132e-01 8.252777294014e-01 8.179949528964e-01 7.473308779427e-01 6.414423342166e-01 5.572153822110e-01 5.570735534535e-01 6.387451777511e-01 7.394348092875e-01 8.057143551064e-01 8.116790457845e-01 7.537804312401e-01 6.477964461451e-01 5.307513417488e-01 4.629278334258e-01 4.900639932374e-01 5.789385254957e-01 6.643423456672e-01 7.043541320182e-01 6.812301169855e-01 5.965893486030e-01 4.734624229336e-01 3.692531068666e-01 3.726124506803e-01 4.806202696066e-01 6.044366721183e-01 6.891395777427e-01 7.157623230942e-01 6.903764881788e-01 6.408659758206e-01 6.087837876941e-01 6.221836913014e-01 6.677692283625e-01 7.075532238515e-01 7.137715977069e-01 6.849554513487e-01 6.482879356615e-01 6.466046854853e-01 6.993922569559e-01 7.782690899727e-01 8.360535615431e-01 8.394447988109e-01 7.824709446283e-01 6.920585459183e-01 6.275220317456e-01 6.447234654353e-01 7.278248387185e-01 8.094082484377e-01 8.374550327964e-01 7.958806774520e-01 7.066654039145e-01 6.307517639230e-01 6.390964730164e-01 7.310153237775e-01 8.364555389420e-01 8.964935755633e-01 8.911341804772e-01 8.390471585381e-01 7.911304470623e-01 8.006205796119e-01 8.696610062534e-01 9.474280254465e-01 9.824812944840e-01 9.551381584712e-01 8.862527011159e-01 8.340116303088e-01 8.576303792231e-01 9.513685924554e-01 1.049185373999e+00 1.087793905106e+00 1.038441759237e+00 9.158355319629e-01 7.868856366772e-01 7.589745756924e-01 8.711596618772e-01 1.034397903317e+00 1.150178431376e+00 1.168037236175e+00 1.084402628110e+00 9.422032501212e-01 8.545676172857e-01 9.045144669117e-01 1.026300551157e+00 1.158549538358e+00 1.235132908732e+00 1.226066929247e+00 1.134339618516e+00 9.945508173356e-01 8.731701663816e-01 8.471967970134e-01 9.296030773259e-01 1.033393649861e+00 1.101380276706e+00 1.090914929627e+00 1.018393409048e+00 9.352824973848e-01 8.986103498828e-01 9.222519364924e-01 9.645148418419e-01 9.759606347145e-01 9.386556120505e-01 8.752907101049e-01 8.374339211046e-01 8.635844305011e-01 9.343943129824e-01 9.933971756126e-01 9.963458647051e-01 9.339990169155e-01 8.385058493761e-01 7.790866813158e-01 8.153918519900e-01 9.255454635952e-01 1.034605377790e+00 1.083804089100e+00 1.050362842585e+00 9.467822490541e-01 8.186871009354e-01 7.346010519249e-01 7.391092070389e-01 7.998875320208e-01 8.487599199832e-01 8.427704237750e-01 7.778108376071e-01 6.869787647774e-01 6.330951289773e-01 6.649811295871e-01 7.584017763341e-01 8.500597660834e-01 8.949570275313e-01 8.777022516799e-01 8.088083784827e-01 7.237901137715e-01 7.020610316249e-01 6.995555847347e-01 7.188653243452e-01 7.494183777820e-01 7.613111762658e-01 7.564949418948e-01 7.487619760446e-01 7.514755075702e-01 7.673947754844e-01 7.880993574462e-01 8.022726357905e-01 8.037074423948e-01 7.937913615481e-01 7.788533121299e-01 7.646013224157e-01 7.515007723849e-01 7.344808553710e-01 7.074108383870e-01 6.687815248027e-01 6.248676115713e-01 5.880952758614e-01 5.689855782604e-01 5.661143090955e-01 5.652852072911e-01 5.501698689268e-01 5.141260404157e-01 4.673530597227e-01 4.373865982100e-01 4.512093354005e-01 5.030909430054e-01 5.584532426267e-01 5.843959872604e-01 5.639611288997e-01 4.992939097326e-01 4.143646247001e-01 3.568534245574e-01 3.692850544683e-01 4.290806970348e-01 4.820536225952e-01 4.968778269715e-01 4.701215912696e-01 4.226344114682e-01 4.376965751371e-01 5.000941502021e-01 5.276964770815e-01 5.497774415018e-01 5.577231742748e-01 5.434919493500e-01 4.719311608650e-01 4.221896970130e-01 4.445773618965e-01 4.916129515291e-01 5.359117190602e-01 5.503709735630e-01 5.238004233361e-01 4.663411295412e-01 4.111921136017e-01 4.012458803752e-01 4.439772209144e-01 5.011284649922e-01 5.353619205909e-01 5.327238553021e-01 5.024068853695e-01 4.701041808915e-01 4.603922245101e-01 4.720760754483e-01 4.786799501903e-01 4.540423493913e-01 3.902657081899e-01 3.062344836204e-01 2.567126475722e-01 2.918479104204e-01 3.664750784532e-01 4.158612961239e-01 4.088375258461e-01 3.397577437710e-01 2.267674709799e-01 1.437308336016e-01 2.202840274574e-01 3.505364627523e-01 4.508385596600e-01 4.989786816523e-01 4.947665811227e-01 4.547110450541e-01 4.083739171411e-01 3.868481856696e-01 4.004065706566e-01 4.327276958823e-01 4.638496879066e-01 4.838311674465e-01 4.888760183625e-01 4.741781565204e-01 4.324296597496e-01 3.603410434282e-01 2.737546280236e-01 2.369284292468e-01 3.138699621393e-01 4.408530027711e-01 5.453111989989e-01 5.888906637198e-01 5.563811353930e-01 4.587328501410e-01 3.514538114296e-01 3.532821386706e-01 4.866253283591e-01 6.376258351718e-01 7.333033948582e-01 7.463735477235e-01 6.840083686259e-01 5.904081136067e-01 5.431123378133e-01 5.895020930714e-01 6.779614541901e-01 7.303761124571e-01 7.054071571216e-01 6.061045764768e-01 4.877246008843e-01 4.605920366944e-01 5.636701001862e-01 6.916144372605e-01 7.531621253969e-01 7.111497026405e-01 5.757550435476e-01 4.252839711493e-01 4.386888172749e-01 6.337273201571e-01 8.403511712257e-01 9.659879227673e-01 9.799432157849e-01 9.021614403382e-01 8.128222106050e-01 7.824528583134e-01 8.360045526203e-01 9.309983935040e-01 1.005726652019e+00 9.997246658888e-01 9.197248706594e-01 7.894940667429e-01 7.186285437300e-01 7.925055799613e-01 9.438715651449e-01 1.054967764084e+00 1.058711415706e+00 9.449653837581e-01 7.617043067412e-01 6.296464657645e-01 6.781777533155e-01 8.396916345569e-01 9.657153857347e-01 9.798622289484e-01 8.720452514270e-01 6.949595966640e-01 5.847805398214e-01 6.756754833783e-01 8.728984297137e-01 1.028656201138e+00 1.075455395876e+00 1.007308751030e+00 8.703695328782e-01 7.592677542875e-01 7.644663037434e-01 8.601244924263e-01 9.452511031497e-01 9.568884375836e-01 8.945307577047e-01 8.150242436710e-01 8.036874192983e-01 8.859014856544e-01 9.919615762174e-01 1.041647783533e+00 9.989984175773e-01 8.838775461956e-01 7.773732523594e-01 7.869649529588e-01 9.165765368442e-01 1.061043720097e+00 1.132766071905e+00 1.098582172331e+00 9.861841883551e-01 8.877370980798e-01 9.159568635635e-01 1.070149641554e+00 1.240523476451e+00 1.334649552912e+00 1.317079390314e+00 1.209535231052e+00 1.089530783135e+00 1.062304084738e+00 1.163368208105e+00 1.314834074284e+00 1.420529413856e+00 1.429883338459e+00 1.344897782693e+00 1.215499629647e+00 1.124542245745e+00 1.135674940261e+00 1.229651805987e+00 1.332704693305e+00 1.388267677890e+00 1.382371533716e+00 1.338755932893e+00 1.301592088133e+00 1.306241520204e+00 1.352799814146e+00 1.410762801297e+00 1.447549468689e+00 1.449135699909e+00 1.424153527448e+00 1.396532381601e+00 1.390421153758e+00 1.413962585633e+00 1.454089530150e+00 1.486636907093e+00 1.491225658751e+00 1.461417917989e+00 1.408821714618e+00 1.364665827396e+00 1.381908066391e+00 1.469673211308e+00 1.593598338963e+00 1.693851598896e+00 1.721963622914e+00 1.622921226135e+00 1.434941475826e+00 1.237683586369e+00 1.183150179705e+00 1.318141242160e+00 1.510669108192e+00 1.620057811272e+00 1.583982093407e+00 1.422807007308e+00 1.242935884309e+00 1.206346702080e+00 1.363270915414e+00 1.575798012194e+00 1.693777327261e+00 1.644970547468e+00 1.442812731714e+00 1.201854691382e+00 1.137040511927e+00 1.343862787562e+00 1.638473513857e+00 1.826414698669e+00 1.812855216995e+00 1.592787056889e+00 1.261971473704e+00 1.063604722203e+00 1.236802608639e+00 1.606819362517e+00 1.903003229859e+00 1.993830686904e+00 1.853755307262e+00 1.554401865254e+00 1.289235727048e+00 1.315589751016e+00 1.609274674813e+00 1.907019150854e+00 2.031481063428e+00 1.925471730043e+00 1.634989220661e+00 1.325469061296e+00 1.265281239957e+00 1.523420720146e+00 1.857513539244e+00 2.078081543123e+00 2.126033178436e+00 1.981753207375e+00 1.687705607752e+00 1.364394625470e+00 1.222730294366e+00 1.389081241831e+00 1.670616417800e+00 1.905209930837e+00 1.942343600357e+00 1.749763575459e+00 1.427471435368e+00 1.209886732312e+00 1.325042090872e+00 1.635836087516e+00 1.875125904082e+00 1.904660285326e+00 1.704791262470e+00 1.366997898772e+00 1.126328856429e+00 1.239695997425e+00 1.568929960733e+00 1.828950770889e+00 1.876000355345e+00 1.684680794149e+00 1.335388290831e+00 1.053780761438e+00 1.139027874749e+00 1.483031081239e+00 1.777659633863e+00 1.867636293163e+00 1.716677923279e+00 1.380449496813e+00 1.025984515046e+00 9.472270475980e-01 1.193558304375e+00 1.464453368558e+00 1.573902444885e+00 1.474631098621e+00 1.213476415953e+00 9.371562862418e-01 8.801606038809e-01 1.070836790875e+00 1.274236918427e+00 1.336093192916e+00 1.217621476389e+00 9.661446437100e-01 7.287667854268e-01 7.302885975682e-01 9.351664615398e-01 1.112968698214e+00 1.149158804019e+00 1.030714866298e+00 8.263062837461e-01 6.977725376454e-01 7.855804627081e-01 9.722430638303e-01 1.088715851264e+00 1.063216677528e+00 9.057747074108e-01 7.123852083649e-01 6.720146968479e-01 8.432692199228e-01 1.046854512375e+00 1.148182914389e+00 1.104742294992e+00 9.474293161036e-01 7.885871247564e-01 7.926978136458e-01 9.657938203554e-01 1.149562263419e+00 1.232515360178e+00 1.182841626018e+00 1.036815888240e+00 8.968883173806e-01 8.875136352889e-01 1.009477194625e+00 1.141845630572e+00 1.191768505261e+00 1.137591935047e+00 1.023205030196e+00 9.422273379771e-01 9.690719184773e-01 1.067743775794e+00 1.151952793978e+00 1.180571157983e+00 1.128813139666e+00 1.035105024702e+00 9.492273484484e-01 9.221209559787e-01 9.621058016770e-01 1.023956335427e+00 1.055945436017e+00 1.016221256988e+00 8.627699497283e-01 6.552719670169e-01 5.347203364854e-01 6.178150159814e-01 7.786278162417e-01 8.715194506966e-01 8.402292345891e-01 6.900827012996e-01 4.892980833734e-01 4.125467934758e-01 5.601726914568e-01 7.432706472080e-01 8.350621407368e-01 7.962014378324e-01 6.405019473370e-01 4.485764824249e-01 4.219934165420e-01 6.168442093778e-01 8.283573883503e-01 9.474972608656e-01 9.388994755408e-01 8.109184515868e-01 6.162483962508e-01 4.752134647199e-01 5.279504036269e-01 6.933900735593e-01 8.275214077143e-01 8.706641481553e-01 8.151836909583e-01 6.884057854296e-01 5.507763627409e-01 4.899410017592e-01 5.456330942334e-01 6.530032150646e-01 7.456336357749e-01 7.980278818576e-01 8.093355507858e-01 7.898021042868e-01 7.554191198537e-01 7.279186121463e-01 7.156393027932e-01 7.460109731236e-01 8.024850564855e-01 8.687594404985e-01 9.251487884098e-01 9.530822690521e-01 9.418692478147e-01 8.945771374925e-01 8.305230363679e-01 7.799292548131e-01 7.664103618514e-01 7.873413715499e-01 8.178313494819e-01 8.336637045658e-01 8.251970211321e-01 7.968985098528e-01 7.590834241014e-01 7.191541892753e-01 6.799985794386e-01 6.481293483323e-01 6.420633303129e-01 6.827560616844e-01 7.671380284769e-01 8.625257521084e-01 9.288752837472e-01 9.389302900988e-01 8.896802851466e-01 8.099540919498e-01 7.593903521713e-01 7.907968394426e-01 8.886003417745e-01 9.870303757446e-01 1.030882663730e+00 9.986671606018e-01 9.049253940534e-01 7.978331516822e-01 7.409096608048e-01 7.588870692423e-01 8.072232545533e-01 8.263204677304e-01 7.907043615754e-01 7.254176710912e-01 7.071472023101e-01 7.590376442535e-01 8.386243899489e-01 8.892637069894e-01 8.510825673037e-01 7.202591542604e-01 5.825547449154e-01 5.907460717816e-01 7.603801458282e-01 9.429333284627e-01 1.034581629864e+00 9.974645451253e-01 8.503904466585e-01 6.839451244288e-01 6.648407264033e-01 8.372740701734e-01 1.046320151438e+00 1.170890824432e+00 1.163771409656e+00 1.035563062081e+00 8.569627318354e-01 7.612955638726e-01 8.399531551287e-01 1.001153934998e+00 1.113220973355e+00 1.112769698210e+00 1.002974693628e+00 8.532575523905e-01 7.953307616888e-01 9.074562329465e-01 1.098197656758e+00 1.247015647445e+00 1.293623737857e+00 1.235316188509e+00 1.119954304598e+00 1.034462776790e+00 1.052653304340e+00 1.159182667841e+00 1.275577335217e+00 1.339293415554e+00 1.338716590744e+00 1.291701109554e+00 1.234060382607e+00 1.195730336501e+00 1.178664223886e+00 1.167046946451e+00 1.142900460688e+00 1.103071140062e+00 1.083015739222e+00 1.119972531460e+00 1.207790879077e+00 1.294507418844e+00 1.322294513370e+00 1.259589742756e+00 1.118231673668e+00 9.678415808126e-01 9.287589640806e-01 1.057694710846e+00 1.261101444773e+00 1.417650865042e+00 1.454283044482e+00 1.349108588871e+00 1.132864020446e+00 9.064848289503e-01 8.479066087452e-01 1.022074819616e+00 1.265511830860e+00 1.428263132865e+00 1.439636941799e+00 1.287141959077e+00 1.013244573921e+00 7.430149370745e-01 7.130024161444e-01 9.499916057794e-01 1.210977616277e+00 1.351128098894e+00 1.318001531692e+00 1.117325714264e+00 8.187022564228e-01 6.170662410308e-01 7.623058194400e-01 1.077614603454e+00 1.328114106315e+00 1.417834170261e+00 1.320997984433e+00 1.068605581566e+00 7.718357244198e-01 6.944361031180e-01 9.650345977278e-01 1.307552851722e+00 1.546442010407e+00 1.612104687290e+00 1.488161500473e+00 1.203772521849e+00 8.494482577501e-01 6.509505359018e-01 8.367741590321e-01 1.171052826439e+00 1.428750799783e+00 1.525418106070e+00 1.440625844351e+00 1.202626192852e+00 9.011401694218e-01 7.334525547532e-01 8.778291176508e-01 1.164827504447e+00 1.392390614597e+00 1.471885052044e+00 1.379571266906e+00 1.141844232556e+00 8.496170505566e-01 7.089556337131e-01 8.850023323043e-01 1.189743704754e+00 1.433214793001e+00 1.534764281106e+00 1.473234420125e+00 1.272676755055e+00 1.006663828937e+00 8.159728180532e-01 8.474330377833e-01 1.034571164219e+00 1.207455853709e+00 1.273351443861e+00 1.209636264831e+00 1.048610011025e+00 8.829201013415e-01 8.516324643711e-01 9.964870584720e-01 1.199339563325e+00 1.343717071559e+00 1.371814741001e+00 1.274678629113e+00 1.088443464700e+00 9.013188945388e-01 8.427715579941e-01 9.578138576632e-01 1.137765828783e+00 1.270409889479e+00 1.302221064721e+00 1.227692599020e+00 1.081274441645e+00 9.338048788720e-01 8.708605179989e-01 9.197316453087e-01 1.016449619569e+00 1.085785814175e+00 1.094428392865e+00 1.053576222684e+00 1.008320373281e+00 1.010186974920e+00 1.071906478649e+00 1.154490289242e+00 1.205407660823e+00 1.193737369374e+00 1.123259926659e+00 1.034936276131e+00 9.938300201166e-01 1.039910897287e+00 1.142082123255e+00 1.230084280747e+00 1.247319861154e+00 1.170940481011e+00 1.017467555533e+00 8.515694917493e-01 7.855294200583e-01 8.832995959461e-01 1.063882508553e+00 1.217026962415e+00 1.279808018427e+00 1.233518480859e+00 1.098231859662e+00 9.352357873211e-01 8.439185971831e-01 8.944039219852e-01 1.036016602805e+00 1.168491270579e+00 1.227501112152e+00 1.192305362783e+00 1.078550029058e+00 9.345694756332e-01 8.326311854590e-01 8.264962102386e-01 8.926985620014e-01 9.607735873544e-01 9.800854308062e-01 9.388824034968e-01 8.616027329460e-01 8.006423904597e-01 8.066705795208e-01 8.797310087483e-01 9.718363362860e-01 1.035606679020e+00 1.049217407129e+00 1.017901590777e+00 9.672678370761e-01 9.290224777030e-01 9.191961251654e-01 9.255240934295e-01 9.206801153956e-01 8.865045837974e-01 8.295826148912e-01 7.841645586882e-01 7.932240659726e-01 8.652022722468e-01 9.603534604427e-01 1.026198828036e+00 1.026383677790e+00 9.499305426777e-01 8.161024878035e-01 6.832879101923e-01 6.449795987820e-01 7.401347395115e-01 8.924482894708e-01 1.014706652779e+00 1.059021321081e+00 1.011816429579e+00 8.904524809195e-01 7.470892382872e-01 6.690015759989e-01 7.177814183081e-01 8.431675911466e-01 9.541148012715e-01 9.938151859802e-01 9.431030668318e-01 8.166223311078e-01 6.695885051897e-01 6.059335040981e-01 6.965592059743e-01 8.690052429023e-01 1.021069089841e+00 1.093599651825e+00 1.061638380377e+00 9.265708995593e-01 7.165393723629e-01 5.027973287949e-01 4.406198625848e-01 5.941751376574e-01 7.984800242913e-01 9.471912457634e-01 9.998443605713e-01 9.469414565769e-01 8.026214253942e-01 6.079258959955e-01 4.509720622204e-01 4.606293481202e-01 6.060795848012e-01 7.516403810089e-01 8.277894140545e-01 8.114590471645e-01 7.087144909807e-01 5.567671085274e-01 4.441807463275e-01 4.862008455020e-01 6.437185094083e-01 7.994556596031e-01 8.887678611997e-01 8.861391502348e-01 7.938603483862e-01 6.452752268317e-01 5.228760657121e-01 5.456189770930e-01 7.054520543831e-01 8.863925908053e-01 1.011198389659e+00 1.044406448636e+00 9.787349893223e-01 8.333150335565e-01 6.615826202474e-01 5.661559531459e-01 6.347421416852e-01 8.019155142133e-01 9.605055049311e-01 1.053870316487e+00 1.064280448961e+00 1.003360278134e+00 9.109255555975e-01 8.502843090626e-01 8.752603053047e-01 9.776131624481e-01 1.099172617537e+00 1.184852932333e+00 1.203788332417e+00 1.150525229519e+00 1.044812576898e+00 9.327735369690e-01 8.794192911699e-01 9.266836203505e-01 1.047972591874e+00 1.179120765437e+00 1.266810157206e+00 1.281377714479e+00 1.216415149404e+00 1.089735531855e+00 9.483542955186e-01 8.688508998184e-01 9.133800621884e-01 1.056549694644e+00 1.217336681116e+00 1.328588771313e+00 1.353226628379e+00 1.282279098447e+00 1.135770863292e+00 9.683223090623e-01 8.696616281818e-01 9.096033878900e-01 1.048596504713e+00 1.189046243588e+00 1.260453225001e+00 1.233540169997e+00 1.118052869621e+00 9.675477634217e-01 8.823177696237e-01 9.479946335747e-01 1.125408814158e+00 1.307148115076e+00 1.414117793044e+00 1.409646710462e+00 1.295466173700e+00 1.113632027384e+00 9.533019529520e-01 9.266069173250e-01 1.052065007913e+00 1.227354409969e+00 1.353328688635e+00 1.380433927453e+00 1.303090225694e+00 1.155500816080e+00 1.011201818271e+00 9.627516757241e-01 1.043119803369e+00 1.187272402868e+00 1.314394956836e+00 1.382614700517e+00 1.390619222694e+00 1.366830301492e+00 1.351592169371e+00 1.371003121335e+00 1.418424041736e+00 1.464185055492e+00 1.481411920692e+00 1.463786963858e+00 1.428067926359e+00 1.402179660967e+00 1.402815358918e+00 1.419117127504e+00 1.420243213732e+00 1.379763054237e+00 1.297734928588e+00 1.212232015825e+00 1.189278108340e+00 1.270082008947e+00 1.420683619718e+00 1.562672765661e+00 1.627987693271e+00 1.582665052255e+00 1.435527057064e+00 1.247726654075e+00 1.135799950065e+00 1.200820352490e+00 1.400051640969e+00 1.603428314549e+00 1.710225380618e+00 1.671655294152e+00 1.486539459202e+00 1.203505363987e+00 9.390255852064e-01 8.752114773165e-01 1.048543080049e+00 1.277188554910e+00 1.419463682656e+00 1.419656773286e+00 1.282618000415e+00 1.071331842353e+00 9.186043125981e-01 9.652734274195e-01 1.169298913377e+00 1.376000471463e+00 1.483196721777e+00 1.453648953214e+00 1.303303897848e+00 1.102246650724e+00 9.747308489512e-01 1.021287583682e+00 1.183896568835e+00 1.328963294028e+00 1.369658702657e+00 1.278450628178e+00 1.081110136237e+00 8.654206705389e-01 7.864427542945e-01 9.187360476506e-01 1.130162085393e+00 1.284894387563e+00 1.321855492780e+00 1.237549994363e+00 1.080724653866e+00 9.540572214413e-01 9.683332546746e-01 1.114466325838e+00 1.279094832455e+00 1.370169410656e+00 1.351442369625e+00 1.240038460348e+00 1.106670553077e+00 1.058398391668e+00 1.149670558782e+00 1.312120301616e+00 1.438330255821e+00 1.458109373312e+00 1.351149769430e+00 1.150259979127e+00 9.561398632048e-01 9.273397615891e-01 1.107553815127e+00 1.355640447557e+00 1.539111524430e+00 1.591169892421e+00 1.496330630484e+00 1.285334528798e+00 1.042835809386e+00 9.139994646888e-01 9.991185126673e-01 1.200492273723e+00 1.370700732570e+00 1.429514565050e+00 1.354781187370e+00 1.170321393762e+00 9.478669397098e-01 8.125260374144e-01 8.633135319041e-01 1.026921728045e+00 1.169847805597e+00 1.217080321718e+00 1.148125607834e+00 9.859722203833e-01 8.011638309478e-01 7.168985376244e-01 8.114950221415e-01 9.979226874407e-01 1.161119447592e+00 1.241915250236e+00 1.225747300046e+00 1.132802564555e+00 1.014632163916e+00 9.429116050561e-01 9.649758110215e-01 1.055033482266e+00 1.145291084035e+00 1.182328002000e+00 1.145089729427e+00 1.045673722327e+00 9.292538464681e-01 8.654576528153e-01 9.010279954439e-01 1.004736808359e+00 1.102026523204e+00 1.132844543449e+00 1.067511594039e+00 9.084702839074e-01 7.004395864722e-01 5.669028521566e-01 6.634990522149e-01 9.123670685887e-01 1.157493340290e+00 1.315997713186e+00 1.349531729154e+00 1.250622529215e+00 1.043440525538e+00 7.960797684628e-01 6.502509706856e-01 7.381605397335e-01 9.553422835114e-01
 7.170207729964e-01 7.309421679824e-01 7.338245466907e-01 7.287952981658e-01 7.231155629972e-01 7.212135866529e-01 7.221944793447e-01 7.211937259788e-01 7.135459743572e-01 6.990011159636e-01 6.839758484051e-01 6.808444346646e-01 6.681939397996e-01 6.394543123414e-01 6.794672639778e-01 7.334042734346e-01 7.750475321190e-01 8.002726567999e-01 8.043348270390e-01 7.807868360117e-01 7.240519406194e-01 6.344669776676e-01 5.245042593115e-01 4.258477949507e-01 3.867847439828e-01 4.233768227943e-01 4.881914284670e-01 5.299962645748e-01 5.242015018316e-01 4.711579247103e-01 3.965391436689e-01 3.531766576477e-01 3.845284322320e-01 4.611310950692e-01 5.257722673598e-01 5.447211875569e-01 5.103673503639e-01 4.406965660261e-01 3.841224022669e-01 4.013171269794e-01 4.896024291033e-01 5.908748085631e-01 6.607935604024e-01 6.803948758182e-01 6.511787034618e-01 5.921767907941e-01 5.359409824066e-01 5.148469282570e-01 5.357576879350e-01 5.755956692164e-01 6.078993471642e-01 6.214174908341e-01 6.215172287208e-01 6.233164822476e-01 6.393426274515e-01 6.681702857698e-01 6.948569584372e-01 7.016934966846e-01 6.788793308105e-01 6.312380680868e-01 5.817928433325e-01 5.665062909240e-01 6.068872674379e-01 6.842913124073e-01 7.580441162426e-01 7.935821207771e-01 7.725574352430e-01 6.953744336190e-01 5.840058571989e-01 4.860402867068e-01 4.609024242619e-01 5.135480731392e-01 5.835869904379e-01 6.204537669586e-01 6.104342144594e-01 5.768022279270e-01 5.736952458153e-01 6.437078571418e-01 7.661083296370e-01 8.855609411271e-01 9.585790561070e-01 9.673518380253e-01 9.221129784906e-01 8.599271597520e-01 8.307058463149e-01 8.596062913595e-01 9.208596834488e-01 9.655985753096e-01 9.601887753107e-01 9.009148492667e-01 8.193103444833e-01 7.645469278458e-01 7.988219625546e-01 8.838339659453e-01 9.607199751074e-01 9.765789108821e-01 9.115152656218e-01 7.772481562485e-01 6.235074387125e-01 5.500149175110e-01 6.320706453787e-01 8.057530922847e-01 9.664152770544e-01 1.034566756065e+00 1.014857556860e+00 9.569538006812e-01 9.303308261038e-01 9.712576513766e-01 1.046810493058e+00 1.096110191394e+00 1.082344637414e+00 1.010806475923e+00 9.277237938522e-01 8.966819450113e-01 9.403940515848e-01 1.012955452424e+00 1.051722371519e+00 1.025616976193e+00 9.489429147164e-01 8.786592359920e-01 8.813479899917e-01 9.629454462006e-01 1.060125589546e+00 1.107369844939e+00 1.076383171580e+00 9.846084950367e-01 8.952844137064e-01 8.900685648229e-01 9.884143393148e-01 1.124442897330e+00 1.224251005146e+00 1.250359519490e+00 1.204423421613e+00 1.119987272315e+00 1.047073199446e+00 1.022120381289e+00 1.040033516418e+00 1.065832986695e+00 1.071222005043e+00 1.053927584545e+00 1.033461955843e+00 1.031581213025e+00 1.050642590265e+00 1.070913096593e+00 1.068649166612e+00 1.034524317181e+00 9.802687665367e-01 9.327566329637e-01 9.162275404524e-01 9.330576454699e-01 9.646394054194e-01 9.908682061117e-01 1.004215870121e+00 1.008742650598e+00 1.010028576878e+00 1.006413620973e+00 9.902479664096e-01 9.583710668745e-01 9.224584715597e-01 9.083529938392e-01 9.369608607886e-01 1.000724103063e+00 1.067076825957e+00 1.103955449773e+00 1.099908725452e+00 1.071087037753e+00 1.054024070404e+00 1.079056891505e+00 1.139950685388e+00 1.197499394840e+00 1.211531213922e+00 1.166672498712e+00 1.083937180836e+00 1.019079386378e+00 1.030658482876e+00 1.120591597331e+00 1.229694280359e+00 1.293624290736e+00 1.277864485553e+00 1.215012992299e+00 1.176678559496e+00 1.181161264410e+00 1.230395767286e+00 1.287795105253e+00 1.314738890557e+00 1.294565484587e+00 1.237997377237e+00 1.180051181287e+00 1.132033768418e+00 1.124688495084e+00 1.172172643461e+00 1.184589057168e+00 1.146417588822e+00 1.081691175189e+00 1.040143578600e+00 1.066655320030e+00 1.156312857921e+00 1.256964576686e+00 1.313201773733e+00 1.295176209109e+00 1.207880055251e+00 1.093269868284e+00 1.020810810825e+00 1.042830544513e+00 1.139054556625e+00 1.240494607144e+00 1.289995825642e+00 1.265448618130e+00 1.180393628433e+00 1.078691108853e+00 1.018127456213e+00 1.031811117773e+00 1.098009443921e+00 1.165960126799e+00 1.197169214355e+00 1.179803622472e+00 1.125456129776e+00 1.059544356448e+00 1.007333355149e+00 9.794796625413e-01 9.678156585442e-01 9.557123964975e-01 9.316006144361e-01 8.947860176803e-01 8.536004146212e-01 8.197007096408e-01 8.020567864493e-01 8.034057514578e-01 8.202321509273e-01 8.448632836870e-01 8.677071537307e-01 8.797096594375e-01 8.756771702167e-01 8.578519301900e-01 8.376427754959e-01 8.318532281092e-01 8.518120731488e-01 8.928845738850e-01 9.365284513518e-01 9.630199901130e-01 9.634486387483e-01 9.458593079264e-01 9.337684662313e-01 9.530556136380e-01 1.010544466186e+00 1.085737376756e+00 1.145427941809e+00 1.162667606003e+00 1.127730824580e+00 1.052923566595e+00 9.729890761657e-01 9.344261977194e-01 9.638318693019e-01 1.041271981466e+00 1.119438333795e+00 1.158041290692e+00 1.139208688422e+00 1.070727559509e+00 9.855392142292e-01 9.332871963027e-01 9.506978540608e-01 1.027065710580e+00 1.115766524126e+00 1.172530237990e+00 1.174772373087e+00 1.124716145397e+00 1.047271463538e+00 9.946020317686e-01 1.000202378583e+00 1.045363371786e+00 1.105681643458e+00 1.140074882777e+00 1.125281602638e+00 1.051938133957e+00 9.401118919247e-01 8.131370532181e-01 7.343402290003e-01 7.555068696255e-01 8.373582144539e-01 9.010938488170e-01 8.987817039998e-01 8.252914450205e-01 7.146693465338e-01 6.324198481735e-01 6.334853125272e-01 6.952639006854e-01 7.485715168395e-01 7.479314751801e-01 6.894346024912e-01 6.106675493761e-01 5.808010673397e-01 6.402547210729e-01 7.458765968522e-01 8.301579213717e-01 8.534027711925e-01 8.099061346006e-01 7.268563897223e-01 6.607704318922e-01 6.671442174173e-01 7.403757929940e-01 8.215767609001e-01 8.584143513228e-01 8.278865030985e-01 7.370286463697e-01 6.233250362294e-01 5.520965354999e-01 5.731802442597e-01 6.542398278245e-01 7.247028761883e-01 7.383342189513e-01 6.797214289908e-01 5.596061848164e-01 4.172102216931e-01 3.352870487291e-01 3.857723440683e-01 4.820146146430e-01 5.632203092879e-01 5.784643852559e-01 5.236548879862e-01 4.228617335052e-01 3.309305211820e-01 3.197748518815e-01 3.812771623166e-01 4.386354725293e-01 4.458868988060e-01 3.935207992892e-01 3.013285296623e-01 2.279327946706e-01 2.516206663109e-01 3.327111597103e-01 3.904153269070e-01 3.901153909873e-01 3.281343308265e-01 2.298868214833e-01 1.787906310138e-01 2.548548190505e-01 3.617055383243e-01 4.269473549336e-01 4.252650451989e-01 3.554090319000e-01 2.407586656616e-01 1.624370833427e-01 2.382932269885e-01 3.621305251374e-01 4.496631128363e-01 4.778132947637e-01 4.499927587610e-01 3.928736178460e-01 3.529011042312e-01 3.643018197513e-01 4.050384457489e-01 4.290620413477e-01 4.108960092339e-01 3.537810348089e-01 2.913469668837e-01 2.806581389963e-01 3.265697087397e-01 3.850871415566e-01 4.130091571939e-01 3.940855235933e-01 3.322093822177e-01 2.594207453776e-01 2.480482039035e-01 3.287777790486e-01 4.290194762962e-01 4.795783601783e-01 4.573967927615e-01 3.589705459943e-01 2.118597941673e-01 1.529464249382e-01 3.031335232277e-01 4.654567362368e-01 5.699614416404e-01 5.968716465707e-01 5.528721609059e-01 4.732238565137e-01 4.200347784606e-01 4.374233201765e-01 4.886091499324e-01 5.073604394369e-01 4.569956367824e-01 3.390252107142e-01 2.181074433501e-01 2.742108503708e-01 4.545481240438e-01 6.136881895093e-01 6.982135426522e-01 6.912685339040e-01 6.059999662252e-01 4.924334205717e-01 4.407005747830e-01 5.005445823769e-01 5.981206789341e-01 6.500757531363e-01 6.200522919376e-01 5.123499906344e-01 3.766653158542e-01 3.303645810541e-01 4.311327143496e-01 5.577381459284e-01 6.213428717473e-01 5.901965376471e-01 4.675439219593e-01 2.931995268926e-01 2.097185004015e-01 3.477124581057e-01 5.221028039832e-01 6.471049845548e-01 6.960705130693e-01 6.670924828598e-01 5.742987703662e-01 4.497822035318e-01 3.680836704315e-01 4.119918045350e-01 4.924477651993e-01 5.295381008622e-01 4.895050471279e-01 3.759506420921e-01 2.336731822812e-01 2.024781821181e-01 3.255598503822e-01 4.417642883344e-01 4.878107107795e-01 4.516088872047e-01 3.561278533506e-01 2.777486959180e-01 3.240371317553e-01 4.450137550713e-01 5.371917269817e-01 5.530847846605e-01 4.838658885377e-01 3.614012061884e-01 2.978246338664e-01 4.124363777323e-01 5.966940776142e-01 7.440608734207e-01 8.093065625061e-01 7.801576520633e-01 6.738971460752e-01 5.438443035197e-01 4.838871197765e-01 5.493384779235e-01 6.671351920978e-01 7.503202035877e-01 7.577709936502e-01 6.843808676022e-01 5.557014907953e-01 4.342544147135e-01 4.129372555385e-01 5.000813608529e-01 6.025135541975e-01 6.556400114451e-01 6.383143445797e-01 5.613753494408e-01 4.701964721457e-01 4.453489617882e-01 5.276971042099e-01 6.561365807569e-01 7.599747574274e-01 8.005536953423e-01 7.653743952902e-01 6.649926415102e-01 5.362830813076e-01 4.498098934262e-01 4.731478959021e-01 5.721009583416e-01 6.661069506503e-01 7.100319666339e-01 6.937232410165e-01 6.336714422458e-01 5.675724267501e-01 5.378946005373e-01 5.555074333907e-01 5.890043921378e-01 6.033277654353e-01 5.890334559327e-01 5.664404996089e-01 5.709528505905e-01 6.163370886821e-01 6.750282981572e-01 7.052959089105e-01 6.810491698313e-01 6.057054215816e-01 5.224967623492e-01 5.095990137603e-01 5.972293275634e-01 7.182969501471e-01 7.981718749377e-01 8.064143667202e-01 7.544520001833e-01 6.546667437537e-01 5.552033795940e-01 5.231762338051e-01 5.771427763805e-01 6.679886116956e-01 7.406059058833e-01 7.441909560145e-01 6.592149751017e-01 5.240143132090e-01 4.301170238638e-01 4.740418246749e-01 6.002876409796e-01 7.018057500543e-01 7.271006314005e-01 6.700095965524e-01 5.643610726075e-01 4.886276727024e-01 5.229055468480e-01 6.356531714369e-01 7.386346456839e-01 7.807016828667e-01 7.531623792548e-01 6.843781833912e-01 6.334933475750e-01 6.539782904790e-01 7.337430603770e-01 8.140546299101e-01 8.494809748907e-01 8.273753751307e-01 7.666901885871e-01 7.095260676317e-01 6.957079033500e-01 7.252933886743e-01 7.601865241353e-01 7.641058226436e-01 7.271829001805e-01 6.696069121302e-01 6.312788036760e-01 6.397356527380e-01 6.781129843957e-01 7.032914323721e-01 6.833863622345e-01 6.139464630875e-01 5.219102102557e-01 4.627694222341e-01 4.877540687664e-01 5.686404871669e-01 6.189685734324e-01 6.319259911979e-01 5.805306262404e-01 4.773288278905e-01 3.857110018361e-01 3.869131393661e-01 4.641500232715e-01 5.296086544378e-01 5.317748129899e-01 4.620441413128e-01 3.515879713486e-01 2.880988165897e-01 3.531127140374e-01 4.672296354790e-01 5.415917803108e-01 5.415336906511e-01 4.676673346256e-01 3.549049872776e-01 2.882781987068e-01 3.444979120658e-01 4.495103801466e-01 5.197072551250e-01 5.266053720853e-01 4.796895915960e-01 4.224426240219e-01 4.162722438128e-01 4.735036228970e-01 5.400672505817e-01 5.651896239400e-01 5.300642765391e-01 4.498816179137e-01 3.783823146597e-01 3.865088904996e-01 4.652415254650e-01 5.394854558259e-01 5.581489184023e-01 5.057000883178e-01 3.989290326128e-01 2.979135748081e-01 3.041357701761e-01 4.042785851228e-01 5.016911097315e-01 5.561485636803e-01 5.513159771460e-01 4.940420829434e-01 4.059034584179e-01 3.359010288654e-01 3.368685518767e-01 4.149903176520e-01 5.097830455076e-01 5.528785063407e-01 5.297263481615e-01 4.581184059906e-01 3.906150329392e-01 4.017366243695e-01 4.971042346054e-01 6.097988630164e-01 6.884277534717e-01 7.118799416125e-01 6.823206758946e-01 6.210840349780e-01 5.625851079099e-01 5.371352671269e-01 5.453908592166e-01 5.586531744046e-01 5.474300969675e-01 4.999880886607e-01 4.271462761052e-01 3.643641917826e-01 3.591659425625e-01 4.167818108827e-01 4.927111421312e-01 5.485466214254e-01 5.678456638785e-01 5.515512316262e-01 5.130101384954e-01 4.719799589972e-01 4.450776374466e-01 4.362001013031e-01 4.379812613355e-01 4.436272192394e-01 4.541448419348e-01 4.734592361127e-01 4.981672426551e-01 5.140823132342e-01 5.030738435495e-01 4.528886073900e-01 3.659066586395e-01 2.798116426820e-01 2.765625357797e-01 3.535409317912e-01 4.662567577178e-01 5.690399186219e-01 6.404222107613e-01 6.787442097428e-01 6.737840507566e-01 6.495949683848e-01 6.386851260684e-01 6.760439942848e-01 7.484317159192e-01 8.201654407635e-01 8.575031660639e-01 8.482397560528e-01 8.069585001406e-01 7.707557913471e-01 7.771385995266e-01 8.287093505390e-01 8.897974385974e-01 9.192418240124e-01 8.944984127612e-01 8.182304721766e-01 7.177327815617e-01 6.378343506412e-01 6.150673111748e-01 6.420097831024e-01 6.789949115758e-01 6.971415711890e-01 6.945048871046e-01 6.890510346249e-01 7.002033964740e-01 7.297595653694e-01 7.616055844286e-01 7.791139523546e-01 7.797635986856e-01 7.764419904616e-01 7.854897019167e-01 8.089234547269e-01 8.295146857688e-01 8.251315045211e-01 7.875446031399e-01 7.346612307000e-01 7.089114708174e-01 7.455184658345e-01 8.291777981184e-01 9.072052649353e-01 9.323482119203e-01 8.834534391864e-01 7.729510737879e-01 6.544377161911e-01 6.165035130058e-01 6.976130285345e-01 8.273427465420e-01 9.246091009235e-01 9.508685298216e-01 9.079410869196e-01 8.317643378903e-01 7.782847670711e-01 7.831947210248e-01 8.242439364587e-01 8.488132924923e-01 8.241260558231e-01 7.591260809452e-01 7.066895238737e-01 7.305302808291e-01 8.288675011108e-01 9.337233576434e-01 9.808735492979e-01 9.426424226949e-01 8.366214864028e-01 7.346386586195e-01 7.406877276543e-01 8.719647764284e-01 1.033403955065e+00 1.136317293742e+00 1.140933909779e+00 1.056894387383e+00 9.456602860418e-01 9.070489451115e-01 9.944069562299e-01 1.144686973278e+00 1.260653765608e+00 1.284726496706e+00 1.211714905287e+00 1.090696440480e+00 1.017407209326e+00 1.070241216834e+00 1.223243183891e+00 1.394164838982e+00 1.514017792656e+00 1.472254552751e+00 1.278952737165e+00 1.043819655932e+00 9.746441981220e-01 1.166798209110e+00 1.442560288735e+00 1.625362346502e+00 1.635997512071e+00 1.473777763533e+00 1.215986397106e+00 1.033950113719e+00 1.103933197765e+00 1.351373596688e+00 1.578736080877e+00 1.671252646734e+00 1.598652342562e+00 1.398396232044e+00 1.175003836182e+00 1.081847690361e+00 1.186673482028e+00 1.377440141139e+00 1.522043193020e+00 1.560697292339e+00 1.498333511135e+00 1.388304624203e+00 1.308775810494e+00 1.313507855044e+00 1.386080015351e+00 1.464953558790e+00 1.500841203056e+00 1.481123345188e+00 1.426976491448e+00 1.377404946896e+00 1.363677636341e+00 1.387193089892e+00 1.422590667969e+00 1.441578594803e+00 1.431967314612e+00 1.402082155806e+00 1.375958569742e+00 1.403122837403e+00 1.506379680670e+00 1.618205169088e+00 1.682573668552e+00 1.671577585299e+00 1.591674179031e+00 1.482727669187e+00 1.408422484384e+00 1.423610342647e+00 1.529798779490e+00 1.673899258839e+00 1.739758802187e+00 1.723905505703e+00 1.610938532321e+00 1.490609823324e+00 1.468931888810e+00 1.576653770010e+00 1.738312670979e+00 1.856561286025e+00 1.876986060892e+00 1.800889460304e+00 1.679609031738e+00 1.593267826218e+00 1.599193858390e+00 1.680579764885e+00 1.767386974500e+00 1.798809452785e+00 1.757281289454e+00 1.672666059206e+00 1.607347130016e+00 1.615584528093e+00 1.695668059664e+00 1.792470544257e+00 1.845686113159e+00 1.825896074748e+00 1.744814636883e+00 1.649312614491e+00 1.597190689602e+00 1.615250463479e+00 1.676028011394e+00 1.725056125326e+00 1.723048571243e+00 1.666498149410e+00 1.587261118921e+00 1.534079555468e+00 1.536957435110e+00 1.580250156607e+00 1.617845258538e+00 1.611034226694e+00 1.552639893995e+00 1.471141114630e+00 1.415831751712e+00 1.438127428625e+00 1.534555929393e+00 1.622828881459e+00 1.662351355249e+00 1.577342083951e+00 1.403768188940e+00 1.187880143379e+00 1.082672618515e+00 1.186366442437e+00 1.398947988359e+00 1.568600047501e+00 1.612817075113e+00 1.520315287896e+00 1.342307885676e+00 1.185826269410e+00 1.164555769790e+00 1.281225033555e+00 1.428573181336e+00 1.512015841566e+00 1.496334093521e+00 1.399659131694e+00 1.278583218939e+00 1.200383490136e+00 1.195878906902e+00 1.235657609099e+00 1.268881352841e+00 1.268588498649e+00 1.241655360865e+00 1.213510924348e+00 1.202072682794e+00 1.200781248433e+00 1.187814258811e+00 1.150883543833e+00 1.103867896769e+00 1.082064085163e+00 1.111608234628e+00 1.177755463001e+00 1.234567402127e+00 1.240537220737e+00 1.182759500745e+00 1.085431967033e+00 1.004418839275e+00 9.929538550957e-01 1.046554588517e+00 1.105095435571e+00 1.109628159448e+00 1.037385672823e+00 9.115701156591e-01 8.027799500141e-01 7.950767184993e-01 8.891313457258e-01 9.983151483393e-01 1.045981336633e+00 1.002571070416e+00 8.872238784645e-01 7.702529720760e-01 7.518673532677e-01 8.573992484088e-01 1.002038950862e+00 1.101218533922e+00 1.117918669173e+00 1.059920296194e+00 9.731489569430e-01 9.239792038142e-01 9.509004199956e-01 1.025178482490e+00 1.086703026919e+00 1.095199994875e+00 1.046096573499e+00 9.671073709280e-01 9.032810620265e-01 8.856070406228e-01 9.021948397091e-01 9.124871760778e-01 8.847625139278e-01 8.162026326074e-01 7.350021080926e-01 6.870934687548e-01 6.983320671228e-01 7.442510829812e-01 7.784915245083e-01 7.723391758203e-01 7.265007822591e-01 6.679765316328e-01 6.351193031960e-01 6.495755360282e-01 7.002727180881e-01 7.417633575401e-01 7.580543170571e-01 7.174326803534e-01 6.443880521451e-01 5.750296633117e-01 5.302091716035e-01 5.442185138922e-01 5.959106500800e-01 6.299119684559e-01 6.092484033381e-01 5.328717395277e-01 4.439784097228e-01 4.280923559809e-01 5.170664133083e-01 6.340331142366e-01 7.053757875589e-01 6.979024988404e-01 6.147497040071e-01 5.002886903326e-01 4.487683936551e-01 5.244048440513e-01 6.543906634503e-01 7.487513329203e-01 7.650170852419e-01 7.000107400387e-01 5.872908321342e-01 5.005627608532e-01 5.162597671731e-01 6.097720000269e-01 6.965115857491e-01 7.260183934411e-01 6.905567211422e-01 6.173060756202e-01 5.580781220167e-01 5.538087607582e-01 5.873805306751e-01 6.066957038659e-01 5.794780156651e-01 5.155360994778e-01 4.731104945547e-01 5.200635025550e-01 6.364886317802e-01 7.442630949513e-01 7.836563587817e-01 7.505211144232e-01 6.582123608913e-01 5.274938247732e-01 3.937252903357e-01 3.505939887091e-01 4.477135550474e-01 5.835644491531e-01 6.809356713345e-01 7.086391679243e-01 6.628223567924e-01 5.628861646630e-01 4.551775088981e-01 4.114121070848e-01 4.632022517062e-01 5.511421193590e-01 6.110970987360e-01 6.122777070652e-01 5.488043676482e-01 4.337420892817e-01 3.017368297342e-01 2.305534824071e-01 2.897894629229e-01 3.976224249323e-01 4.821651921468e-01 5.204072300521e-01 5.116677266125e-01 4.716360977052e-01 4.317536819377e-01 4.291745563751e-01 4.750627868109e-01 5.427694397338e-01 5.980576419104e-01 6.200592311759e-01 6.053394850535e-01 5.689839991325e-01 5.424093427909e-01 5.564411850409e-01 6.113829681989e-01 6.759781154943e-01 7.160220231040e-01 7.128185580802e-01 6.696758794531e-01 6.153665823106e-01 5.994977180753e-01 6.545242864687e-01 7.358430251105e-01 8.238029917910e-01 8.542607211365e-01 8.141860255229e-01 7.156196744914e-01 6.012997333615e-01 5.435085517335e-01 5.904617998693e-01 6.987725313857e-01 7.962283684359e-01 8.391719856504e-01 8.126068784397e-01 7.243410937848e-01 6.042744724170e-01 5.074846689591e-01 4.967820725356e-01 5.713909860113e-01 6.671606155450e-01 7.306234347746e-01 7.358730424660e-01 6.783498760777e-01 5.731626179609e-01 4.609558002243e-01 4.138694067034e-01 4.759864370597e-01 5.922682360931e-01 6.946622868014e-01 7.490474622407e-01 7.486106429885e-01 7.092280388383e-01 6.656734800493e-01 6.561516303921e-01 6.909831031221e-01 7.426259613200e-01 7.746632303664e-01 7.683551002467e-01 7.319198287463e-01 6.991911841107e-01 7.099523361120e-01 7.708757546765e-01 8.464075363916e-01 8.924469279740e-01 8.810830510330e-01 8.140526169054e-01 7.277782113329e-01 6.855624870595e-01 7.273466718307e-01 8.181277679057e-01 8.908721052745e-01 9.016037970887e-01 8.435711005781e-01 7.504259175271e-01 6.935118319819e-01 7.341864713751e-01 8.471860568078e-01 9.567073363007e-01 1.009148911695e+00 9.909412736111e-01 9.278079169509e-01 8.769870028457e-01 8.923129949047e-01 9.697135761642e-01 1.052960179388e+00 1.089064653093e+00 1.059038236599e+00 9.848666783564e-01 9.242273566410e-01 9.351512975771e-01 1.014927206917e+00 1.101223602722e+00 1.131936151331e+00 1.080101768765e+00 9.645041178553e-01 8.554034955667e-01 8.495271440898e-01 9.667158154127e-01 1.120728085512e+00 1.222030520104e+00 1.225595525300e+00 1.133186014846e+00 9.952233797688e-01 9.254735121851e-01 9.851273482496e-01 1.116201149703e+00 1.249944309715e+00 1.321695483466e+00 1.304256932751e+00 1.204552460008e+00 1.062303777402e+00 9.477129527225e-01 9.326100238714e-01 1.015424104974e+00 1.113475739345e+00 1.159055872339e+00 1.127770356469e+00 1.042769120314e+00 9.613449439905e-01 9.391348556989e-01 9.779226371484e-01 1.026273245959e+00 1.034726040927e+00 9.903461401339e-01 9.218897504772e-01 8.845628617655e-01 9.141209473717e-01 9.853388265002e-01 1.039779031350e+00 1.035724975486e+00 9.697438742052e-01 8.818915207350e-01 8.445382050814e-01 9.042019756460e-01 1.023842546004e+00 1.127906553354e+00 1.162345432029e+00 1.109472784275e+00 9.877106695333e-01 8.499946908327e-01 7.706904133860e-01 7.893729656021e-01 8.615870966437e-01 9.150326930750e-01 9.089646759919e-01 8.433372795801e-01 7.552001853943e-01 7.074820585835e-01 7.433022291186e-01 8.363872238367e-01 9.260004599813e-01 9.686466577838e-01 9.493679782075e-01 8.783479194774e-01 7.958018850871e-01 7.773321199033e-01 7.605051132384e-01 7.789588867410e-01 8.055988525360e-01 8.223336926237e-01 8.310439394991e-01 8.377967876448e-01 8.445019716487e-01 8.471816571624e-01 8.407281533281e-01 8.248488951064e-01 8.059456056424e-01 7.931953845221e-01 7.911129816114e-01 7.945944508977e-01 7.916811588383e-01 7.710862317379e-01 7.289174524280e-01 6.717870401680e-01 6.158188939127e-01 5.798814073995e-01 5.723022248274e-01 5.825093965391e-01 5.896780996708e-01 5.779003971547e-01 5.451213634319e-01 5.058334018075e-01 4.865897885540e-01 5.063335091145e-01 5.546504157135e-01 6.008121143512e-01 6.170703644372e-01 5.897368522273e-01 5.223816295872e-01 4.381838557771e-01 3.803343098372e-01 3.865597755377e-01 4.393693952033e-01 4.902509320221e-01 5.081890488790e-01 4.868170485027e-01 4.444324570736e-01 4.568901172104e-01 4.855178753194e-01 4.772815658540e-01 4.715744432019e-01 4.619301967740e-01 4.353652168900e-01 3.798301711920e-01 3.678037033340e-01 4.111634374654e-01 4.688110503172e-01 5.162287337958e-01 5.352369641424e-01 5.230766295698e-01 4.947042511543e-01 4.776022306432e-01 4.918320246712e-01 5.287246701154e-01 5.602497870634e-01 5.634406574104e-01 5.326052123837e-01 4.814220966506e-01 4.379735079331e-01 4.254864697843e-01 4.364717510066e-01 4.394964112821e-01 4.086499854477e-01 3.391912999809e-01 2.557971686148e-01 2.244386041481e-01 2.830701168523e-01 3.640203204269e-01 4.089712104165e-01 3.942574583075e-01 3.190611323735e-01 2.072223022198e-01 1.485719006535e-01 2.422673391656e-01 3.678206353655e-01 4.582384982663e-01 4.950622123060e-01 4.800044129232e-01 4.311235046706e-01 3.797548259639e-01 3.584715209288e-01 3.753938410509e-01 4.095426023297e-01 4.386891284075e-01 4.527293987979e-01 4.487069410927e-01 4.237983534821e-01 3.741359093768e-01 3.024270353309e-01 2.375112282346e-01 2.509601634436e-01 3.535996482382e-01 4.729142583329e-01 5.558167840867e-01 5.732144006854e-01 5.170572203991e-01 4.094055133500e-01 3.309986439374e-01 3.978796214697e-01 5.597554799727e-01 7.068028393599e-01 7.829556642617e-01 7.696212289501e-01 6.820263367005e-01 5.761287944220e-01 5.425836451952e-01 6.166236674756e-01 7.214124918129e-01 7.749527587817e-01 7.412044161287e-01 6.312964883848e-01 5.136770218700e-01 5.087101288542e-01 6.350810373242e-01 7.747570640638e-01 8.378779298430e-01 7.891237115501e-01 6.410623150886e-01 4.744904521752e-01 4.724764757179e-01 6.677088216818e-01 8.828725487070e-01 1.015203098413e+00 1.029377672623e+00 9.558723324471e-01 8.557048470707e-01 8.085893895445e-01 8.457931301800e-01 9.328158318709e-01 1.009284114203e+00 1.010725244949e+00 9.441025383245e-01 8.343993414057e-01 7.788980289918e-01 8.419214824364e-01 9.647698519236e-01 1.046084025021e+00 1.026093717559e+00 8.999179234654e-01 7.235357976345e-01 6.256159700336e-01 7.077140883143e-01 8.717854876292e-01 9.820757160111e-01 9.754379507685e-01 8.516115222710e-01 6.764542385975e-01 6.011844639315e-01 7.288964823419e-01 9.331440264234e-01 1.077580882151e+00 1.104530383854e+00 1.014888905617e+00 8.627873382895e-01 7.532169378243e-01 7.765305943473e-01 8.875604224445e-01 9.761932916049e-01 9.821580057109e-01 9.105562241300e-01 8.258634400219e-01 8.202292186466e-01 9.153596379033e-01 1.032658423744e+00 1.088884976931e+00 1.049240211178e+00 9.364000487329e-01 8.333019638988e-01 8.442021926325e-01 9.713222220571e-01 1.113371735501e+00 1.187328296965e+00 1.155864396410e+00 1.047078050761e+00 9.529636730370e-01 9.812043704030e-01 1.130470182114e+00 1.295437298992e+00 1.385088027072e+00 1.364549553042e+00 1.256953039171e+00 1.140770710874e+00 1.118034166357e+00 1.219142226243e+00 1.366519820339e+00 1.466286675875e+00 1.469640944014e+00 1.380734223611e+00 1.252138962256e+00 1.167797721298e+00 1.187726665390e+00 1.287874004574e+00 1.393782070516e+00 1.450216290260e+00 1.444336468704e+00 1.400106452019e+00 1.360756597352e+00 1.360629662013e+00 1.400747177108e+00 1.453381039346e+00 1.488664601231e+00 1.493979696163e+00 1.477158333883e+00 1.458356580953e+00 1.456179999375e+00 1.475492163142e+00 1.505559757693e+00 1.528870488139e+00 1.532124580462e+00 1.512963071811e+00 1.481570125655e+00 1.461783689297e+00 1.493108146258e+00 1.586208870648e+00 1.698297205801e+00 1.776654455146e+00 1.777754966157e+00 1.669719719221e+00 1.474150153474e+00 1.293757874811e+00 1.266389255208e+00 1.406476929314e+00 1.580192666452e+00 1.662432419411e+00 1.604960135579e+00 1.441018673605e+00 1.285053575226e+00 1.281727135293e+00 1.444824592113e+00 1.635269223615e+00 1.721192840984e+00 1.647036766977e+00 1.442956301470e+00 1.239049686725e+00 1.231294167774e+00 1.453419961451e+00 1.721040483768e+00 1.867022647496e+00 1.816002797894e+00 1.581622809182e+00 1.283655984319e+00 1.169004247424e+00 1.385761329104e+00 1.731561853421e+00 1.977747325012e+00 2.016258210425e+00 1.839031747766e+00 1.538843524580e+00 1.329238528924e+00 1.426400791230e+00 1.734649395096e+00 2.003695844081e+00 2.082942766795e+00 1.933994179169e+00 1.622422832139e+00 1.338770896820e+00 1.345186423683e+00 1.638261833400e+00 1.963887381548e+00 2.172540123232e+00 2.201623460337e+00 2.038002028402e+00 1.731150915335e+00 1.407959151874e+00 1.276559569421e+00 1.441420385303e+00 1.692329418027e+00 1.918567245190e+00 1.926872070082e+00 1.713330035639e+00 1.392867287661e+00 1.210997671294e+00 1.361953398614e+00 1.672577671975e+00 1.890372170330e+00 1.894633862871e+00 1.680317079734e+00 1.356300361031e+00 1.169599308200e+00 1.326230997621e+00 1.649000308692e+00 1.877971613591e+00 1.887747308498e+00 1.665352427244e+00 1.306257068292e+00 1.057790163658e+00 1.193663752418e+00 1.548319565226e+00 1.826753598079e+00 1.890955616791e+00 1.716103400217e+00 1.369347202365e+00 1.032108348317e+00 9.895985626824e-01 1.239708812819e+00 1.487141601810e+00 1.563031147156e+00 1.430197370328e+00 1.146437712594e+00 8.790916790485e-01 8.753689369497e-01 1.102720254863e+00 1.306137310771e+00 1.348404914126e+00 1.203896824851e+00 9.332088027226e-01 7.075487297017e-01 7.586412294970e-01 9.901528378921e-01 1.164519827785e+00 1.179063843091e+00 1.028229820368e+00 7.904677873483e-01 6.562671609770e-01 7.831519424283e-01 1.004176854965e+00 1.134123641942e+00 1.102906858953e+00 9.209324357123e-01 6.839616212783e-01 6.099210396065e-01 7.976466619048e-01 1.029632881173e+00 1.152057053122e+00 1.118496753317e+00 9.566500334433e-01 7.758828789087e-01 7.553072660554e-01 9.262930867148e-01 1.121308514643e+00 1.216813741503e+00 1.174390376320e+00 1.024257584421e+00 8.647056099802e-01 8.327069791473e-01 9.518880565354e-01 1.098852861256e+00 1.170635258875e+00 1.137344069416e+00 1.032157520367e+00 9.357182527047e-01 9.248627562415e-01 9.889408105886e-01 1.064975076098e+00 1.094008606376e+00 1.047768122259e+00 9.648930385012e-01 8.899744800794e-01 8.692085778477e-01 9.085275711095e-01 9.626342986548e-01 9.897085537875e-01 9.374618329691e-01 7.777349924331e-01 5.736177637034e-01 4.696042956922e-01 5.647591162123e-01 7.130783061998e-01 7.821717758757e-01 7.278356419085e-01 5.643054646650e-01 3.791349476222e-01 3.865588426074e-01 5.847421799330e-01 7.625611505550e-01 8.291813285286e-01 7.597616098762e-01 5.760201938859e-01 3.726775611276e-01 3.928805352167e-01 6.214344858252e-01 8.286382196920e-01 9.259312646932e-01 8.885055393181e-01 7.333099848552e-01 5.272882752528e-01 4.272452581798e-01 5.512966793777e-01 7.400713173450e-01 8.633274816087e-01 8.778206833120e-01 7.854166981450e-01 6.233990790810e-01 4.718635651605e-01 4.479000697350e-01 5.572483013601e-01 6.875019661340e-01 7.748131142389e-01 8.055234093358e-01 7.908749070747e-01 7.528417973154e-01 7.149965409431e-01 6.999808693805e-01 7.154996476035e-01 7.618501431892e-01 8.158736339742e-01 8.715405907544e-01 9.193810028072e-01 9.453244961813e-01 9.371531875266e-01 8.927393011897e-01 8.256519419135e-01 7.640901915212e-01 7.377739390289e-01 7.546835625300e-01 7.938577213153e-01 8.261304226149e-01 8.333797833815e-01 8.124736226050e-01 7.707519403619e-01 7.202460088727e-01 6.747289348867e-01 6.502052952200e-01 6.626455739341e-01 7.163337849440e-01 7.943527394225e-01 8.659340142867e-01 9.018636016614e-01 8.867548809436e-01 8.284283096790e-01 7.640498997023e-01 7.501646463590e-01 8.141512907850e-01 9.190183385517e-01 1.003795367539e+00 1.026809244350e+00 9.781989929702e-01 8.814858228783e-01 7.894785843726e-01 7.578353162433e-01 7.909936016518e-01 8.364800451847e-01 8.428888110670e-01 7.968223717536e-01 7.285654304395e-01 7.264839469074e-01 7.902721970914e-01 8.702953041087e-01 9.144593824941e-01 8.602035780889e-01 7.252963600603e-01 6.081250398103e-01 6.512434917752e-01 8.312465934440e-01 1.003912710063e+00 1.078096388227e+00 1.025404435635e+00 8.753660796515e-01 7.293276076433e-01 7.380838675978e-01 9.085504451599e-01 1.094809393188e+00 1.190642801296e+00 1.159165912499e+00 1.023490353464e+00 8.705038491325e-01 8.324077735912e-01 9.494554595550e-01 1.108102141328e+00 1.195625636986e+00 1.165153355429e+00 1.034150318654e+00 8.883507623870e-01 8.638020465183e-01 1.004988115851e+00 1.200064541452e+00 1.335989474489e+00 1.362202375208e+00 1.285438798557e+00 1.163625867789e+00 1.089899264777e+00 1.129100897692e+00 1.248675593747e+00 1.364707714544e+00 1.417959283336e+00 1.400610605018e+00 1.334156943008e+00 1.258846990013e+00 1.211243196469e+00 1.205390624135e+00 1.197659765596e+00 1.195271002101e+00 1.183396876060e+00 1.185533305783e+00 1.225709188238e+00 1.294762045435e+00 1.350728142765e+00 1.349057782194e+00 1.270655519751e+00 1.140103112247e+00 1.035104916909e+00 1.052827318561e+00 1.201601853589e+00 1.384973342759e+00 1.503244045253e+00 1.499751769513e+00 1.366145610675e+00 1.148380048752e+00 9.621376929613e-01 9.606736087916e-01 1.144521539300e+00 1.356949300797e+00 1.473936306763e+00 1.440080016805e+00 1.256716619107e+00 9.860085128507e-01 7.828749987553e-01 8.447802887767e-01 1.096176759223e+00 1.326510737993e+00 1.422287525378e+00 1.345557472375e+00 1.115779007991e+00 8.251608034285e-01 6.958574455794e-01 8.934191186622e-01 1.202623421952e+00 1.427066551312e+00 1.485199883007e+00 1.360716109210e+00 1.096030357206e+00 8.196506828899e-01 7.866360586762e-01 1.058735287199e+00 1.378663900300e+00 1.587887324580e+00 1.623012662468e+00 1.474752846147e+00 1.183701579825e+00 8.638005645131e-01 7.567324136742e-01 9.838002379039e-01 1.302517273297e+00 1.529175864205e+00 1.590568783423e+00 1.473567662349e+00 1.216492657338e+00 9.268508143531e-01 8.145053498690e-01 9.966338994747e-01 1.280521982036e+00 1.486611432905e+00 1.535810435796e+00 1.410583282806e+00 1.145335453848e+00 8.463157627908e-01 7.416163449811e-01 9.569435340987e-01 1.270717393952e+00 1.504310345133e+00 1.584601356562e+00 1.496236125531e+00 1.270623765764e+00 9.936745132382e-01 8.254860788878e-01 9.018186458348e-01 1.112935954123e+00 1.285873874732e+00 1.335820546497e+00 1.245790587120e+00 1.054033259726e+00 8.645066209786e-01 8.359278249643e-01 1.004239817228e+00 1.224882030152e+00 1.373612692124e+00 1.393738035491e+00 1.279601708642e+00 1.073053994908e+00 8.744663556939e-01 8.315385386530e-01 9.791725391245e-01 1.182561210740e+00 1.324025707906e+00 1.351953757352e+00 1.263734584671e+00 1.098114920615e+00 9.341130255700e-01 8.700973593688e-01 9.359067850235e-01 1.053883578076e+00 1.138590237361e+00 1.152697177491e+00 1.105086940320e+00 1.039868591066e+00 1.013329437153e+00 1.050152219975e+00 1.119905288585e+00 1.170474193119e+00 1.169040489908e+00 1.118229496213e+00 1.056485584952e+00 1.039781004540e+00 1.094881296598e+00 1.188221121827e+00 1.257107774022e+00 1.252494087252e+00 1.157565138121e+00 9.957210301646e-01 8.413746930086e-01 8.091747537525e-01 9.361084161912e-01 1.123470132957e+00 1.267028493274e+00 1.311043147148e+00 1.242214211722e+00 1.086223559975e+00 9.123243162544e-01 8.293535635522e-01 9.012321067471e-01 1.056952601537e+00 1.190328645817e+00 1.240174206198e+00 1.190104534959e+00 1.060662265168e+00 9.067397358978e-01 8.087107199543e-01 8.203198772806e-01 9.045549022126e-01 9.824724255338e-01 1.003865347180e+00 9.596212224205e-01 8.764516150534e-01 8.083175950973e-01 8.073011878138e-01 8.747116853763e-01 9.629206743335e-01 1.024886843905e+00 1.039544226716e+00 1.012348267588e+00 9.669527848863e-01 9.301445855884e-01 9.128494077663e-01 9.025071086763e-01 8.771098700064e-01 8.269210346194e-01 7.685727390596e-01 7.439236749283e-01 7.882154157999e-01 8.869774519844e-01 9.879771569918e-01 1.041646738540e+00 1.019882144671e+00 9.214609943197e-01 7.779648184377e-01 6.637359058600e-01 6.717879213726e-01 8.002036704512e-01 9.546058497945e-01 1.058453200512e+00 1.075472653207e+00 1.002481603661e+00 8.682447009582e-01 7.376510856325e-01 6.983145516032e-01 7.768193305994e-01 8.991175430708e-01 9.836649418655e-01 9.873029803244e-01 9.033105102215e-01 7.613275677091e-01 6.380343213017e-01 6.417031752105e-01 7.829123873720e-01 9.596889406088e-01 1.087534856995e+00 1.123284015955e+00 1.053653746538e+00 8.910119479581e-01 6.775399473763e-01 5.080076555381e-01 5.238471946210e-01 6.957394411920e-01 8.782660434355e-01 9.946813685007e-01 1.016206656794e+00 9.411959035091e-01 7.911157140418e-01 6.154615929893e-01 5.048714901661e-01 5.430943155178e-01 6.739380250591e-01 7.938805484655e-01 8.481519544750e-01 8.194269762271e-01 7.178768428617e-01 5.844400701655e-01 5.023880762783e-01 5.524442856962e-01 6.927950261254e-01 8.298262258143e-01 9.065461361286e-01 8.995499012409e-01 8.121659035868e-01 6.778994558510e-01 5.732072826566e-01 5.955408059314e-01 7.379625047635e-01 9.036227506884e-01 1.020199196159e+00 1.052591458990e+00 9.938168825478e-01 8.640303434875e-01 7.172222046845e-01 6.452622070029e-01 7.123548795815e-01 8.630068734918e-01 1.006013879792e+00 1.087758019710e+00 1.090787688940e+00 1.027713094445e+00 9.400776858353e-01 8.907158006380e-01 9.264810806621e-01 1.031394850858e+00 1.146158467967e+00 1.217601008912e+00 1.217470826107e+00 1.144473776739e+00 1.025552675755e+00 9.175696403850e-01 8.919372466373e-01 9.755332840824e-01 1.118943919705e+00 1.251811107638e+00 1.325014716586e+00 1.316028306946e+00 1.227638333391e+00 1.089678769625e+00 9.632117415150e-01 9.279781226568e-01 1.017248070375e+00 1.176535464846e+00 1.326002086735e+00 1.409545353138e+00 1.400551494611e+00 1.300246511887e+00 1.139909682264e+00 9.860279056122e-01 9.284249241416e-01 1.005652311722e+00 1.152658241209e+00 1.278095310261e+00 1.323996260304e+00 1.271567580100e+00 1.140968504868e+00 9.972050363284e-01 9.438870807263e-01 1.042093588516e+00 1.229941722057e+00 1.404135364244e+00 1.494858515733e+00 1.473230022982e+00 1.348754397067e+00 1.171983745981e+00 1.036516875654e+00 1.038367972202e+00 1.171366986134e+00 1.335483580460e+00 1.442210909383e+00 1.449260057861e+00 1.357505925368e+00 1.208312465323e+00 1.080331887339e+00 1.057913157733e+00 1.153113340683e+00 1.294402657929e+00 1.407111608591e+00 1.455858062618e+00 1.445157070615e+00 1.409181335157e+00 1.392326469541e+00 1.419809807166e+00 1.479292470400e+00 1.535406835002e+00 1.558786925929e+00 1.543272213788e+00 1.506877776640e+00 1.478559611672e+00 1.475303236471e+00 1.486186206607e+00 1.480569146926e+00 1.433060141371e+00 1.346143919363e+00 1.261416802264e+00 1.246481539258e+00 1.338183539893e+00 1.496084941541e+00 1.638755661783e+00 1.697884247364e+00 1.640943752163e+00 1.480207822765e+00 1.283231427427e+00 1.174768456669e+00 1.255120215831e+00 1.469165981297e+00 1.679560166551e+00 1.784322615616e+00 1.735753654760e+00 1.535711814518e+00 1.238749676704e+00 9.720385951164e-01 9.247772753950e-01 1.115805507063e+00 1.351620004862e+00 1.490429854913e+00 1.477606573654e+00 1.320447784260e+00 1.087514166122e+00 9.244670071475e-01 9.844515900967e-01 1.210473034828e+00 1.432499811109e+00 1.545566844366e+00 1.514028809346e+00 1.357955654877e+00 1.154331767601e+00 1.034204345510e+00 1.094041960904e+00 1.265718081817e+00 1.412488295320e+00 1.447527469672e+00 1.345082268240e+00 1.135404091481e+00 9.144100823307e-01 8.432977717078e-01 9.861799784852e-01 1.201128315405e+00 1.350113268324e+00 1.371723710850e+00 1.264712939763e+00 1.084685673784e+00 9.494283241406e-01 9.826423709222e-01 1.157953537321e+00 1.341017119601e+00 1.434033949360e+00 1.401099154253e+00 1.263073797051e+00 1.101225971212e+00 1.044356822405e+00 1.158125578254e+00 1.354032604333e+00 1.505793360328e+00 1.536135655838e+00 1.422682131517e+00 1.198229613409e+00 9.676870167461e-01 9.126167052404e-01 1.100857816580e+00 1.371937426480e+00 1.574900675098e+00 1.636504343243e+00 1.539513659099e+00 1.315269523789e+00 1.051803520251e+00 9.059251359407e-01 9.937888861587e-01 1.208105497419e+00 1.387129043792e+00 1.446076993614e+00 1.362578128446e+00 1.162566236354e+00 9.233374823693e-01 7.836541268046e-01 8.510624356761e-01 1.032141071044e+00 1.181492961121e+00 1.224732215750e+00 1.144871175044e+00 9.700786485294e-01 7.794331946079e-01 7.068309437475e-01 8.204340157546e-01 1.013211092466e+00 1.170036625526e+00 1.237988783920e+00 1.209851106125e+00 1.114082704203e+00 1.008974884314e+00 9.623288183638e-01 1.000517441062e+00 1.081531598588e+00 1.141208625233e+00 1.138192807596e+00 1.065370197108e+00 9.509116144862e-01 8.563022187715e-01 8.490352117530e-01 9.348356829039e-01 1.048277336131e+00 1.118576167299e+00 1.102800494383e+00 9.886137286090e-01 7.969463831361e-01 6.017869458331e-01 5.628016585256e-01 7.466178399839e-01 1.001891597489e+00 1.211266082197e+00 1.318899681699e+00 1.302753505478e+00 1.169046576923e+00 9.566117162403e-01 7.530627376026e-01 6.991781599651e-01 8.366705097684e-01 1.036378479258e+00
 6.878889436085e-01 7.041608666340e-01 7.089665173101e-01 7.034070135742e-01 6.934984100332e-01 6.834216541589e-01 6.732417142025e-01 6.597283451044e-01 6.397591072445e-01 6.141883434444e-01 5.901917256018e-01 5.804116966752e-01 5.515953055306e-01 5.409535848273e-01 5.929727217214e-01 6.433084057788e-01 6.770966191159e-01 6.907352510100e-01 6.812949244180e-01 6.456027330589e-01 5.827070824077e-01 4.992368738122e-01 4.168704235074e-01 3.756837586639e-01 4.038163346827e-01 4.736449272274e-01 5.359793263216e-01 5.584220845847e-01 5.293388401576e-01 4.576508211145e-01 3.772323887747e-01 3.468512832848e-01 3.952798856541e-01 4.741160879799e-01 5.276624331921e-01 5.283464070666e-01 4.740334888337e-01 3.894722722390e-01 3.357181723480e-01 3.773405812113e-01 4.842529398241e-01 5.873400099094e-01 6.469456006885e-01 6.493396778585e-01 6.006184948014e-01 5.251234650871e-01 4.630975731044e-01 4.529120996840e-01 4.939004317788e-01 5.503181452750e-01 5.918475871140e-01 6.083725925998e-01 6.062733187889e-01 6.004443685363e-01 6.034840899021e-01 6.164297406466e-01 6.292788511221e-01 6.304147143194e-01 6.161838526312e-01 5.955814003223e-01 5.880052760603e-01 6.105722673598e-01 6.612473770978e-01 7.181534512928e-01 7.542098342251e-01 7.495020916935e-01 6.972411041405e-01 6.075838174369e-01 5.119539845088e-01 4.613289626971e-01 4.874501880825e-01 5.573613482929e-01 6.165880234949e-01 6.346784723939e-01 6.118211071382e-01 5.787748301693e-01 5.859861875544e-01 6.591910227756e-01 7.687644126532e-01 8.655032174452e-01 9.158556743916e-01 9.117041187697e-01 8.717431336427e-01 8.360889591999e-01 8.431552920127e-01 8.945119456387e-01 9.526604760093e-01 9.748468592181e-01 9.387101341903e-01 8.508134652815e-01 7.544722740285e-01 7.072894005721e-01 7.679098256784e-01 8.677365678655e-01 9.419333795242e-01 9.458301803631e-01 8.690852452900e-01 7.355704563769e-01 6.142285143089e-01 6.125720580565e-01 7.505613201631e-01 9.448483731719e-01 1.084207383531e+00 1.116748014466e+00 1.057486048824e+00 9.647556594751e-01 9.153630387641e-01 9.464079169165e-01 1.016619787992e+00 1.058855016391e+00 1.037599674952e+00 9.643458179818e-01 8.922255381174e-01 8.830593056878e-01 9.435662954383e-01 1.016095389401e+00 1.040312650507e+00 9.937797833925e-01 9.023732559700e-01 8.365021971627e-01 8.649558416397e-01 9.730994607264e-01 1.081605952387e+00 1.125761114990e+00 1.085135025348e+00 9.879294426256e-01 9.086709324806e-01 9.284921446873e-01 1.047289776216e+00 1.186376590343e+00 1.272884391785e+00 1.274520553925e+00 1.199771656755e+00 1.091593831161e+00 1.011417683135e+00 1.000803250566e+00 1.045213175127e+00 1.096036754710e+00 1.118092003435e+00 1.107389315102e+00 1.083618608340e+00 1.070485133510e+00 1.074898935720e+00 1.082787258813e+00 1.075080283925e+00 1.045801293631e+00 1.008076237551e+00 9.853557122519e-01 9.920278028883e-01 1.020192998603e+00 1.048239106767e+00 1.059835338682e+00 1.054110350943e+00 1.042423626152e+00 1.036276641589e+00 1.036163589757e+00 1.032401067486e+00 1.017401258465e+00 9.972653475638e-01 9.916762474520e-01 1.018045014879e+00 1.072112214716e+00 1.128453405808e+00 1.160187923606e+00 1.157230929374e+00 1.132758854348e+00 1.115573831390e+00 1.127603757792e+00 1.161672382306e+00 1.185654854338e+00 1.168498179523e+00 1.103548521510e+00 1.020202229213e+00 9.778206962388e-01 1.021638171296e+00 1.129599212096e+00 1.234367820115e+00 1.278881449195e+00 1.240754417061e+00 1.164318681175e+00 1.148081493041e+00 1.169975697998e+00 1.231201047912e+00 1.285168854089e+00 1.294304630123e+00 1.246289996481e+00 1.158680724447e+00 1.077086519532e+00 1.038901046454e+00 1.091077648796e+00 1.156035573215e+00 1.173816990672e+00 1.136694886209e+00 1.072996497284e+00 1.037894331203e+00 1.076664112948e+00 1.177648098510e+00 1.283121853012e+00 1.337554250091e+00 1.314586210428e+00 1.224444768014e+00 1.114037990127e+00 1.052482280454e+00 1.082142740222e+00 1.173632419574e+00 1.259559660633e+00 1.289849461907e+00 1.250673749010e+00 1.163678243527e+00 1.077316102327e+00 1.042847974178e+00 1.074730776712e+00 1.139276362424e+00 1.190313667271e+00 1.200870048543e+00 1.169749491500e+00 1.114698667181e+00 1.059647938076e+00 1.020041604004e+00 9.949522955563e-01 9.729396418364e-01 9.447628666607e-01 9.106396392289e-01 8.780245782778e-01 8.539280882443e-01 8.392300220002e-01 8.305192242777e-01 8.266519308123e-01 8.316840039933e-01 8.500117498824e-01 8.782629240075e-01 9.036656192274e-01 9.117006518306e-01 8.966931271644e-01 8.688067232234e-01 8.524639530874e-01 8.711375305378e-01 9.255210565743e-01 9.907251358877e-01 1.035888191027e+00 1.043203040532e+00 1.016868243159e+00 9.832451159465e-01 9.785210898697e-01 1.021398047681e+00 1.094440062912e+00 1.158821750905e+00 1.181102499975e+00 1.148530084629e+00 1.074301233202e+00 9.965940221029e-01 9.642406149288e-01 1.000853637873e+00 1.080833764659e+00 1.154550802561e+00 1.183437652962e+00 1.153900419058e+00 1.079526134186e+00 9.988264479470e-01 9.619135791074e-01 9.961625978500e-01 1.079922464519e+00 1.164873619550e+00 1.211220171943e+00 1.201672011453e+00 1.142539680463e+00 1.060887175682e+00 1.007568180907e+00 1.004138680093e+00 1.042121540640e+00 1.092104578167e+00 1.114504033217e+00 1.088737379875e+00 1.012505696016e+00 9.053527710995e-01 7.814626753544e-01 7.101599036605e-01 7.356167474027e-01 8.118596300196e-01 8.631461157781e-01 8.476886499643e-01 7.664552954671e-01 6.600120727004e-01 5.978667601740e-01 6.231404887316e-01 6.944960452066e-01 7.424006185559e-01 7.297942758710e-01 6.614059324510e-01 5.837976552640e-01 5.704386321303e-01 6.475198674810e-01 7.571204614829e-01 8.328232088599e-01 8.406323188630e-01 7.804895449919e-01 6.856244677611e-01 6.193669903031e-01 6.374602315198e-01 7.218940287808e-01 8.065719501854e-01 8.421256454835e-01 8.114993782780e-01 7.276953736811e-01 6.320401315356e-01 5.838560965668e-01 6.134588226613e-01 6.833242382694e-01 7.347136175974e-01 7.313619081346e-01 6.642407733967e-01 5.487244825129e-01 4.265069823852e-01 3.702945183600e-01 4.136859490441e-01 4.892502242555e-01 5.482302115037e-01 5.496787115978e-01 4.931377437309e-01 4.055486907854e-01 3.382662753666e-01 3.389522956493e-01 3.854604746817e-01 4.188303689864e-01 4.051381165696e-01 3.396184056286e-01 2.441577239148e-01 1.819707800380e-01 2.230452909687e-01 3.016235060473e-01 3.474052515197e-01 3.369903630727e-01 2.738179675175e-01 1.929445663260e-01 1.859174436779e-01 2.756911867542e-01 3.698386182086e-01 4.188032356567e-01 4.049682237393e-01 3.307313402974e-01 2.211097182060e-01 1.551374875915e-01 2.271528641284e-01 3.358456591071e-01 4.107927937762e-01 4.347508839213e-01 4.144185257601e-01 3.755948745836e-01 3.537307496290e-01 3.651248842774e-01 3.885523316661e-01 3.932918154650e-01 3.667102324115e-01 3.219595931048e-01 2.957484929618e-01 3.215579310200e-01 3.692971663139e-01 4.064824533767e-01 4.079154601494e-01 3.667480526893e-01 2.956927224021e-01 2.412425129887e-01 2.721294629642e-01 3.707818857552e-01 4.594190230192e-01 4.849553990361e-01 4.337716038751e-01 3.132148783897e-01 1.772849781091e-01 2.151767835473e-01 3.848034513718e-01 5.301196494709e-01 6.043695165756e-01 5.944534444534e-01 5.146965836706e-01 4.146261930099e-01 3.808138368184e-01 4.475601334201e-01 5.363200319258e-01 5.746914650688e-01 5.350837096126e-01 4.296060393424e-01 3.255404732752e-01 3.511369928483e-01 4.940634484159e-01 6.335455056606e-01 7.072932223092e-01 6.975532270871e-01 6.209504084360e-01 5.303884226367e-01 5.019049356423e-01 5.570301313887e-01 6.289854689407e-01 6.499618254629e-01 5.911062666006e-01 4.629097168807e-01 3.278180260439e-01 3.211610273954e-01 4.484058113545e-01 5.692707056396e-01 6.121117883948e-01 5.555198753377e-01 4.115710418320e-01 2.399866934018e-01 2.393815943376e-01 4.161148573711e-01 5.902284451457e-01 7.023654870525e-01 7.329297812576e-01 6.850017798220e-01 5.736861909089e-01 4.396312386680e-01 3.694221363551e-01 4.337443922801e-01 5.222103996319e-01 5.533381457719e-01 4.983242738048e-01 3.660885256960e-01 2.108732881349e-01 2.057064453407e-01 3.502266801726e-01 4.670387566366e-01 5.034038345670e-01 4.534506787414e-01 3.499179815971e-01 2.894741980857e-01 3.697078780768e-01 5.049961101121e-01 5.973777315919e-01 6.061545373884e-01 5.291432622933e-01 4.088446143882e-01 3.624757118105e-01 4.791801927041e-01 6.534927606940e-01 7.844596964190e-01 8.271698760976e-01 7.722401292341e-01 6.435784046163e-01 5.086729197710e-01 4.794028897611e-01 5.844666733513e-01 7.184756418073e-01 7.985189270788e-01 7.923007729402e-01 7.029051465781e-01 5.656201334179e-01 4.551391391364e-01 4.598203857901e-01 5.582146947237e-01 6.556193776049e-01 6.969601151048e-01 6.693897177522e-01 5.930591380527e-01 5.218193131922e-01 5.257768413178e-01 6.159020039410e-01 7.312406014225e-01 8.135900246876e-01 8.324690279394e-01 7.821764347086e-01 6.804372024738e-01 5.710400153877e-01 5.198122158506e-01 5.621761333141e-01 6.534716417967e-01 7.308933814924e-01 7.607137185536e-01 7.383331715538e-01 6.823793031459e-01 6.270161304047e-01 6.034454635604e-01 6.139239536669e-01 6.325400446211e-01 6.352968123972e-01 6.214830219908e-01 6.144717607465e-01 6.408981490658e-01 6.985522347217e-01 7.538859143576e-01 7.696535437487e-01 7.269248649121e-01 6.371578674416e-01 5.528816655065e-01 5.543249709773e-01 6.554224197329e-01 7.795671846676e-01 8.541342528949e-01 8.515490943915e-01 7.791056640255e-01 6.639295108699e-01 5.605313963051e-01 5.350554912800e-01 5.992353285981e-01 6.974937796639e-01 7.678150445767e-01 7.623097450384e-01 6.678897729482e-01 5.320541679462e-01 4.537143620448e-01 5.136649294846e-01 6.401489229068e-01 7.326299727638e-01 7.461705231205e-01 6.807981009516e-01 5.783606620333e-01 5.224381946296e-01 5.761966955874e-01 6.910169705136e-01 7.840056657877e-01 8.114039103226e-01 7.710483602319e-01 6.985310688877e-01 6.574292580328e-01 6.924400615611e-01 7.761551693011e-01 8.459862369311e-01 8.601077531900e-01 8.120126977712e-01 7.302395154955e-01 6.706207379498e-01 6.795789593382e-01 7.420677693103e-01 8.019643193389e-01 8.178123733771e-01 7.823637553949e-01 7.217259134778e-01 6.830350622660e-01 6.979676105868e-01 7.469336565229e-01 7.813471340487e-01 7.655339587272e-01 6.932142720671e-01 5.905124067911e-01 5.135920880731e-01 5.223653052988e-01 5.898243301670e-01 6.450577366621e-01 6.667328202321e-01 6.150757393393e-01 5.062804715628e-01 4.046852324347e-01 3.968783322163e-01 4.728521937076e-01 5.404357406765e-01 5.430949095974e-01 4.696655450171e-01 3.493923780088e-01 2.721023168924e-01 3.364663204229e-01 4.575507308720e-01 5.376599809503e-01 5.409989896100e-01 4.685472951603e-01 3.564006571150e-01 2.915063909741e-01 3.497851927620e-01 4.551625110969e-01 5.238504741429e-01 5.272411005968e-01 4.747955263195e-01 4.107161962412e-01 3.994664021342e-01 4.548192375806e-01 5.189735799345e-01 5.387594645497e-01 4.949378134860e-01 4.036758110941e-01 3.258081518578e-01 3.464432322214e-01 4.429747770512e-01 5.262449144130e-01 5.462424004404e-01 4.902359781660e-01 3.781758444657e-01 2.786228392610e-01 3.044391563378e-01 4.222239729811e-01 5.289521681462e-01 5.818258613799e-01 5.694682287246e-01 5.001236305964e-01 3.941903314642e-01 3.010235288913e-01 2.929470804511e-01 3.889252518578e-01 4.905964447188e-01 5.365646193940e-01 5.153232281489e-01 4.454714383879e-01 3.803436224755e-01 3.935465435508e-01 4.876448982442e-01 5.957752833763e-01 6.683152412820e-01 6.856642735138e-01 6.509926144623e-01 5.857858140991e-01 5.234461008738e-01 4.926027104316e-01 4.932239776221e-01 4.982565573750e-01 4.819864234845e-01 4.378698067673e-01 3.828104946737e-01 3.541524448715e-01 3.811207750466e-01 4.469329472076e-01 5.136797687912e-01 5.566295589694e-01 5.682763129094e-01 5.541759822359e-01 5.273224028242e-01 5.006989704757e-01 4.800559227536e-01 4.628377156460e-01 4.453776904911e-01 4.308882556962e-01 4.295583499160e-01 4.473743247032e-01 4.747802181891e-01 4.902875890368e-01 4.730557807674e-01 4.123820630633e-01 3.146030776125e-01 2.287778328539e-01 2.361668185556e-01 3.236144986070e-01 4.342871728228e-01 5.253399501945e-01 5.813672983205e-01 6.039488504585e-01 6.031961228934e-01 5.736540385377e-01 5.610384823528e-01 6.000219038010e-01 6.785270466459e-01 7.555300810609e-01 7.998213129701e-01 8.051668166707e-01 7.904550375482e-01 7.888579456462e-01 8.221607847407e-01 8.787365637280e-01 9.238591240972e-01 9.258641197147e-01 8.720788097141e-01 7.742348011796e-01 6.690144551408e-01 6.079707458423e-01 6.183458968981e-01 6.707370167759e-01 7.170117355609e-01 7.323874152447e-01 7.210321215783e-01 7.061394458758e-01 7.108687287585e-01 7.381171379568e-01 7.703464193868e-01 7.887761855876e-01 7.887407782323e-01 7.809690596349e-01 7.807228418326e-01 7.919673089394e-01 8.022815236300e-01 7.951349332974e-01 7.672620923850e-01 7.383314005947e-01 7.424283631750e-01 7.956934250297e-01 8.729722839648e-01 9.282316180559e-01 9.251112809502e-01 8.526731659276e-01 7.346579347199e-01 6.380771799313e-01 6.476367738328e-01 7.621262130676e-01 8.958061628861e-01 9.789254718037e-01 9.835581298032e-01 9.191851114017e-01 8.281188552939e-01 7.707039965521e-01 7.805233348210e-01 8.279153402866e-01 8.574869174634e-01 8.397488824425e-01 7.882636074707e-01 7.547973820454e-01 7.899025121550e-01 8.822068575861e-01 9.700770665640e-01 9.993218995052e-01 9.515329429591e-01 8.540088195709e-01 7.833076973259e-01 8.222412054128e-01 9.584186845219e-01 1.102296914528e+00 1.180759040486e+00 1.166480953644e+00 1.080666002686e+00 9.926471602825e-01 9.899606103884e-01 1.092396251821e+00 1.226980908119e+00 1.310079559480e+00 1.299808627124e+00 1.207072617556e+00 1.098091190605e+00 1.072336224627e+00 1.173863559406e+00 1.350451782309e+00 1.512962734249e+00 1.598444301405e+00 1.521147849396e+00 1.299397028917e+00 1.066767651183e+00 1.041570541476e+00 1.269091059470e+00 1.545758837734e+00 1.705962349337e+00 1.682867943651e+00 1.490049383049e+00 1.225610634539e+00 1.082738582740e+00 1.207219217157e+00 1.472823921592e+00 1.685832116312e+00 1.746285496455e+00 1.637558964959e+00 1.413503853649e+00 1.198884398021e+00 1.150695014653e+00 1.293900420311e+00 1.488915466800e+00 1.611839310863e+00 1.616587113420e+00 1.522004668104e+00 1.395749012184e+00 1.324694046411e+00 1.353204878542e+00 1.443572597704e+00 1.524143496891e+00 1.549359794665e+00 1.516018236748e+00 1.454859286252e+00 1.409910202921e+00 1.409052623752e+00 1.445108638460e+00 1.487784637311e+00 1.510569781616e+00 1.505851917276e+00 1.484112230968e+00 1.468388617765e+00 1.511690612355e+00 1.613190067007e+00 1.711202413254e+00 1.754951725244e+00 1.724398291679e+00 1.635061893936e+00 1.535084022593e+00 1.488857424281e+00 1.536650279432e+00 1.659716858660e+00 1.793515651227e+00 1.847271706147e+00 1.790408242180e+00 1.656787967330e+00 1.548462602332e+00 1.563487763860e+00 1.699245267030e+00 1.860069242499e+00 1.953452005587e+00 1.939946487253e+00 1.838645751337e+00 1.716870075833e+00 1.657688664286e+00 1.697491172180e+00 1.792660119477e+00 1.866760830444e+00 1.870120459488e+00 1.802428855464e+00 1.709698833823e+00 1.659767539955e+00 1.692079664720e+00 1.780858372467e+00 1.861239645193e+00 1.880662212066e+00 1.826129739585e+00 1.727876232046e+00 1.645585792715e+00 1.631214262770e+00 1.684682388623e+00 1.754740224258e+00 1.784414176390e+00 1.747599560172e+00 1.660345304347e+00 1.573483234713e+00 1.542845627463e+00 1.582988837263e+00 1.652421802804e+00 1.691755968025e+00 1.665442159563e+00 1.579073065478e+00 1.477911728973e+00 1.425894722166e+00 1.494365698259e+00 1.604268750735e+00 1.700270216645e+00 1.721667205202e+00 1.630289073923e+00 1.415768737404e+00 1.181004740570e+00 1.104356306560e+00 1.260829954264e+00 1.503501052635e+00 1.673412424091e+00 1.696480420737e+00 1.572506260188e+00 1.366933843663e+00 1.204545550156e+00 1.205417451644e+00 1.349505386897e+00 1.509570505858e+00 1.589582191538e+00 1.560140593396e+00 1.447288229123e+00 1.315696152135e+00 1.236859764730e+00 1.237230040664e+00 1.278930877161e+00 1.307838123027e+00 1.299899230375e+00 1.267831763644e+00 1.241851248276e+00 1.239377504665e+00 1.248018918064e+00 1.239975368554e+00 1.200682307326e+00 1.145595584829e+00 1.114186162877e+00 1.136691955426e+00 1.198592463320e+00 1.250534508416e+00 1.247724879036e+00 1.176334909916e+00 1.062923991350e+00 9.699884852238e-01 9.582188806036e-01 1.020556140849e+00 1.086894973474e+00 1.092276737765e+00 1.012963303218e+00 8.748398100387e-01 7.571615855547e-01 7.567351081613e-01 8.689427529381e-01 9.917505893872e-01 1.043208323851e+00 9.937690369237e-01 8.645685708820e-01 7.328089556431e-01 7.148139946707e-01 8.385365246226e-01 1.002165723318e+00 1.112716225838e+00 1.131141559584e+00 1.064449591732e+00 9.593732436678e-01 8.888285930950e-01 9.039152965730e-01 9.804413378196e-01 1.052038211664e+00 1.071808390066e+00 1.030701363289e+00 9.529759379559e-01 8.818829519487e-01 8.511509661247e-01 8.553004995748e-01 8.578491181900e-01 8.273609070790e-01 7.598003315169e-01 6.820136989936e-01 6.386733607023e-01 6.535606425711e-01 7.000860201112e-01 7.318185099550e-01 7.207517579444e-01 6.676238787843e-01 5.996121627088e-01 5.583319464693e-01 5.740165934321e-01 6.210400264971e-01 6.597301129432e-01 6.732471905151e-01 6.331476289469e-01 5.750044778676e-01 5.137397014278e-01 4.790403119487e-01 5.046650966284e-01 5.608050602608e-01 5.936437407895e-01 5.739057370073e-01 5.096429891121e-01 4.513376495696e-01 4.694061015719e-01 5.633000058651e-01 6.618852888828e-01 7.068547665885e-01 6.740648384124e-01 5.743131225216e-01 4.629096513270e-01 4.424016742461e-01 5.457741666696e-01 6.785982312531e-01 7.613274511299e-01 7.615394559784e-01 6.835399622084e-01 5.683844908345e-01 4.962628701987e-01 5.328686637359e-01 6.338205211487e-01 7.163576343399e-01 7.375955020848e-01 6.949941521434e-01 6.183136641325e-01 5.580303428093e-01 5.497219776778e-01 5.737081829904e-01 5.815167258107e-01 5.469215243516e-01 4.870363837139e-01 4.644257948897e-01 5.310119975085e-01 6.480172926410e-01 7.410799991796e-01 7.581649071532e-01 7.057948421483e-01 6.024272729355e-01 4.637349589039e-01 3.256601946330e-01 3.214038952655e-01 4.502636745703e-01 5.864152004891e-01 6.658810563667e-01 6.658864783771e-01 5.886201170361e-01 4.616393810024e-01 3.518305460726e-01 3.599101516736e-01 4.710554926988e-01 5.831633826771e-01 6.398336256425e-01 6.213688475959e-01 5.304986397765e-01 3.896372920553e-01 2.528864186574e-01 2.385068417710e-01 3.513544821051e-01 4.682953480624e-01 5.399019823327e-01 5.553288259733e-01 5.238553406634e-01 4.726941718537e-01 4.434698031345e-01 4.674963243273e-01 5.325873571617e-01 6.006955270048e-01 6.416767865133e-01 6.429551017797e-01 6.098801942804e-01 5.657246576967e-01 5.456404030156e-01 5.725950945040e-01 6.329840337528e-01 6.912313153074e-01 7.181188954065e-01 7.031832327598e-01 6.587812638353e-01 6.201976683188e-01 6.300116358133e-01 7.005272371744e-01 7.891034626468e-01 8.597428644103e-01 8.617750507793e-01 7.914792990052e-01 6.741698579843e-01 5.697608411614e-01 5.573522249444e-01 6.474992456986e-01 7.662907342850e-01 8.479451147599e-01 8.611804905826e-01 8.023500554281e-01 6.919481694526e-01 5.764560630463e-01 5.241800368752e-01 5.707873361383e-01 6.689559568387e-01 7.535005629289e-01 7.868014833155e-01 7.566745655439e-01 6.716713213275e-01 5.623422704940e-01 4.857659898902e-01 5.005729780693e-01 5.935040740242e-01 6.999680889527e-01 7.728321872973e-01 7.928739844701e-01 7.643308002494e-01 7.127530849454e-01 6.783495813541e-01 6.918990426265e-01 7.453888459327e-01 8.016148637118e-01 8.275496037018e-01 8.125610624794e-01 7.727653367752e-01 7.457401460915e-01 7.657575865132e-01 8.288927765350e-01 8.966934054705e-01 9.321407071673e-01 9.104642860942e-01 8.403824998033e-01 7.660203460792e-01 7.489579688537e-01 8.107997530358e-01 9.045857211913e-01 9.674435460855e-01 9.636715298436e-01 8.956549914463e-01 8.072466538805e-01 7.738490553455e-01 8.408891032651e-01 9.662686375144e-01 1.074932663035e+00 1.118974879735e+00 1.090321228775e+00 1.019940084911e+00 9.681873462924e-01 9.867439559013e-01 1.066949666599e+00 1.150796779757e+00 1.185579726331e+00 1.153072233501e+00 1.075258393210e+00 1.007429264135e+00 1.004818123952e+00 1.067989226785e+00 1.140867778920e+00 1.165013859972e+00 1.116220925583e+00 1.016127619269e+00 9.328034636189e-01 9.454413298033e-01 1.058607269713e+00 1.195000948662e+00 1.277057664966e+00 1.267178014037e+00 1.173444227603e+00 1.052481412443e+00 1.009111783786e+00 1.081339065262e+00 1.217320716361e+00 1.345910233712e+00 1.406913373285e+00 1.377231066080e+00 1.268561954975e+00 1.126101927332e+00 1.022554877553e+00 1.020471562863e+00 1.099288480144e+00 1.182632313337e+00 1.203093051438e+00 1.145515928860e+00 1.043660115497e+00 9.637168712888e-01 9.603205940723e-01 1.019947528311e+00 1.079073064146e+00 1.087654804272e+00 1.037566463242e+00 9.633323117645e-01 9.239905826529e-01 9.544482325561e-01 1.026137854052e+00 1.079821902499e+00 1.076489819693e+00 1.017710010945e+00 9.475404266762e-01 9.326605003794e-01 1.003135078509e+00 1.115851054969e+00 1.201605397422e+00 1.213618334720e+00 1.140841545808e+00 1.009007977159e+00 8.783615200552e-01 8.223534059781e-01 8.628189647836e-01 9.423237710637e-01 9.921721991086e-01 9.793723883470e-01 9.108474649833e-01 8.282183304800e-01 7.915772951113e-01 8.330889948571e-01 9.224416015008e-01 1.003762266622e+00 1.038474020978e+00 1.014933077838e+00 9.453280696886e-01 8.769911573629e-01 8.625362961924e-01 8.393868072048e-01 8.542935581052e-01 8.720822128084e-01 8.864910512223e-01 9.023031358159e-01 9.196904146392e-01 9.299726934169e-01 9.215029626231e-01 8.893103979487e-01 8.414764303541e-01 7.982128181441e-01 7.806099032026e-01 7.932275178909e-01 8.184076402847e-01 8.302011415512e-01 8.105060431168e-01 7.565483320897e-01 6.817998817838e-01 6.124647150256e-01 5.758752436679e-01 5.795527961395e-01 6.038487764394e-01 6.215338654929e-01 6.169674885060e-01 5.915675760674e-01 5.618521512882e-01 5.507380171934e-01 5.698782466413e-01 6.075895879200e-01 6.387202414588e-01 6.415988586309e-01 6.068695504411e-01 5.405964930296e-01 4.656479348223e-01 4.183501919549e-01 4.241227452697e-01 4.662071687840e-01 5.059746895922e-01 5.170133540875e-01 4.925658761603e-01 4.545236274457e-01 4.629607414134e-01 4.619342603763e-01 4.262192478726e-01 3.914463693292e-01 3.559994298712e-01 3.085326288620e-01 2.663001102015e-01 2.819029836629e-01 3.418563118657e-01 4.119096306732e-01 4.687754234454e-01 5.008340081953e-01 5.110145422765e-01 5.145882480981e-01 5.291330650991e-01 5.589386055543e-01 5.899264095651e-01 6.012856134536e-01 5.793892242479e-01 5.253035704630e-01 4.570443072365e-01 4.051865049024e-01 3.915383844378e-01 4.023344487919e-01 4.023431205227e-01 3.673799722099e-01 2.976471773378e-01 2.273501782454e-01 2.287669748156e-01 3.070895069948e-01 3.887847566487e-01 4.283985547546e-01 4.093581279978e-01 3.365235221121e-01 2.417602988181e-01 2.069420038120e-01 2.831930559594e-01 3.867453690647e-01 4.587039532541e-01 4.799949715354e-01 4.529588368723e-01 3.967869260542e-01 3.441217340411e-01 3.271793693635e-01 3.487620400732e-01 3.831830805401e-01 4.085555285397e-01 4.168382217132e-01 4.069823347409e-01 3.779670780085e-01 3.285628617313e-01 2.671901436701e-01 2.329832262797e-01 2.818849748919e-01 3.905870145616e-01 4.977901184760e-01 5.612718200330e-01 5.573957149270e-01 4.837454958880e-01 3.732714650813e-01 3.287066123392e-01 4.394510040974e-01 6.118723095755e-01 7.492150806785e-01 8.053996716005e-01 7.679946570037e-01 6.594101965936e-01 5.480674977313e-01 5.371513170830e-01 6.413464868253e-01 7.607782738260e-01 8.147757333053e-01 7.740567653085e-01 6.582655579562e-01 5.479907190371e-01 5.656756882366e-01 7.088360245352e-01 8.545559357088e-01 9.157646293004e-01 8.591435649898e-01 6.999306165610e-01 5.220389539111e-01 5.093485043175e-01 7.022417976301e-01 9.211588660866e-01 1.055993819522e+00 1.069065193840e+00 9.914506873937e-01 8.829258711071e-01 8.238054976262e-01 8.496209039584e-01 9.313233954439e-01 1.008917742666e+00 1.026614292063e+00 9.686727233190e-01 8.744156539180e-01 8.283654506754e-01 8.796212348817e-01 9.759779968272e-01 1.029130668241e+00 9.865012226040e-01 8.489749377329e-01 6.815924169199e-01 6.199930555614e-01 7.333067636593e-01 8.996900295586e-01 9.965821426815e-01 9.729193784156e-01 8.383163271238e-01 6.719194209782e-01 6.326490246655e-01 7.864400227131e-01 9.906666441099e-01 1.121313816732e+00 1.128707287984e+00 1.019993885072e+00 8.570458675290e-01 7.539539892968e-01 7.962533674207e-01 9.193272621997e-01 1.008168805330e+00 1.006582720586e+00 9.252723995306e-01 8.359150044515e-01 8.363872340400e-01 9.435602018770e-01 1.070613130547e+00 1.132356939613e+00 1.095691044384e+00 9.862842731424e-01 8.886872805328e-01 9.028936524179e-01 1.027124645841e+00 1.162189949403e+00 1.242913842764e+00 1.215506591451e+00 1.110896928298e+00 1.021254332249e+00 1.048684060296e+00 1.191258135183e+00 1.348907456324e+00 1.433059675742e+00 1.410048489991e+00 1.304435741959e+00 1.194466077138e+00 1.176444565588e+00 1.274455627798e+00 1.412756469660e+00 1.501856907936e+00 1.496441378015e+00 1.404282134754e+00 1.281532823267e+00 1.211855881421e+00 1.246768702730e+00 1.353870626633e+00 1.458925542804e+00 1.510592974200e+00 1.499594325545e+00 1.452097675699e+00 1.411357172390e+00 1.409636109144e+00 1.446130537000e+00 1.493785561957e+00 1.525436901806e+00 1.531349700721e+00 1.520442650089e+00 1.510507867739e+00 1.514765679831e+00 1.533395711473e+00 1.555759244895e+00 1.569657680842e+00 1.569228068196e+00 1.557531201814e+00 1.544262744907e+00 1.545771277551e+00 1.597890501368e+00 1.696103276738e+00 1.797416063984e+00 1.854654207377e+00 1.833386110748e+00 1.707290878472e+00 1.506208694710e+00 1.346041072241e+00 1.349471159333e+00 1.498634993142e+00 1.656794819676e+00 1.713180675464e+00 1.634142836576e+00 1.466443477383e+00 1.331514614711e+00 1.355730694195e+00 1.522410152823e+00 1.692575858252e+00 1.750008766123e+00 1.655080972874e+00 1.454303443692e+00 1.288692358726e+00 1.326753376296e+00 1.553862537221e+00 1.792040580492e+00 1.897651611665e+00 1.814114809302e+00 1.574479507426e+00 1.319860486755e+00 1.281644600344e+00 1.523976672613e+00 1.838050768548e+00 2.030626569776e+00 2.015846853479e+00 1.804636275127e+00 1.512976108607e+00 1.369075160028e+00 1.532090395002e+00 1.847560410408e+00 2.083847724650e+00 2.116159289468e+00 1.926137430959e+00 1.601450803632e+00 1.357881106261e+00 1.434702504124e+00 1.754610638337e+00 2.068944932392e+00 2.259076577262e+00 2.263748033181e+00 2.077866376379e+00 1.759133733299e+00 1.442622983073e+00 1.333212342222e+00 1.501273377512e+00 1.745108344167e+00 1.942621273126e+00 1.916657357568e+00 1.681568923011e+00 1.368531680578e+00 1.231287656076e+00 1.418047491883e+00 1.724613258516e+00 1.917532192054e+00 1.894396701539e+00 1.665574956690e+00 1.357403198538e+00 1.221590411063e+00 1.409688928519e+00 1.719302713086e+00 1.914152475144e+00 1.885957518656e+00 1.635239630860e+00 1.275093431501e+00 1.073233477923e+00 1.258524330488e+00 1.614706540662e+00 1.868099449873e+00 1.899058031801e+00 1.695687670458e+00 1.339424834371e+00 1.030849277895e+00 1.039652558848e+00 1.298599108385e+00 1.520404753793e+00 1.557078227547e+00 1.384110926053e+00 1.073466232421e+00 8.215847581784e-01 8.851301711038e-01 1.150546418082e+00 1.351774042558e+00 1.370979027103e+00 1.196134155079e+00 9.029387409700e-01 6.928554503210e-01 7.990817500916e-01 1.057558411870e+00 1.228871802793e+00 1.221019670449e+00 1.034572053540e+00 7.558594411041e-01 6.089426361087e-01 7.790282130694e-01 1.038392586885e+00 1.186395567669e+00 1.155488794848e+00 9.567991983901e-01 6.836222388822e-01 5.701317093128e-01 7.647057977419e-01 1.019853891766e+00 1.161382860707e+00 1.138486695581e+00 9.753146394547e-01 7.758980968784e-01 7.262526808350e-01 8.865730851855e-01 1.086513502203e+00 1.190565201734e+00 1.154042072684e+00 1.002125522224e+00 8.293918640643e-01 7.817904473822e-01 9.010291523966e-01 1.060450645656e+00 1.148885390287e+00 1.130650761184e+00 1.031436836814e+00 9.227051837856e-01 8.819368359103e-01 9.185025426731e-01 9.883198963414e-01 1.014488712331e+00 9.707372624628e-01 8.944719693028e-01 8.275209676511e-01 8.136447545897e-01 8.574219490704e-01 9.138661408599e-01 9.365540904402e-01 8.744506968646e-01 7.112797317991e-01 5.107015805064e-01 4.163394286017e-01 5.133942601649e-01 6.461420110145e-01 6.938865120419e-01 6.216133059985e-01 4.513525276910e-01 2.970444626141e-01 3.905007819013e-01 6.096614863570e-01 7.716255680305e-01 8.121482041875e-01 7.165586666872e-01 5.135008361245e-01 3.153487042492e-01 3.918453642111e-01 6.346181399306e-01 8.259095185411e-01 8.961033514491e-01 8.292696016934e-01 6.508811112667e-01 4.463171637912e-01 4.124847739211e-01 5.943688131871e-01 7.877694226300e-01 8.902421678905e-01 8.720902423290e-01 7.436709285532e-01 5.527488345587e-01 4.051834004334e-01 4.405635541684e-01 5.934651790937e-01 7.294106434448e-01 7.998062119471e-01 8.032102595826e-01 7.627065000566e-01 7.116289466595e-01 6.763243488804e-01 6.663366218900e-01 7.293117649295e-01 7.861741054093e-01 8.320173134282e-01 8.740998816191e-01 9.131359546675e-01 9.382104162712e-01 9.337770047805e-01 8.914744501271e-01 8.194024586080e-01 7.448810918723e-01 7.051841892692e-01 7.199774953951e-01 7.707665584821e-01 8.208029169086e-01 8.429655433300e-01 8.282529243330e-01 7.831528466820e-01 7.249634095185e-01 6.770419944205e-01 6.618657294838e-01 6.894913688698e-01 7.494831566605e-01 8.168448982234e-01 8.644651361502e-01 8.727814824032e-01 8.371871895867e-01 7.753522116826e-01 7.298156900387e-01 7.473963871820e-01 8.309852235730e-01 9.334063652705e-01 1.002194188988e+00 1.007586946645e+00 9.496969594802e-01 8.592341136820e-01 7.895013486653e-01 7.822797801749e-01 8.237191973602e-01 8.605673714313e-01 8.517955760394e-01 7.964779359870e-01 7.367815899971e-01 7.518455576104e-01 8.271655140217e-01 9.078987703040e-01 9.386658444188e-01 8.724382543277e-01 7.378026067371e-01 6.468347228510e-01 7.219879852453e-01 9.083354818370e-01 1.070137242364e+00 1.127881599684e+00 1.062278754635e+00 9.124865742830e-01 7.853537459731e-01 8.104637149476e-01 9.701933923707e-01 1.130119642389e+00 1.196895314381e+00 1.144045640985e+00 1.007944739046e+00 8.896447201964e-01 9.074088270604e-01 1.052695543351e+00 1.204192217050e+00 1.266819815039e+00 1.208802086221e+00 1.062028228994e+00 9.273313960967e-01 9.369850750420e-01 1.100235803612e+00 1.293356059741e+00 1.412338070768e+00 1.416415140689e+00 1.322310782130e+00 1.198507515124e+00 1.142701179931e+00 1.206314442594e+00 1.338490339396e+00 1.451389588332e+00 1.490113643816e+00 1.451136548669e+00 1.360471317519e+00 1.263863285264e+00 1.202931669282e+00 1.188478971214e+00 1.221317319293e+00 1.254065815820e+00 1.269255743599e+00 1.283941946244e+00 1.315753528522e+00 1.358903575972e+00 1.383799604976e+00 1.359769023003e+00 1.280062622116e+00 1.178751634706e+00 1.128930336549e+00 1.191487804798e+00 1.342226219910e+00 1.494627981147e+00 1.570462775309e+00 1.529630229674e+00 1.377962220885e+00 1.175270933039e+00 1.039921049045e+00 1.080903795709e+00 1.254480475398e+00 1.423521682252e+00 1.489108774601e+00 1.412490189316e+00 1.211428655838e+00 9.707468589342e-01 8.590925678559e-01 9.910290227318e-01 1.234521119725e+00 1.421927284257e+00 1.467273377208e+00 1.348599429102e+00 1.102078775022e+00 8.457076996222e-01 8.026213139206e-01 1.033625228651e+00 1.322369387332e+00 1.510431366854e+00 1.531951428511e+00 1.382116522317e+00 1.116756875238e+00 8.795076397410e-01 8.939197328849e-01 1.159202707483e+00 1.445515034434e+00 1.615249491382e+00 1.613982113660e+00 1.441890991248e+00 1.154497329337e+00 8.922532449955e-01 8.836388843192e-01 1.141073633269e+00 1.438180168440e+00 1.627303069307e+00 1.648180830046e+00 1.497008194176e+00 1.224314650887e+00 9.571734975682e-01 9.062485390367e-01 1.120868509897e+00 1.397858700397e+00 1.579190926970e+00 1.595956828266e+00 1.437978480776e+00 1.149000266277e+00 8.524480261122e-01 7.904388382043e-01 1.036576659516e+00 1.351010216926e+00 1.568698936110e+00 1.623638455399e+00 1.506300240237e+00 1.255715509256e+00 9.713126133957e-01 8.331469015992e-01 9.560711018374e-01 1.188472344260e+00 1.359736511449e+00 1.393505651923e+00 1.278477442219e+00 1.058592678933e+00 8.482695580568e-01 8.242720741438e-01 1.013732649098e+00 1.247934446626e+00 1.398021888911e+00 1.409453794254e+00 1.280282904671e+00 1.058304746443e+00 8.557284702981e-01 8.334705161501e-01 1.008656253800e+00 1.226260560736e+00 1.368269767992e+00 1.386213813567e+00 1.280951831239e+00 1.096363304517e+00 9.210636289686e-01 8.659801993341e-01 9.561243399003e-01 1.095465410060e+00 1.190921399854e+00 1.204118876549e+00 1.144092994329e+00 1.056559204619e+00 1.004440284947e+00 1.023893705565e+00 1.090224533612e+00 1.148471982458e+00 1.161651813875e+00 1.129506043831e+00 1.086659262435e+00 1.081954568617e+00 1.136087285581e+00 1.217601752655e+00 1.270158397031e+00 1.249969603216e+00 1.144651812729e+00 9.831916359602e-01 8.468087670804e-01 8.450725920301e-01 9.903775548257e-01 1.177731816221e+00 1.310440182143e+00 1.338557899968e+00 1.253056057506e+00 1.084004109901e+00 9.061670324051e-01 8.320748997226e-01 9.160288163535e-01 1.074744142082e+00 1.201911032979e+00 1.240087806819e+00 1.176822083083e+00 1.037064269627e+00 8.813547747677e-01 7.949023920410e-01 8.250785782520e-01 9.212820678941e-01 1.001718075652e+00 1.019830843242e+00 9.704208986847e-01 8.831152150909e-01 8.130412802943e-01 8.106523726003e-01 8.746147379992e-01 9.571456347056e-01 1.013287916772e+00 1.024558458086e+00 9.981807360819e-01 9.572119277291e-01 9.243277516249e-01 9.047781199530e-01 8.835301882072e-01 8.414414126105e-01 7.757629691839e-01 7.131247054016e-01 7.034160542046e-01 7.737582815370e-01 8.903012594470e-01 9.929271016500e-01 1.035207365219e+00 9.959226410731e-01 8.828257957233e-01 7.401226414237e-01 6.562644225671e-01 7.102646724699e-01 8.606555111890e-01 1.009155666485e+00 1.091236562762e+00 1.081214802870e+00 9.861844843590e-01 8.468247708397e-01 7.391760150477e-01 7.402410121721e-01 8.386248575023e-01 9.491257258904e-01 1.002299721427e+00 9.680791585994e-01 8.531426722070e-01 7.056260304540e-01 6.254254601529e-01 6.999915830250e-01 8.748820146871e-01 1.043551781684e+00 1.140151866580e+00 1.135841086991e+00 1.029647033531e+00 8.473493363209e-01 6.499332746345e-01 5.503754405261e-01 6.310121796871e-01 8.017164530080e-01 9.514990457821e-01 1.027772053094e+00 1.014329522150e+00 9.193666881846e-01 7.736034269411e-01 6.341422342622e-01 5.787730057785e-01 6.375741347521e-01 7.472785751097e-01 8.357155895243e-01 8.649155115905e-01 8.256341319209e-01 7.329100422498e-01 6.286074344937e-01 5.801888103268e-01 6.325262914021e-01 7.484913771135e-01 8.597655584483e-01 9.196904595379e-01 9.078129191584e-01 8.277020896242e-01 7.104033332447e-01 6.219083364727e-01 6.392575665726e-01 7.601204074886e-01 9.076592905422e-01 1.016026555638e+00 1.050702354534e+00 1.004244452874e+00 8.960638426525e-01 7.768876004991e-01 7.243604403852e-01 7.858245589851e-01 9.177645998713e-01 1.043987318909e+00 1.114435939313e+00 1.111686162050e+00 1.048389071816e+00 9.663585408151e-01 9.266475097393e-01 9.701420692249e-01 1.076018630877e+00 1.184877227830e+00 1.244877586294e+00 1.229388858410e+00 1.139992317551e+00 1.009306900375e+00 9.034650858834e-01 8.991046513638e-01 1.009799473572e+00 1.169414183138e+00 1.303862376064e+00 1.366996750875e+00 1.341678094091e+00 1.238352778920e+00 1.097306358672e+00 9.902392189150e-01 9.928393067234e-01 1.111838969967e+00 1.277307741261e+00 1.413569634657e+00 1.473015772480e+00 1.437623898111e+00 1.317803381942e+00 1.155011618105e+00 1.023663925883e+00 1.004003696011e+00 1.104384118644e+00 1.248608419097e+00 1.355019086905e+00 1.376613027361e+00 1.303912691229e+00 1.166283978706e+00 1.036708963082e+00 1.013642451097e+00 1.132629439434e+00 1.320553993833e+00 1.482313404448e+00 1.557332794856e+00 1.524389428177e+00 1.400274660387e+00 1.241504977041e+00 1.138174736330e+00 1.162677898326e+00 1.291582055605e+00 1.434564197619e+00 1.516018559118e+00 1.502168889661e+00 1.401043919780e+00 1.260453627873e+00 1.159348482366e+00 1.165351629034e+00 1.269209307635e+00 1.398730732031e+00 1.488885872875e+00 1.512839446402e+00 1.482369898069e+00 1.437844072754e+00 1.426026956192e+00 1.467331762335e+00 1.540551904213e+00 1.604513627200e+00 1.629173669657e+00 1.610876796138e+00 1.571201376054e+00 1.541803082741e+00 1.539871265468e+00 1.552329998855e+00 1.546067705696e+00 1.494666168423e+00 1.401549585866e+00 1.311000550460e+00 1.293838841469e+00 1.387850363299e+00 1.550044967850e+00 1.695662394271e+00 1.754476489194e+00 1.693925934712e+00 1.528177690152e+00 1.328463499385e+00 1.222797341734e+00 1.309139836221e+00 1.527426664008e+00 1.738224081948e+00 1.838985264950e+00 1.782769911568e+00 1.574132256130e+00 1.273169653043e+00 1.015470697907e+00 9.875477286890e-01 1.188615337842e+00 1.423579185077e+00 1.553892101284e+00 1.526416822045e+00 1.350771737655e+00 1.100542384826e+00 9.321312433329e-01 1.005638927613e+00 1.248550597957e+00 1.480256167903e+00 1.595275275479e+00 1.560310985880e+00 1.399841240633e+00 1.197437700979e+00 1.088746159427e+00 1.162274630349e+00 1.339766341781e+00 1.483727868679e+00 1.509089284282e+00 1.393047564599e+00 1.171566452712e+00 9.506896463365e-01 8.977270187737e-01 1.058827630177e+00 1.279500765313e+00 1.422142703188e+00 1.426878048329e+00 1.295492773685e+00 1.090835119357e+00 9.468805545158e-01 1.000631759052e+00 1.205663017851e+00 1.407352179125e+00 1.503250934966e+00 1.457668604967e+00 1.294053977055e+00 1.101783295097e+00 1.030441996149e+00 1.160553546778e+00 1.385201232311e+00 1.560037276671e+00 1.601346315372e+00 1.484923197279e+00 1.243308993478e+00 9.832982538993e-01 9.025828833011e-01 1.093012135126e+00 1.380264687529e+00 1.597397468040e+00 1.665858489499e+00 1.567250588210e+00 1.333802574978e+00 1.056614156843e+00 9.010116905377e-01 9.925510467679e-01 1.215010889494e+00 1.397231376730e+00 1.452375001646e+00 1.358944804585e+00 1.145640730472e+00 8.958576733896e-01 7.610388736226e-01 8.489730548737e-01 1.043350737351e+00 1.192984190659e+00 1.226954611588e+00 1.132711497281e+00 9.442225485602e-01 7.503567706463e-01 6.959186240199e-01 8.315059399999e-01 1.029059480686e+00 1.176532166652e+00 1.228446478718e+00 1.185539973859e+00 1.085147425022e+00 9.925437015810e-01 9.703529642987e-01 1.023812072482e+00 1.096673350900e+00 1.127689823054e+00 1.085895062727e+00 9.778339522498e-01 8.500727891418e-01 7.834686403764e-01 8.345633755871e-01 9.617012673283e-01 1.078123571496e+00 1.121245407315e+00 1.062805694842e+00 9.062760565022e-01 6.934875202243e-01 5.380840051719e-01 6.059702890085e-01 8.409701150368e-01 1.083293109385e+00 1.250461854441e+00 1.306502534531e+00 1.244498047395e+00 1.085529951934e+00 8.857629429391e-01 7.488508276130e-01 7.788861131181e-01 9.366224957777e-01 1.108593385103e+00
 6.594813577615e-01 6.764756081003e-01 6.818879114649e-01 6.755098244434e-01 6.623827210472e-01 6.464136088345e-01 6.282907760961e-01 6.059692515559e-01 5.774912962021e-01 5.445012161924e-01 5.145859748662e-01 4.960457651541e-01 4.585161593899e-01 4.612941916957e-01 5.108488090968e-01 5.487958120052e-01 5.687329173549e-01 5.690258995122e-01 5.494750937901e-01 5.107055427505e-01 4.569994595844e-01 4.021747067551e-01 3.736106948424e-01 3.964080373144e-01 4.608558556217e-01 5.309681597382e-01 5.742405892017e-01 5.717627876842e-01 5.202713521961e-01 4.354589843753e-01 3.587630937071e-01 3.494713776170e-01 4.134003783035e-01 4.908920088552e-01 5.334112108273e-01 5.210041092332e-01 4.585260537200e-01 3.794240867266e-01 3.505880408396e-01 4.144833809623e-01 5.222155296603e-01 6.124141957079e-01 6.526239772786e-01 6.334719336981e-01 5.645477408535e-01 4.740283567322e-01 4.078858454209e-01 4.072408381682e-01 4.606967670085e-01 5.231160811918e-01 5.646239397863e-01 5.778452475120e-01 5.704981636385e-01 5.571101664781e-01 5.498253060150e-01 5.515747076677e-01 5.574576116830e-01 5.626742540146e-01 5.690872693181e-01 5.848338546015e-01 6.168533659159e-01 6.623288967564e-01 7.075442068215e-01 7.344094357531e-01 7.278876390232e-01 6.814247482184e-01 6.011986937628e-01 5.110794318927e-01 4.552557899111e-01 4.729913025971e-01 5.480518944200e-01 6.296026669105e-01 6.805952110650e-01 6.882934859400e-01 6.635195033065e-01 6.381794532685e-01 6.497207077271e-01 7.081260871595e-01 7.852526189370e-01 8.431183360366e-01 8.590004053831e-01 8.345890406403e-01 7.968478196112e-01 7.865335175072e-01 8.260240785512e-01 8.944731719407e-01 9.472296603586e-01 9.481908779134e-01 8.852728890008e-01 7.753908943419e-01 6.738277162019e-01 6.563039204902e-01 7.495897127709e-01 8.645026254035e-01 9.372057266329e-01 9.343553593173e-01 8.572701875778e-01 7.445580739808e-01 6.791839303762e-01 7.451154848118e-01 9.155829192032e-01 1.101749543472e+00 1.203695343980e+00 1.199987204766e+00 1.109099300258e+00 9.959728334988e-01 9.389974761053e-01 9.673308455404e-01 1.030038587473e+00 1.058574133349e+00 1.022509719097e+00 9.415678790236e-01 8.767245691168e-01 8.870183367189e-01 9.624965333210e-01 1.035257974949e+00 1.047282717816e+00 9.834912882882e-01 8.796192450179e-01 8.170205538607e-01 8.637757996104e-01 9.875748485972e-01 1.099508979570e+00 1.137439904507e+00 1.087769009828e+00 9.873871723285e-01 9.182942421328e-01 9.565532241838e-01 1.085125996572e+00 1.218667638206e+00 1.287686320061e+00 1.265895069551e+00 1.169425576632e+00 1.051281622977e+00 9.822517869045e-01 1.000343668318e+00 1.073542767787e+00 1.141594623481e+00 1.168195916982e+00 1.152167104970e+00 1.116771427384e+00 1.089829730339e+00 1.082633285923e+00 1.084576993661e+00 1.078791634802e+00 1.060652013577e+00 1.042638128295e+00 1.042987661992e+00 1.067046136832e+00 1.100295007481e+00 1.120868096576e+00 1.116694568605e+00 1.093176271906e+00 1.068559461755e+00 1.059549309374e+00 1.067295059631e+00 1.078214448449e+00 1.079044132498e+00 1.070354771570e+00 1.067336820316e+00 1.086327891561e+00 1.127363069206e+00 1.171584399216e+00 1.196388618492e+00 1.192230704449e+00 1.169024804369e+00 1.149056708086e+00 1.148106013544e+00 1.158788010889e+00 1.155096319866e+00 1.114437685519e+00 1.038786589348e+00 9.649321217108e-01 9.508213630170e-01 1.022224603924e+00 1.137581592410e+00 1.229358778533e+00 1.250702623895e+00 1.194513273174e+00 1.118863077170e+00 1.128025223263e+00 1.175082944346e+00 1.250793957973e+00 1.303931387921e+00 1.298703930073e+00 1.227115049335e+00 1.113045629308e+00 1.011367643849e+00 9.974282257769e-01 1.083246853548e+00 1.154229569088e+00 1.172270254290e+00 1.132348782744e+00 1.065138185423e+00 1.028679839082e+00 1.068535841781e+00 1.169607841706e+00 1.271565730896e+00 1.319791322810e+00 1.291575804455e+00 1.202272038893e+00 1.102942542191e+00 1.059667248587e+00 1.101227928231e+00 1.188498299155e+00 1.257658946877e+00 1.268294272463e+00 1.217295859859e+00 1.135895651850e+00 1.075244673787e+00 1.073302893028e+00 1.121750882059e+00 1.177781762184e+00 1.203152937637e+00 1.184983411558e+00 1.135625780453e+00 1.081221875815e+00 1.043439583433e+00 1.024189494534e+00 1.007907983195e+00 9.788971356038e-01 9.356953636637e-01 8.923418501944e-01 8.668114943406e-01 8.643187820563e-01 8.724804899782e-01 8.745943087711e-01 8.657071160985e-01 8.571347333149e-01 8.662780058238e-01 8.980331152154e-01 9.366383946221e-01 9.577990198437e-01 9.471721866257e-01 9.120415344863e-01 8.821565937177e-01 8.930942950761e-01 9.540835897967e-01 1.036795916534e+00 1.100660861435e+00 1.119330054668e+00 1.091768838602e+00 1.042977468237e+00 1.013572788014e+00 1.032526202185e+00 1.090619513122e+00 1.149283870720e+00 1.171688223495e+00 1.142968575901e+00 1.076423013923e+00 1.010582035294e+00 9.909785730130e-01 1.034038021426e+00 1.110502798015e+00 1.173390776030e+00 1.189551488244e+00 1.151534462745e+00 1.078815566609e+00 1.012713926115e+00 9.972651512676e-01 1.045477433453e+00 1.127550280316e+00 1.198917149293e+00 1.227836686368e+00 1.204302893996e+00 1.139545170409e+00 1.062167382218e+00 1.015752837666e+00 1.014957219751e+00 1.050434720172e+00 1.090498352856e+00 1.098855269548e+00 1.058709075038e+00 9.768652635848e-01 8.687227456383e-01 7.471333738235e-01 6.871296672967e-01 7.214947129635e-01 7.947132923416e-01 8.341872083011e-01 8.051247471842e-01 7.155690554418e-01 6.139570579347e-01 5.738043076204e-01 6.229818926568e-01 7.029582837060e-01 7.461566737438e-01 7.232290408271e-01 6.460520284015e-01 5.679803991565e-01 5.642639584661e-01 6.495850535667e-01 7.576204336258e-01 8.241677722086e-01 8.198378489561e-01 7.489431680242e-01 6.486691365872e-01 5.847923477128e-01 6.083612374555e-01 6.917612315738e-01 7.681322459799e-01 7.936647608413e-01 7.576515067979e-01 6.787397666999e-01 6.009121106370e-01 5.754568029092e-01 6.137242009702e-01 6.732908657906e-01 7.060552441660e-01 6.870458598120e-01 6.161043112269e-01 5.156991106012e-01 4.299516818241e-01 4.120630271071e-01 4.527206004447e-01 5.059466247468e-01 5.357506953569e-01 5.151659631884e-01 4.508965695515e-01 3.753479855446e-01 3.369483715729e-01 3.570917281896e-01 3.975109294222e-01 4.118015917225e-01 3.781847099221e-01 2.984508973375e-01 1.987356799118e-01 1.516355688132e-01 2.100698635865e-01 2.841900525120e-01 3.186672200099e-01 3.000711205698e-01 2.391584605833e-01 1.811819587421e-01 2.058686886988e-01 2.941799199710e-01 3.729860880502e-01 4.064073734699e-01 3.822796280986e-01 3.057838744294e-01 2.023924361477e-01 1.452003612431e-01 2.088947264797e-01 3.018665776876e-01 3.656440287132e-01 3.888504878406e-01 3.813609137707e-01 3.663824613344e-01 3.658907611849e-01 3.808024521351e-01 3.921755511660e-01 3.827211469897e-01 3.520281150009e-01 3.206773573494e-01 3.184412325650e-01 3.574674448662e-01 3.968120866692e-01 4.111040539160e-01 3.882580562705e-01 3.287075057950e-01 2.560684160932e-01 2.333360077754e-01 3.029809068006e-01 4.099464815581e-01 4.820049832621e-01 4.818432514301e-01 4.025098551476e-01 2.626553012556e-01 1.591179048569e-01 2.767627861858e-01 4.522469332555e-01 5.779753035950e-01 6.191877485985e-01 5.679722993491e-01 4.444598217909e-01 3.158875855307e-01 3.193654400483e-01 4.534720609274e-01 5.828433380605e-01 6.422447567169e-01 6.153971251178e-01 5.220377472870e-01 4.258414750997e-01 4.247270104588e-01 5.261131132497e-01 6.366851274523e-01 6.919604197126e-01 6.735486094252e-01 6.012143516852e-01 5.304912846246e-01 5.257998818176e-01 5.854528748492e-01 6.424074710855e-01 6.399477370281e-01 5.577793766662e-01 4.145568975957e-01 2.903167853700e-01 3.290871712666e-01 4.719577315690e-01 5.813860764106e-01 6.017846097621e-01 5.207356648139e-01 3.602138490008e-01 2.130505840625e-01 2.955033580585e-01 4.886910460991e-01 6.558524719985e-01 7.513252781267e-01 7.600109298676e-01 6.881492531428e-01 5.558293580069e-01 4.070561201645e-01 3.500422681929e-01 4.405570504899e-01 5.402808110041e-01 5.674402848167e-01 4.992554685741e-01 3.505492716989e-01 1.878144176627e-01 2.197040913796e-01 3.811292489750e-01 4.959461461083e-01 5.210393112456e-01 4.557080468578e-01 3.416508735450e-01 2.961492785778e-01 4.055365219701e-01 5.548473271185e-01 6.501646205695e-01 6.559735123196e-01 5.754833285293e-01 4.579320688442e-01 4.178334980812e-01 5.276239644442e-01 6.894384662060e-01 8.058802205476e-01 8.332115724166e-01 7.663212454375e-01 6.376780065918e-01 5.274260941030e-01 5.385551829091e-01 6.590257179860e-01 7.839149794362e-01 8.437403123071e-01 8.146504682214e-01 7.078461997842e-01 5.693328170475e-01 4.839905701942e-01 5.201045384793e-01 6.254952979172e-01 7.129444606197e-01 7.400107052961e-01 7.039434552294e-01 6.343803261564e-01 5.878701857028e-01 6.144583154192e-01 7.022620621058e-01 7.961179344783e-01 8.507427826887e-01 8.457707890429e-01 7.846131403959e-01 6.936272856701e-01 6.199367458108e-01 6.106943760024e-01 6.671077942724e-01 7.439204161316e-01 7.974071773584e-01 8.072811425701e-01 7.765493142732e-01 7.265083797488e-01 6.863376661972e-01 6.741400093304e-01 6.824184495894e-01 6.887610930243e-01 6.795395372284e-01 6.633092437366e-01 6.662768658675e-01 7.071043554656e-01 7.719024409991e-01 8.234318214606e-01 8.278370490997e-01 7.721980166679e-01 6.752386682160e-01 5.960526643224e-01 6.101769970287e-01 7.165742823580e-01 8.363070308680e-01 9.007076980206e-01 8.837443130632e-01 7.927254172039e-01 6.687542237306e-01 5.708442803235e-01 5.592557813685e-01 6.330406926511e-01 7.327930919030e-01 7.949874902840e-01 7.750493793323e-01 6.720574192422e-01 5.438107364423e-01 4.937837291833e-01 5.735272468861e-01 6.970020578355e-01 7.753477081338e-01 7.727042138120e-01 6.975023190774e-01 6.016011803035e-01 5.708709378673e-01 6.446188237932e-01 7.588588489107e-01 8.372038878147e-01 8.436906191332e-01 7.836690214357e-01 7.018233854384e-01 6.686329432443e-01 7.200123831821e-01 8.109282416188e-01 8.728926281498e-01 8.665155132802e-01 7.909123073280e-01 6.847565361327e-01 6.211711823888e-01 6.547917897847e-01 7.494360886495e-01 8.301283692504e-01 8.524011361826e-01 8.125417689175e-01 7.434130276292e-01 7.016198618036e-01 7.248780284348e-01 7.888567969376e-01 8.369322024759e-01 8.291810692355e-01 7.582533197820e-01 6.507238139694e-01 5.639172387931e-01 5.603071879821e-01 6.176233489754e-01 6.796385697525e-01 7.069225734332e-01 6.524056449506e-01 5.361640224631e-01 4.241567141257e-01 4.089830025630e-01 4.860247452580e-01 5.578469882241e-01 5.632550405656e-01 4.895657875221e-01 3.660039379165e-01 2.829131568908e-01 3.443450387098e-01 4.681869371707e-01 5.522977674050e-01 5.590214733760e-01 4.893338067010e-01 3.800889951111e-01 3.156563158490e-01 3.673979507064e-01 4.665813374989e-01 5.302164398232e-01 5.277210962009e-01 4.673420720159e-01 3.934659849048e-01 3.753261457730e-01 4.302615739504e-01 4.951181176681e-01 5.132690066207e-01 4.648314217952e-01 3.663622192892e-01 2.844130484531e-01 3.172146617489e-01 4.270754531696e-01 5.154660178774e-01 5.350281322584e-01 4.754550491708e-01 3.591735563264e-01 2.624222106678e-01 3.061669379200e-01 4.370489047493e-01 5.495944003618e-01 5.988082909458e-01 5.811868027471e-01 5.047719692164e-01 3.893720813111e-01 2.838334900171e-01 2.740464738722e-01 3.793213177923e-01 4.828775448403e-01 5.313236297949e-01 5.153268440347e-01 4.540567362245e-01 3.970497147477e-01 4.060636740865e-01 4.827381093854e-01 5.704094595407e-01 6.241221562269e-01 6.263930030613e-01 5.821812380535e-01 5.143660044894e-01 4.564412248320e-01 4.333653234238e-01 4.385416295933e-01 4.435372324112e-01 4.282365510965e-01 3.943672689199e-01 3.652212329382e-01 3.710031724977e-01 4.163858880214e-01 4.757309720159e-01 5.224371368890e-01 5.442767972913e-01 5.433171530413e-01 5.310854578415e-01 5.201934906153e-01 5.150118829450e-01 5.091551911361e-01 4.928935320152e-01 4.634487214122e-01 4.306066073649e-01 4.134235060148e-01 4.235473397250e-01 4.490967009823e-01 4.632295189820e-01 4.430881984129e-01 3.799903292691e-01 2.871698130919e-01 2.312188268746e-01 2.647280456390e-01 3.561957481643e-01 4.586085272970e-01 5.374154219925e-01 5.818971732719e-01 5.947947034145e-01 5.858306715986e-01 5.447764094690e-01 5.305236058953e-01 5.700739453057e-01 6.475034047891e-01 7.228721913966e-01 7.702439233146e-01 7.885382412931e-01 7.972190142961e-01 8.208385183386e-01 8.666201103837e-01 9.156676946770e-01 9.375791833369e-01 9.098870369133e-01 8.296510888811e-01 7.188929568306e-01 6.253218059518e-01 6.018724700620e-01 6.518075089024e-01 7.238471377188e-01 7.710128055180e-01 7.769380468303e-01 7.530711034116e-01 7.279780870657e-01 7.275656651731e-01 7.537482475084e-01 7.858752995655e-01 8.026253893508e-01 7.979945934756e-01 7.823480869424e-01 7.721019939627e-01 7.744524215790e-01 7.812122572927e-01 7.794454959086e-01 7.676270404440e-01 7.624109076345e-01 7.866627681030e-01 8.436960544057e-01 9.069983520534e-01 9.386715005425e-01 9.120330148473e-01 8.257922453685e-01 7.148450478804e-01 6.541033546852e-01 7.069974315080e-01 8.381415227587e-01 9.634606145319e-01 1.025993650745e+00 1.007107711281e+00 9.236808394978e-01 8.248282511209e-01 7.743015787378e-01 7.988107144608e-01 8.579894772221e-01 8.945993950631e-01 8.832663670517e-01 8.412235429663e-01 8.179968090809e-01 8.551921961679e-01 9.383605598932e-01 1.012282231248e+00 1.030520471237e+00 9.818042885320e-01 8.993049169061e-01 8.558812932018e-01 9.113630347702e-01 1.039501561721e+00 1.161414603911e+00 1.217068003676e+00 1.189660697110e+00 1.109628496709e+00 1.048582063183e+00 1.075809437045e+00 1.184890659284e+00 1.301054276067e+00 1.353794591062e+00 1.315462721911e+00 1.211754904506e+00 1.121969725731e+00 1.139261924863e+00 1.273757159961e+00 1.451312634367e+00 1.605353235320e+00 1.662136080352e+00 1.554402941616e+00 1.314701899247e+00 1.096341685317e+00 1.113973471686e+00 1.363303728927e+00 1.630922826207e+00 1.764712195906e+00 1.710421078161e+00 1.496552515345e+00 1.241902783209e+00 1.150132358960e+00 1.319043200727e+00 1.587532506516e+00 1.775746662947e+00 1.799703755915e+00 1.657535809736e+00 1.420929006208e+00 1.232822638815e+00 1.237485885983e+00 1.409068697595e+00 1.594380589087e+00 1.684068288069e+00 1.647739932166e+00 1.520075355526e+00 1.384593961445e+00 1.333938068845e+00 1.393646352647e+00 1.500626802434e+00 1.577005997889e+00 1.585409359298e+00 1.535338482578e+00 1.469227817976e+00 1.435523223390e+00 1.454673725349e+00 1.507028366809e+00 1.556740132737e+00 1.580651457424e+00 1.577815298121e+00 1.562702887329e+00 1.559282843830e+00 1.617979576015e+00 1.717007989883e+00 1.801360436523e+00 1.825574091450e+00 1.777788525686e+00 1.682664892946e+00 1.595378289184e+00 1.577515078651e+00 1.652723514547e+00 1.784817873722e+00 1.897062641919e+00 1.928980699512e+00 1.839620393216e+00 1.696624653450e+00 1.614562222429e+00 1.672522992980e+00 1.830396344942e+00 1.979103286171e+00 2.035873284135e+00 1.979110357594e+00 1.848959092297e+00 1.731552204885e+00 1.710112639325e+00 1.792000381805e+00 1.903920771786e+00 1.964331148901e+00 1.935742587364e+00 1.836703766669e+00 1.732029579211e+00 1.696649687174e+00 1.754052785028e+00 1.853407735034e+00 1.919525395440e+00 1.906289522387e+00 1.816711589625e+00 1.701053204216e+00 1.633474696297e+00 1.658184134251e+00 1.746460261325e+00 1.825796557214e+00 1.838122098607e+00 1.769504429148e+00 1.654746234458e+00 1.563857379355e+00 1.558245818393e+00 1.633847237323e+00 1.724728250385e+00 1.761993240705e+00 1.714619113455e+00 1.600622404015e+00 1.481507294047e+00 1.435273619913e+00 1.548315840797e+00 1.677597373427e+00 1.786145473526e+00 1.784333168834e+00 1.674946660880e+00 1.429563827355e+00 1.185184323809e+00 1.142541979928e+00 1.343833893546e+00 1.605303318680e+00 1.768383360359e+00 1.768418023259e+00 1.616654325449e+00 1.392974746822e+00 1.237072162055e+00 1.264758752403e+00 1.428611641887e+00 1.589531095438e+00 1.655942971718e+00 1.607051754834e+00 1.478795606452e+00 1.344651000374e+00 1.276883160131e+00 1.289911142902e+00 1.333280883399e+00 1.351369117111e+00 1.327037812349e+00 1.283391524286e+00 1.259190176037e+00 1.271406319212e+00 1.297829814788e+00 1.300345697749e+00 1.259468777844e+00 1.191374630092e+00 1.141491408109e+00 1.149308676019e+00 1.205177499314e+00 1.256448374069e+00 1.252585285835e+00 1.176168847579e+00 1.053411459285e+00 9.506927974558e-01 9.356794714647e-01 1.002389921028e+00 1.074447104906e+00 1.082018855445e+00 9.998676847544e-01 8.549756134473e-01 7.319803561703e-01 7.366648667224e-01 8.609579080023e-01 9.928731140216e-01 1.047353152938e+00 9.947192880907e-01 8.568760480138e-01 7.144903891053e-01 6.943251321476e-01 8.275840549077e-01 1.001722519729e+00 1.118164885755e+00 1.136078844511e+00 1.061201586129e+00 9.398159423595e-01 8.492049654773e-01 8.521958506858e-01 9.301154369091e-01 1.010723177327e+00 1.040931301130e+00 1.007750484803e+00 9.322353190688e-01 8.555282347374e-01 8.131092572160e-01 8.054066760677e-01 8.006261100787e-01 7.683624855883e-01 7.037213584445e-01 6.319031229523e-01 5.949338732067e-01 6.128539200293e-01 6.573682103534e-01 6.836837935590e-01 6.657772649351e-01 6.052664983989e-01 5.300523734911e-01 4.862311487300e-01 5.099118671033e-01 5.594543227917e-01 6.014608097157e-01 6.140319097121e-01 5.854735596316e-01 5.362618860002e-01 4.810073514494e-01 4.574241264216e-01 4.926840969310e-01 5.507940302569e-01 5.819873603583e-01 5.644813160891e-01 5.133090208702e-01 4.792762378222e-01 5.132994440043e-01 5.990204775912e-01 6.748884421313e-01 6.936792286028e-01 6.389956425492e-01 5.299055939345e-01 4.340735439307e-01 4.519002151371e-01 5.744567243499e-01 7.008056325299e-01 7.656542708101e-01 7.467345607294e-01 6.569418434449e-01 5.472963420102e-01 5.035105899660e-01 5.679336563785e-01 6.747850198555e-01 7.483872051995e-01 7.553055027080e-01 6.993068111268e-01 6.144667614613e-01 5.528528724187e-01 5.462055422634e-01 5.690633173150e-01 5.728038736192e-01 5.354062284510e-01 4.791813245251e-01 4.672384659261e-01 5.395102279379e-01 6.498007554427e-01 7.283701212383e-01 7.291847814966e-01 6.674043805073e-01 5.568687696946e-01 4.158530506947e-01 2.924836995146e-01 3.292597160426e-01 4.686869966962e-01 5.920096156168e-01 6.479389767792e-01 6.193961937833e-01 5.133374931793e-01 3.660582414388e-01 2.764430243727e-01 3.577324485081e-01 5.084671895847e-01 6.242520978890e-01 6.656360443779e-01 6.226031622742e-01 5.063568283551e-01 3.523604747397e-01 2.485576816301e-01 3.096097649244e-01 4.444125033847e-01 5.515167558293e-01 5.990018326574e-01 5.845952217939e-01 5.272209764146e-01 4.667849118957e-01 4.537381354653e-01 5.049057082385e-01 5.842876791489e-01 6.486135895602e-01 6.736295916304e-01 6.551194764319e-01 6.072647898796e-01 5.608751878643e-01 5.514491727419e-01 5.899615629732e-01 6.510463574030e-01 6.993264859736e-01 7.127808672062e-01 6.899443309522e-01 6.514324698521e-01 6.336713306668e-01 6.618335084506e-01 7.218487278081e-01 8.283185787440e-01 8.774243919856e-01 8.502064120951e-01 7.554656656599e-01 6.342366267430e-01 5.630889464291e-01 6.057052721031e-01 7.244692697796e-01 8.377662589062e-01 8.938081896461e-01 8.739575780538e-01 7.866639353214e-01 6.670703706147e-01 5.782106095804e-01 5.825956455487e-01 6.689498543352e-01 7.691349601330e-01 8.302882294120e-01 8.290938683237e-01 7.662397613894e-01 6.644658513980e-01 5.707048193903e-01 5.460138081763e-01 6.095060739879e-01 7.126187133888e-01 7.995451456146e-01 8.391770494122e-01 8.244415468712e-01 7.700153571053e-01 7.105223874255e-01 6.887363293006e-01 7.235289112017e-01 7.902481969144e-01 8.473305609434e-01 8.670328950798e-01 8.461966804062e-01 8.069777838440e-01 7.877265896114e-01 8.152602853209e-01 8.764297847389e-01 9.310004417779e-01 9.603908677956e-01 9.334938650981e-01 8.666746510157e-01 8.095640944391e-01 8.167561841009e-01 8.928003107495e-01 9.855143445115e-01 1.038423913378e+00 1.024034190176e+00 9.530260266095e-01 8.762741297532e-01 8.661365417090e-01 9.510300726406e-01 1.080642777307e+00 1.184600399321e+00 1.220852962190e+00 1.185970553596e+00 1.113970218751e+00 1.064390478667e+00 1.083675102262e+00 1.160320335899e+00 1.238577473931e+00 1.268571315801e+00 1.233499061731e+00 1.154601508746e+00 1.082981362976e+00 1.068728816528e+00 1.114498223177e+00 1.172380251154e+00 1.190522908733e+00 1.148768156016e+00 1.070004838553e+00 1.014733633384e+00 1.041348699152e+00 1.143467495761e+00 1.255801223230e+00 1.315099669768e+00 1.293449260631e+00 1.206175371476e+00 1.113110538754e+00 1.099922097711e+00 1.186003811659e+00 1.322614372516e+00 1.440428975208e+00 1.485531017275e+00 1.440148675501e+00 1.321653575165e+00 1.181129896617e+00 1.092966684914e+00 1.108288661394e+00 1.175103378029e+00 1.242071394430e+00 1.234790283053e+00 1.148349015743e+00 1.028533365542e+00 9.528143129765e-01 9.733516035644e-01 1.057196772450e+00 1.128410202689e+00 1.137428101748e+00 1.081259630346e+00 9.999815603568e-01 9.565333997493e-01 9.862526647746e-01 1.058947042070e+00 1.115448276998e+00 1.119475082456e+00 1.076113082745e+00 1.028700570490e+00 1.032100723593e+00 1.101507255627e+00 1.194366128181e+00 1.251666870200e+00 1.236331824815e+00 1.146164861996e+00 1.015945327754e+00 9.113499131838e-01 8.936159605881e-01 9.570192766017e-01 1.036324189433e+00 1.073601850526e+00 1.047904652239e+00 9.756044593967e-01 9.027973166566e-01 8.825826125702e-01 9.312428440402e-01 1.013196548017e+00 1.079447645477e+00 1.099787426737e+00 1.069052437034e+00 1.003688153513e+00 9.620704410545e-01 9.535623154032e-01 9.292721418920e-01 9.393513074008e-01 9.424661579787e-01 9.465138596869e-01 9.628229836602e-01 9.879451400496e-01 1.003070736980e+00 9.879139335844e-01 9.352584542270e-01 8.587617295057e-01 7.916798409997e-01 7.694727725113e-01 7.979744862205e-01 8.454759186663e-01 8.720340831573e-01 8.538063377986e-01 7.892984095665e-01 6.980992474638e-01 6.160216402710e-01 5.792874145403e-01 5.945119297335e-01 6.327272284245e-01 6.611140462629e-01 6.646329144827e-01 6.473146134830e-01 6.259049468907e-01 6.186229088447e-01 6.313358010305e-01 6.527717192141e-01 6.640281246324e-01 6.507173393250e-01 6.094813679280e-01 5.500203965325e-01 4.938957299962e-01 4.660348579441e-01 4.749782018808e-01 5.029129565748e-01 5.231138611303e-01 5.181552211630e-01 4.848600372939e-01 4.526373925745e-01 4.626541951970e-01 4.435111200928e-01 3.936447368472e-01 3.369467395741e-01 2.712256200845e-01 1.938614231746e-01 1.484086151444e-01 1.791461326833e-01 2.571913277500e-01 3.405895017094e-01 4.081537624258e-01 4.542305167356e-01 4.852920586509e-01 5.142786604385e-01 5.498686957132e-01 5.876265782373e-01 6.123583738573e-01 6.082518299867e-01 5.679400156665e-01 4.977548450746e-01 4.197399770906e-01 3.669417234273e-01 3.582949553498e-01 3.722146808628e-01 3.712164969162e-01 3.353331712773e-01 2.725998918580e-01 2.288699562231e-01 2.644561898400e-01 3.525472934998e-01 4.305642042314e-01 4.640942824312e-01 4.420946250584e-01 3.739700456152e-01 2.943737886063e-01 2.672160874657e-01 3.207861055811e-01 3.979836893194e-01 4.479630629787e-01 4.516767458751e-01 4.120329426640e-01 3.493798255818e-01 2.980448786336e-01 2.892056463714e-01 3.176110733582e-01 3.530078892672e-01 3.759785393923e-01 3.819191855150e-01 3.718375841667e-01 3.454676437328e-01 3.024669793982e-01 2.544312678581e-01 2.427917107739e-01 3.066524757694e-01 4.141043884963e-01 5.123377755796e-01 5.639367155108e-01 5.484712290267e-01 4.678261835898e-01 3.635422429074e-01 3.460936502301e-01 4.733847505947e-01 6.416999122308e-01 7.649195753715e-01 8.021392404300e-01 7.451219137362e-01 6.224868330621e-01 5.152073478730e-01 5.342861593915e-01 6.657607637643e-01 7.950373234271e-01 8.476420200241e-01 8.016331403329e-01 6.847692687065e-01 5.868021967297e-01 6.243208861588e-01 7.767961166231e-01 9.224793753856e-01 9.781933289742e-01 9.131784135451e-01 7.460145724308e-01 5.648072801999e-01 5.503641171342e-01 7.396792488033e-01 9.564436687941e-01 1.088096037759e+00 1.095867352880e+00 1.005936111304e+00 8.935723635527e-01 8.286171013156e-01 8.499337357244e-01 9.308802280469e-01 1.011491641338e+00 1.039753606063e+00 9.889216009260e-01 9.052150369458e-01 8.643833776086e-01 9.051954564651e-01 9.794347490022e-01 1.008360009199e+00 9.459755365655e-01 7.993249774066e-01 6.436059036369e-01 6.191801314446e-01 7.597131439650e-01 9.278805755253e-01 1.014246972962e+00 9.783240222114e-01 8.389450351935e-01 6.864396694312e-01 6.773375184818e-01 8.442204317753e-01 1.041906058667e+00 1.157202882720e+00 1.146683418291e+00 1.023073900096e+00 8.554496854848e-01 7.642862860623e-01 8.247222122978e-01 9.553344566549e-01 1.040975686278e+00 1.030491662051e+00 9.398696050841e-01 8.468844822190e-01 8.530107483228e-01 9.694387772105e-01 1.102966080691e+00 1.167945513517e+00 1.133640194236e+00 1.029022645310e+00 9.402262530107e-01 9.621560944896e-01 1.085722394699e+00 1.195788443212e+00 1.301175462931e+00 1.276312754379e+00 1.174672613186e+00 1.089461950511e+00 1.116201206008e+00 1.251320957431e+00 1.400031713524e+00 1.477308417736e+00 1.451623249999e+00 1.349302147183e+00 1.247574860193e+00 1.235074385538e+00 1.328220003993e+00 1.453584148655e+00 1.527772573863e+00 1.510899917967e+00 1.416204583601e+00 1.304492038189e+00 1.257228008393e+00 1.312333333019e+00 1.426317425366e+00 1.526206786655e+00 1.566889529435e+00 1.545220239166e+00 1.491948277539e+00 1.451559998025e+00 1.452914467188e+00 1.489995573471e+00 1.533708477412e+00 1.559270790400e+00 1.561527660906e+00 1.553030007128e+00 1.551267774709e+00 1.564468761496e+00 1.586557074744e+00 1.604361856194e+00 1.608960734704e+00 1.601778841618e+00 1.592959811527e+00 1.594147865546e+00 1.617284854683e+00 1.690161106472e+00 1.795526420514e+00 1.888300725824e+00 1.925543629291e+00 1.880344137341e+00 1.735126486381e+00 1.530807189891e+00 1.395182468062e+00 1.433147148378e+00 1.594712904467e+00 1.740177903338e+00 1.772032605041e+00 1.671265144485e+00 1.498516502797e+00 1.381533600058e+00 1.428695425118e+00 1.597666059057e+00 1.749851790665e+00 1.782389381692e+00 1.670541234668e+00 1.475953306679e+00 1.345567692832e+00 1.417475399231e+00 1.641903808991e+00 1.849887845017e+00 1.917827602627e+00 1.807044931229e+00 1.569781365203e+00 1.363334971541e+00 1.389278417320e+00 1.643485197127e+00 1.921746886262e+00 2.060332262154e+00 1.994535716331e+00 1.755458470626e+00 1.483336996485e+00 1.411324605224e+00 1.629817199646e+00 1.943050532308e+00 2.142191401557e+00 2.127159128061e+00 1.900551362000e+00 1.574230118789e+00 1.385559083466e+00 1.531142566416e+00 1.866272136553e+00 2.167001057018e+00 2.331523855305e+00 2.306104402845e+00 2.095218335987e+00 1.766366376511e+00 1.464443074933e+00 1.386999733834e+00 1.562188231623e+00 1.819901603118e+00 1.977240398435e+00 1.913179507578e+00 1.657410585674e+00 1.359322133134e+00 1.274450619628e+00 1.493922729984e+00 1.791268570436e+00 1.955097306624e+00 1.901514316543e+00 1.656861474197e+00 1.364519228919e+00 1.274527189727e+00 1.484874052138e+00 1.776803689644e+00 1.935274265800e+00 1.868443282192e+00 1.591507593630e+00 1.237751199928e+00 1.092365509179e+00 1.323631830198e+00 1.674203384429e+00 1.895558776305e+00 1.887013567321e+00 1.651265226664e+00 1.287640208263e+00 1.021790561707e+00 1.096288990239e+00 1.368512937462e+00 1.563970827932e+00 1.557726043422e+00 1.339897841703e+00 9.998501708627e-01 7.730853512965e-01 9.137838084117e-01 1.213676482214e+00 1.409217474268e+00 1.402048559081e+00 1.193231557212e+00 8.746596320998e-01 6.836874624281e-01 8.472492559820e-01 1.131631403173e+00 1.300205228521e+00 1.270209733856e+00 1.047155533010e+00 7.227879220429e-01 5.576995128273e-01 7.756556800804e-01 1.074966214147e+00 1.243179650371e+00 1.216598480881e+00 1.007910261997e+00 7.083210271655e-01 5.555840400272e-01 7.449129746878e-01 1.015608269491e+00 1.172464554182e+00 1.159401283873e+00 9.969561582879e-01 7.830868378420e-01 7.041717426042e-01 8.477335780223e-01 1.047046026235e+00 1.155700056401e+00 1.123471626830e+00 9.717500278603e-01 7.924311887479e-01 7.373781399093e-01 8.593320314012e-01 1.027467488955e+00 1.125650783629e+00 1.115236034739e+00 1.017465989878e+00 8.982165732972e-01 8.356460642558e-01 8.544672962357e-01 9.193881541635e-01 9.415622615284e-01 8.973270147874e-01 8.235433005341e-01 7.610745916835e-01 7.536591801224e-01 8.045971440923e-01 8.700000651374e-01 8.945507728441e-01 8.246830919775e-01 6.615129237448e-01 4.657107525987e-01 3.758045595366e-01 4.670577830580e-01 5.831230347185e-01 6.129407766006e-01 5.284156656399e-01 3.591682714957e-01 2.533358849982e-01 4.104855965413e-01 6.280593002392e-01 7.685900191974e-01 7.842475560517e-01 6.680153173035e-01 4.558093200291e-01 2.840622338725e-01 4.124015475842e-01 6.514935159624e-01 8.187303101632e-01 8.586737125528e-01 7.629130107724e-01 5.656776207859e-01 3.777084127164e-01 4.256469446830e-01 6.439865100040e-01 8.293912737817e-01 9.058729405751e-01 8.546184534438e-01 6.941586004622e-01 4.845748869586e-01 3.657545111760e-01 4.675779934808e-01 6.431648220730e-01 7.694932462828e-01 8.143775896045e-01 7.874369746932e-01 7.241379008472e-01 6.712594869895e-01 6.602593350555e-01 7.056400621959e-01 7.700296083408e-01 8.187147634600e-01 8.487915364592e-01 8.749470161669e-01 9.059767713990e-01 9.322272401881e-01 9.329440523719e-01 8.927820692309e-01 8.148588097140e-01 7.264545504959e-01 6.731767793267e-01 6.871850744714e-01 7.509791526676e-01 8.180609618077e-01 8.527205685717e-01 8.420504946336e-01 7.933606779446e-01 7.294520888562e-01 6.817637580524e-01 6.762591911256e-01 7.153132652352e-01 7.769238257261e-01 8.320621842337e-01 8.579305001370e-01 8.434577193052e-01 7.935209432029e-01 7.337745570241e-01 7.077637428891e-01 7.479582970287e-01 8.387898477097e-01 9.317566988793e-01 9.841473162036e-01 9.765398513605e-01 9.172528919126e-01 8.413252654319e-01 7.970384797782e-01 8.088140382879e-01 8.505057230614e-01 8.741799714491e-01 8.509074913286e-01 7.890848195349e-01 7.492673970736e-01 7.833167055753e-01 8.688981373207e-01 9.500262867645e-01 9.644823987394e-01 8.878534832574e-01 7.579399338726e-01 6.962891027033e-01 7.991762858262e-01 9.886738973058e-01 1.139043006331e+00 1.181399454946e+00 1.105157229039e+00 9.577170696157e-01 8.469128979744e-01 8.801774160787e-01 1.024162242176e+00 1.156209714876e+00 1.194874384973e+00 1.124373001908e+00 9.944895003896e-01 9.158813142689e-01 9.820359156809e-01 1.145037097756e+00 1.285271244610e+00 1.323528904543e+00 1.241979527081e+00 1.086658206651e+00 9.705977410876e-01 1.013393022164e+00 1.191148088016e+00 1.375981662831e+00 1.474202540802e+00 1.455143327495e+00 1.346057139959e+00 1.225965927525e+00 1.194027887303e+00 1.283550686460e+00 1.426149621284e+00 1.532516550486e+00 1.553280158918e+00 1.489670594711e+00 1.373001161692e+00 1.255679580643e+00 1.184778537435e+00 1.178304192678e+00 1.257445433240e+00 1.320004735434e+00 1.354211268392e+00 1.371217941990e+00 1.386304466443e+00 1.400290232782e+00 1.397106800037e+00 1.360304603635e+00 1.294220738822e+00 1.235818354565e+00 1.240315400282e+00 1.331511571352e+00 1.469379688303e+00 1.582737405636e+00 1.614148701546e+00 1.540683053770e+00 1.382892428468e+00 1.211033493688e+00 1.131271224383e+00 1.200481777734e+00 1.350098620508e+00 1.467404615221e+00 1.478833652629e+00 1.364921177190e+00 1.163240742083e+00 9.801828402991e-01 9.656744104394e-01 1.139224518707e+00 1.356540639498e+00 1.491178159224e+00 1.482870854776e+00 1.328168382232e+00 1.083900398818e+00 8.917674900190e-01 9.354152280362e-01 1.179375634056e+00 1.432842491341e+00 1.573387476441e+00 1.552899715760e+00 1.380668996543e+00 1.127993591261e+00 9.476916407700e-01 1.012671246849e+00 1.265843337216e+00 1.510353444719e+00 1.632482066626e+00 1.590173871649e+00 1.396167019967e+00 1.124907858378e+00 9.404558486115e-01 1.023547369086e+00 1.299099625205e+00 1.568953033774e+00 1.715568000080e+00 1.692658363081e+00 1.507701470625e+00 1.225734956273e+00 9.936846328917e-01 1.007024976733e+00 1.247364222547e+00 1.512680082078e+00 1.665556084470e+00 1.647943322914e+00 1.458250850780e+00 1.151184403523e+00 8.689970305879e-01 8.553491545460e-01 1.123929716289e+00 1.431129132202e+00 1.626898831776e+00 1.652405864642e+00 1.504180669540e+00 1.229254362136e+00 9.419598833519e-01 8.415394470335e-01 1.010221888079e+00 1.259570935845e+00 1.426416410861e+00 1.443290854979e+00 1.304815458261e+00 1.060815626786e+00 8.358925214088e-01 8.211872502725e-01 1.029453276495e+00 1.272266295963e+00 1.419962406040e+00 1.421261215378e+00 1.278455237923e+00 1.045701996852e+00 8.464979319202e-01 8.478967610006e-01 1.043621856816e+00 1.266175818769e+00 1.400851996023e+00 1.403056760698e+00 1.277675735063e+00 1.074748134075e+00 8.945528808032e-01 8.598844686229e-01 9.809001825093e-01 1.140084630606e+00 1.240826983680e+00 1.246742848807e+00 1.169322064644e+00 1.058412631216e+00 9.858371762331e-01 9.987035516868e-01 1.073273195068e+00 1.147008206893e+00 1.176671062510e+00 1.158335237117e+00 1.123305404437e+00 1.117227756957e+00 1.161387813806e+00 1.229517476270e+00 1.270236612832e+00 1.242706352848e+00 1.137049014635e+00 9.856448531148e-01 8.714340863265e-01 8.920825580972e-01 1.043165381246e+00 1.223120185692e+00 1.343138730158e+00 1.357824673467e+00 1.261458826633e+00 1.087425653566e+00 9.135441786137e-01 8.498145177925e-01 9.382633647863e-01 1.091063218754e+00 1.206340952671e+00 1.231031809485e+00 1.156505617383e+00 1.011850240413e+00 8.621474441230e-01 7.929221535759e-01 8.391556382315e-01 9.395107933734e-01 1.014807730313e+00 1.024418383339e+00 9.681325413782e-01 8.793702506264e-01 8.142103817480e-01 8.180500812723e-01 8.822744825863e-01 9.581059880279e-01 1.004411060777e+00 1.007337735515e+00 9.778278901000e-01 9.401142675624e-01 9.137183723028e-01 8.976095545445e-01 8.722770483180e-01 8.189257730584e-01 7.395279195058e-01 6.692321234344e-01 6.662732553150e-01 7.520893480569e-01 8.780389435006e-01 9.787411763599e-01 1.010365172033e+00 9.573906780321e-01 8.359120599990e-01 7.027746874403e-01 6.563319394770e-01 7.503887258391e-01 9.130303313093e-01 1.050456808923e+00 1.109433988028e+00 1.074061520366e+00 9.618332450173e-01 8.258610142041e-01 7.500146568453e-01 7.898552659291e-01 8.998481731944e-01 9.930075217818e-01 1.012298600986e+00 9.402574256005e-01 7.983337512476e-01 6.574859865036e-01 6.363423996249e-01 7.733473856388e-01 9.657275280529e-01 1.117042772347e+00 1.177735046908e+00 1.132162953750e+00 9.927752481437e-01 8.021520925349e-01 6.438060214497e-01 6.259797129869e-01 7.494542221893e-01 9.050297204049e-01 1.013796631937e+00 1.043707002908e+00 9.928331954146e-01 8.821500112640e-01 7.537947206934e-01 6.667845161619e-01 6.664474157563e-01 7.360620614482e-01 8.189134467078e-01 8.707959453654e-01 8.723599865400e-01 8.253091996910e-01 7.499624544733e-01 6.837750553063e-01 6.693918045395e-01 7.211026020016e-01 8.092107550998e-01 8.895103335371e-01 9.288545051686e-01 9.115493228362e-01 8.409164298833e-01 7.429489173374e-01 6.699296060673e-01 6.799726633551e-01 7.765189598423e-01 9.035307890225e-01 1.003611728508e+00 1.042913347824e+00 1.012292344785e+00 9.280736012388e-01 8.344978017417e-01 7.953760194972e-01 8.484631670115e-01 9.622794763295e-01 1.073559790867e+00 1.135531975969e+00 1.130186779681e+00 1.069026065176e+00 9.926668359890e-01 9.597300055509e-01 1.007298928752e+00 1.112867460002e+00 1.217657803830e+00 1.270269609094e+00 1.244346156881e+00 1.142632247187e+00 1.001170711186e+00 8.930811041882e-01 9.004985670199e-01 1.028896423496e+00 1.200580785810e+00 1.338220677237e+00 1.397057462732e+00 1.363539268409e+00 1.253785225223e+00 1.115777184623e+00 1.027091142823e+00 1.055691245609e+00 1.190049996277e+00 1.354431626896e+00 1.477820300198e+00 1.519093324548e+00 1.467236540846e+00 1.340434790252e+00 1.187787883634e+00 1.084974408751e+00 1.094963262535e+00 1.203726172482e+00 1.335379929664e+00 1.419538011103e+00 1.419080685046e+00 1.332810974707e+00 1.197436251571e+00 1.088705371875e+00 1.091715633532e+00 1.219452802909e+00 1.397392782429e+00 1.541610102239e+00 1.601163826033e+00 1.562428749825e+00 1.448404493984e+00 1.317634204289e+00 1.248973724716e+00 1.289250229365e+00 1.405282021599e+00 1.520072360244e+00 1.572419586956e+00 1.538545965606e+00 1.434293929744e+00 1.312266028449e+00 1.245455789725e+00 1.278642768205e+00 1.384457135182e+00 1.494681666084e+00 1.556027739199e+00 1.551947322331e+00 1.502934885991e+00 1.455745313368e+00 1.456861825022e+00 1.517215249218e+00 1.604283687380e+00 1.672095603382e+00 1.692231305606e+00 1.665937092607e+00 1.620592732143e+00 1.592056566794e+00 1.597305806930e+00 1.618769251890e+00 1.618210512054e+00 1.566248202714e+00 1.465783765069e+00 1.362799263200e+00 1.332768264686e+00 1.419750160244e+00 1.582411319019e+00 1.732546550522e+00 1.796425439838e+00 1.739972425235e+00 1.577614557443e+00 1.381398015938e+00 1.277803480508e+00 1.361423008396e+00 1.574126639538e+00 1.779114888830e+00 1.874127184164e+00 1.812848670505e+00 1.602264589925e+00 1.307496606891e+00 1.069317282557e+00 1.061976897880e+00 1.265846794499e+00 1.492716031079e+00 1.610105262380e+00 1.567012361148e+00 1.375520685529e+00 1.113938466046e+00 9.466509809003e-01 1.033201303822e+00 1.286406957752e+00 1.521028847375e+00 1.633114996196e+00 1.592257165979e+00 1.427452574006e+00 1.228509025395e+00 1.133901671936e+00 1.221486984164e+00 1.402757089996e+00 1.540867228826e+00 1.553799769981e+00 1.422695671324e+00 1.190306903826e+00 9.745074288811e-01 9.478372378296e-01 1.132486749862e+00 1.360710734196e+00 1.497287466582e+00 1.485168239858e+00 1.329667881392e+00 1.100804144308e+00 9.486453360677e-01 1.022708649406e+00 1.255627965120e+00 1.474818510822e+00 1.574313694156e+00 1.518604172332e+00 1.332827928293e+00 1.111762135057e+00 1.022032946292e+00 1.160939461264e+00 1.407290290860e+00 1.600572755276e+00 1.651370607122e+00 1.533971306966e+00 1.280812628057e+00 9.996143968504e-01 8.979445056044e-01 1.086861545335e+00 1.383533137730e+00 1.608838394381e+00 1.680418630515e+00 1.579480899681e+00 1.339677511019e+00 1.055490551530e+00 8.986633310577e-01 9.964760445265e-01 1.223063702675e+00 1.403009231441e+00 1.450017945547e+00 1.344653948538e+00 1.119273965987e+00 8.646338960454e-01 7.446543236332e-01 8.572826135060e-01 1.061354119551e+00 1.205966718740e+00 1.225906362676e+00 1.113872391197e+00 9.104480858605e-01 7.163101220767e-01 6.873440994866e-01 8.474457339393e-01 1.048073992117e+00 1.183133630806e+00 1.215221550344e+00 1.153363964142e+00 1.044576859562e+00 9.623966889125e-01 9.642218188266e-01 1.033932153934e+00 1.101939950305e+00 1.108967397751e+00 1.032682154219e+00 8.923904777595e-01 7.550857479207e-01 7.231804498284e-01 8.298311652949e-01 9.867981427152e-01 1.099266463947e+00 1.114885439687e+00 1.018081287322e+00 8.272926457154e-01 6.092776116142e-01 5.225774495554e-01 6.810604661568e-01 9.349943946640e-01 1.151189229739e+00 1.271885957354e+00 1.277056938210e+00 1.174902149004e+00 1.003489161401e+00 8.383694322205e-01 7.836364107589e-01 8.765729858359e-01 1.031618155487e+00 1.167520839080e+00
 6.287322918314e-01 6.449225782486e-01 6.494716572080e-01 6.418709279489e-01 6.265594192182e-01 6.072844723871e-01 5.851736854501e-01 5.590573654946e-01 5.279393258839e-01 4.942650806241e-01 4.661958433151e-01 4.405424290470e-01 4.078855731898e-01 4.196522467153e-01 4.586945781952e-01 4.837357697062e-01 4.922555876250e-01 4.857975837836e-01 4.677204330593e-01 4.427540977340e-01 4.189785347070e-01 4.097114748781e-01 4.284097904658e-01 4.755519105801e-01 5.343344863115e-01 5.808692892907e-01 5.947467692322e-01 5.648672644816e-01 4.936180307753e-01 4.024431865096e-01 3.393724120762e-01 3.559578484557e-01 4.317958576917e-01 5.055707293920e-01 5.391036168522e-01 5.212477659578e-01 4.654413335090e-01 4.127965895548e-01 4.194861230243e-01 4.953894538237e-01 5.918278354111e-01 6.615274510754e-01 6.795188039636e-01 6.409724959037e-01 5.591452336452e-01 4.651618683768e-01 4.049360703406e-01 4.107827685153e-01 4.617880417139e-01 5.147114540837e-01 5.449439278475e-01 5.486487374757e-01 5.346786375530e-01 5.163062240823e-01 5.035058929588e-01 4.993355136416e-01 5.033397372181e-01 5.174552553613e-01 5.468201228468e-01 5.935423025971e-01 6.505782641194e-01 7.027445718425e-01 7.327337445994e-01 7.269904662347e-01 6.797855027065e-01 5.966501725101e-01 4.991151492963e-01 4.306814052395e-01 4.403776117608e-01 5.227241999417e-01 6.256016982221e-01 7.076399756410e-01 7.502303364780e-01 7.542067738069e-01 7.372527279371e-01 7.272001016958e-01 7.450656820129e-01 7.870744029008e-01 8.280164885061e-01 8.417330753776e-01 8.176391777340e-01 7.686551918066e-01 7.306401864676e-01 7.421888514158e-01 8.058978175157e-01 8.823140876404e-01 9.247453581999e-01 9.045985769271e-01 8.196296152720e-01 6.979655101737e-01 6.075824935448e-01 6.374557636165e-01 7.609875440652e-01 8.840285518913e-01 9.529353791839e-01 9.463836528854e-01 8.772781604651e-01 7.963828178589e-01 7.859785053489e-01 8.961576937492e-01 1.076462151871e+00 1.241193055098e+00 1.304979013587e+00 1.269856736365e+00 1.163079076418e+00 1.054753358598e+00 1.016254025300e+00 1.056500385225e+00 1.114330399941e+00 1.126245191783e+00 1.071150281989e+00 9.782330625901e-01 9.148966673849e-01 9.354871176051e-01 1.016866061741e+00 1.085327485058e+00 1.085227442544e+00 1.006897570471e+00 8.928012220302e-01 8.298982170610e-01 8.827359043462e-01 1.008518935010e+00 1.114970992899e+00 1.142843435017e+00 1.083790055647e+00 9.810580898627e-01 9.205313795920e-01 9.706491215370e-01 1.101029419320e+00 1.224073148098e+00 1.275435954755e+00 1.236005718284e+00 1.130824708107e+00 1.022866846655e+00 9.855304413469e-01 1.040015425705e+00 1.134682994500e+00 1.206072202265e+00 1.223219897780e+00 1.191203528490e+00 1.139064537793e+00 1.099565250342e+00 1.086816339351e+00 1.090273539678e+00 1.092048991069e+00 1.086750208842e+00 1.085098755065e+00 1.100853423049e+00 1.133670193354e+00 1.166110301073e+00 1.177448916681e+00 1.159364304615e+00 1.122398533029e+00 1.090272167567e+00 1.083090480735e+00 1.100789503644e+00 1.124969177400e+00 1.137182865445e+00 1.133990327273e+00 1.128133868222e+00 1.136341422162e+00 1.162718958000e+00 1.193716554929e+00 1.209934770331e+00 1.201882657657e+00 1.176658547794e+00 1.151833825918e+00 1.139352449293e+00 1.132421467684e+00 1.110314674949e+00 1.057967914153e+00 9.851654197656e-01 9.331719321878e-01 9.511543594180e-01 1.042743117287e+00 1.155555776433e+00 1.228551559495e+00 1.226923346511e+00 1.159374657895e+00 1.106133314681e+00 1.143129505984e+00 1.216064091374e+00 1.306120202814e+00 1.360798972347e+00 1.347488734921e+00 1.263243149372e+00 1.138765884857e+00 1.035075240845e+00 1.039003667503e+00 1.125599950219e+00 1.193565971823e+00 1.208424009527e+00 1.165162719370e+00 1.093770311081e+00 1.050413864933e+00 1.078807692020e+00 1.164645626785e+00 1.250104683874e+00 1.283639209943e+00 1.246765108964e+00 1.160089078847e+00 1.077883782058e+00 1.059404904144e+00 1.115767643928e+00 1.198410365663e+00 1.249295914511e+00 1.239888675589e+00 1.180032972563e+00 1.111602568785e+00 1.084889450008e+00 1.117626010125e+00 1.178376228020e+00 1.219310333627e+00 1.211855992044e+00 1.158388987603e+00 1.087471704497e+00 1.036167868480e+00 1.022164383184e+00 1.029024522776e+00 1.024603255276e+00 9.896812199322e-01 9.314751828012e-01 8.794973190137e-01 8.638953169613e-01 8.865692362077e-01 9.193982887072e-01 9.326982798096e-01 9.185044683991e-01 8.949019378643e-01 8.924419772154e-01 9.260066683560e-01 9.777641480150e-01 1.013349229157e+00 1.009130240518e+00 9.679796505443e-01 9.221418495205e-01 9.179221428084e-01 9.764723014030e-01 1.070407685920e+00 1.151314621328e+00 1.184610593928e+00 1.163245336707e+00 1.108239301615e+00 1.059463728837e+00 1.051600122727e+00 1.085493537634e+00 1.128742444857e+00 1.145386982233e+00 1.120091191975e+00 1.065791659338e+00 1.018466599146e+00 1.015451921505e+00 1.063306965948e+00 1.131119064854e+00 1.178191332444e+00 1.179758776784e+00 1.136326456527e+00 1.073143856274e+00 1.030534970734e+00 1.039672746538e+00 1.096773592032e+00 1.167741090954e+00 1.215843395529e+00 1.220239992270e+00 1.180410887079e+00 1.113773763211e+00 1.049918684550e+00 1.020828469144e+00 1.032785141188e+00 1.070879500156e+00 1.102855573063e+00 1.096870677282e+00 1.040594007013e+00 9.506213605285e-01 8.329236028791e-01 7.132422015297e-01 6.681448648245e-01 7.152713916553e-01 7.876585300415e-01 8.162792152497e-01 7.738526443674e-01 6.761792639356e-01 5.805673834167e-01 5.633010326004e-01 6.340739827145e-01 7.208105938343e-01 7.597149408904e-01 7.280511248194e-01 6.430443051002e-01 5.619636316738e-01 5.596497313421e-01 6.438811083939e-01 7.451151756055e-01 8.016617723779e-01 7.879752225172e-01 7.120424061794e-01 6.135635952197e-01 5.564779767596e-01 5.816708847131e-01 6.544075193279e-01 7.123905875020e-01 7.195420572972e-01 6.722640131339e-01 5.954075663745e-01 5.355969495287e-01 5.335988671066e-01 5.800364409897e-01 6.284190464993e-01 6.418223686341e-01 6.083655421701e-01 5.398916043124e-01 4.686347061304e-01 4.352700917154e-01 4.581530613818e-01 4.982399608041e-01 5.257966090084e-01 5.206664254973e-01 4.706386672188e-01 3.933809483783e-01 3.324081284489e-01 3.317553593829e-01 3.776757282015e-01 4.178007129801e-01 4.171958661639e-01 3.654397421983e-01 2.720310817809e-01 1.707331734190e-01 1.465553123904e-01 2.175162007211e-01 2.848580326840e-01 3.087694891002e-01 2.836915536349e-01 2.269567666303e-01 1.886320126589e-01 2.256501816815e-01 3.039523936547e-01 3.666303702827e-01 3.859857465097e-01 3.541848959462e-01 2.789963230911e-01 1.864902152187e-01 1.409233155648e-01 1.923793176778e-01 2.662788786457e-01 3.173778376351e-01 3.401726871424e-01 3.470596567214e-01 3.561974145995e-01 3.755875649883e-01 3.958357660177e-01 4.011910182286e-01 3.842180649178e-01 3.534846743815e-01 3.323685153981e-01 3.405934624348e-01 3.776722429503e-01 4.055160985337e-01 3.977032985808e-01 3.541740389571e-01 2.818086075205e-01 2.192567736768e-01 2.405054953335e-01 3.389286675387e-01 4.443592734514e-01 4.971902235652e-01 4.706323144020e-01 3.638233971724e-01 2.064294199037e-01 1.594785571496e-01 3.329006816698e-01 5.079621252459e-01 6.144371490723e-01 6.253147504972e-01 5.368099563219e-01 3.721944320990e-01 2.171639891391e-01 2.883814220761e-01 4.811442672729e-01 6.348453063299e-01 7.045081039195e-01 6.835374729855e-01 5.967601045498e-01 5.044273697121e-01 4.858994171353e-01 5.525206801089e-01 6.315678870466e-01 6.629254998825e-01 6.299379371657e-01 5.566840789302e-01 5.028867420438e-01 5.224348416772e-01 5.912539796337e-01 6.397746605899e-01 6.202127902857e-01 5.210647980204e-01 3.714722062175e-01 2.749037374582e-01 3.583141838800e-01 5.058420628568e-01 5.997094853410e-01 5.972831441276e-01 4.942761536645e-01 3.249589744070e-01 2.247704610453e-01 3.634308131814e-01 5.601155105345e-01 7.163791874656e-01 7.935072794292e-01 7.793450812919e-01 6.823245923324e-01 5.273195879385e-01 3.614333525463e-01 3.293238032313e-01 4.512397976518e-01 5.614181151983e-01 5.845059107017e-01 5.055683462771e-01 3.482254030649e-01 2.019901969023e-01 2.700855119503e-01 4.334636626912e-01 5.409188336937e-01 5.529597710451e-01 4.722478163213e-01 3.479943795601e-01 3.125962189259e-01 4.400611637085e-01 5.983526847925e-01 6.958789819555e-01 7.002134302470e-01 6.182774606176e-01 5.025662322443e-01 4.615465879264e-01 5.586716570348e-01 7.056197465852e-01 8.088184180422e-01 8.269611593528e-01 7.606418166426e-01 6.516154028702e-01 5.840244266184e-01 6.289412397826e-01 7.462432758282e-01 8.471288022361e-01 8.768432659142e-01 8.207404166558e-01 6.996992277948e-01 5.722867364940e-01 5.267111862724e-01 5.942678940284e-01 7.005060698875e-01 7.726925257110e-01 7.828782315434e-01 7.399695975139e-01 6.823935412452e-01 6.627401557838e-01 7.064327793328e-01 7.852094069152e-01 8.513628579066e-01 8.729981994845e-01 8.423968901573e-01 7.750642655440e-01 7.065519206345e-01 6.791085832515e-01 7.098716827235e-01 7.739082997929e-01 8.315214697843e-01 8.563540984813e-01 8.425629746986e-01 8.028722998125e-01 7.617858126921e-01 7.414821668665e-01 7.451049956778e-01 7.553657910695e-01 7.523156204374e-01 7.312795409851e-01 7.094716106464e-01 7.160702624240e-01 7.640386151556e-01 8.315995213654e-01 8.793029165717e-01 8.761441136249e-01 8.145024147317e-01 7.192439993389e-01 6.518982239334e-01 6.767682386694e-01 7.807573532600e-01 8.886292016692e-01 9.377607009464e-01 9.041308392229e-01 7.988537831028e-01 6.760113242967e-01 5.952672966353e-01 6.036290779279e-01 6.836466522505e-01 7.757752296070e-01 8.258331118853e-01 7.850121344280e-01 6.741334713654e-01 5.622903455701e-01 5.499314103580e-01 6.497359693353e-01 7.671062665030e-01 8.269232473537e-01 8.040257380170e-01 7.174306423033e-01 6.307143906230e-01 6.282826848059e-01 7.216637290990e-01 8.339556296164e-01 8.948426897371e-01 8.759196292068e-01 7.907359621937e-01 6.950794446563e-01 6.693706886826e-01 7.397934978331e-01 8.409284416385e-01 8.975792152366e-01 8.722751225086e-01 7.689613546760e-01 6.358033283837e-01 5.661898598751e-01 6.248201049864e-01 7.481719298465e-01 8.434833138919e-01 8.655536761321e-01 8.146891219333e-01 7.311327620147e-01 6.837911629862e-01 7.186384716211e-01 8.029427533110e-01 8.689113673704e-01 8.725114379014e-01 8.064802232720e-01 6.991509587805e-01 6.096334027940e-01 5.993168143084e-01 6.513091244741e-01 7.215442801695e-01 7.499241957504e-01 6.892602301892e-01 5.624812328039e-01 4.385531817683e-01 4.181323478079e-01 4.998421822068e-01 5.783029065350e-01 5.880122928026e-01 5.158544424991e-01 3.926491891022e-01 3.096507154179e-01 3.685556850657e-01 4.928327750171e-01 5.794901928669e-01 5.888032038456e-01 5.214831121949e-01 4.147651923171e-01 3.492409586532e-01 3.915429062428e-01 4.821203456219e-01 5.392354516089e-01 5.295923434820e-01 4.594024060077e-01 3.723904083955e-01 3.441928159575e-01 3.994110766238e-01 4.676429927307e-01 4.873952029468e-01 4.380823349152e-01 3.365870688811e-01 2.541651751310e-01 2.987886320491e-01 4.177503600071e-01 5.086027873266e-01 5.272699372870e-01 4.654859058458e-01 3.476597382950e-01 2.553016362249e-01 3.105790600327e-01 4.478310427981e-01 5.597326212121e-01 6.036908183133e-01 5.829029497994e-01 5.042259868273e-01 3.885285873935e-01 2.855839940036e-01 2.835884080926e-01 3.869183171796e-01 4.854694929695e-01 5.324874159193e-01 5.204791262019e-01 4.689531644227e-01 4.217655559289e-01 4.257611945603e-01 4.795798686434e-01 5.382300995938e-01 5.639858706281e-01 5.431253155776e-01 4.839913915623e-01 4.134272610704e-01 3.679004179836e-01 3.658307806607e-01 3.862163633962e-01 3.975763868330e-01 3.882861649314e-01 3.707469520268e-01 3.715410267320e-01 4.054631942151e-01 4.576862236737e-01 5.017965658202e-01 5.207420828863e-01 5.133020290809e-01 4.929093522145e-01 4.803123404056e-01 4.880439385967e-01 5.084377600544e-01 5.214178021107e-01 5.110217261969e-01 4.751240087663e-01 4.279488853593e-01 3.955588739115e-01 3.964241667853e-01 4.189656665202e-01 4.325241203851e-01 4.132385262848e-01 3.558634483699e-01 2.859662932187e-01 2.766174098201e-01 3.392333940337e-01 4.353119407814e-01 5.332890891884e-01 6.069378061318e-01 6.497890523387e-01 6.605025643891e-01 6.310133470693e-01 5.902977256478e-01 5.833084043270e-01 6.196969244996e-01 6.835593779520e-01 7.440315228160e-01 7.831375606932e-01 8.037200921357e-01 8.229641004903e-01 8.559918147148e-01 8.995832135745e-01 9.319730289151e-01 9.277191536393e-01 8.728256518738e-01 7.743893563120e-01 6.663944380730e-01 6.061708676865e-01 6.325957378843e-01 7.154137949644e-01 7.946827749015e-01 8.329029513041e-01 8.234213575263e-01 7.849513441493e-01 7.509446761732e-01 7.482720830617e-01 7.752983484102e-01 8.069290521937e-01 8.196546794622e-01 8.074215342604e-01 7.819410101051e-01 7.624270588415e-01 7.598297517922e-01 7.689026906840e-01 7.776039476445e-01 7.827364366130e-01 7.952032237882e-01 8.285154123218e-01 8.800945440938e-01 9.264238479839e-01 9.376245134096e-01 8.957241022638e-01 8.084648114334e-01 7.195830882988e-01 7.004759206188e-01 7.835061279123e-01 9.155918795029e-01 1.023137134675e+00 1.060989618670e+00 1.018996280527e+00 9.216087874759e-01 8.249716182130e-01 7.931783530922e-01 8.395024247200e-01 9.116938063915e-01 9.532708693010e-01 9.440196708091e-01 9.046577119668e-01 8.835327893985e-01 9.177954675228e-01 9.928897826936e-01 1.058466783807e+00 1.073420611489e+00 1.031004192181e+00 9.657512067797e-01 9.414958045416e-01 1.000016365091e+00 1.111991147265e+00 1.210378429403e+00 1.246307839437e+00 1.211673784542e+00 1.143112752289e+00 1.109050541557e+00 1.158920873411e+00 1.268704057892e+00 1.366760791323e+00 1.394705975988e+00 1.337362929443e+00 1.232334536900e+00 1.164982080692e+00 1.213643861640e+00 1.361361365907e+00 1.526164316352e+00 1.665895902222e+00 1.706110476147e+00 1.572480433752e+00 1.325501100683e+00 1.132355283423e+00 1.189273147407e+00 1.448049306007e+00 1.697975270396e+00 1.802303427939e+00 1.720017208913e+00 1.495259600309e+00 1.265851611287e+00 1.230914712794e+00 1.431962926414e+00 1.690368962919e+00 1.845325800759e+00 1.829715118397e+00 1.657841669244e+00 1.420663711087e+00 1.274809147975e+00 1.334686282614e+00 1.524476341002e+00 1.689275000347e+00 1.737354785071e+00 1.655450203857e+00 1.496092219915e+00 1.360176849468e+00 1.341153692291e+00 1.435612284113e+00 1.554772669478e+00 1.619985040184e+00 1.605943570006e+00 1.537632325535e+00 1.470826185107e+00 1.456402358742e+00 1.501856557591e+00 1.571768933340e+00 1.625591784626e+00 1.645860153098e+00 1.640721648117e+00 1.631322291990e+00 1.642592043734e+00 1.715831024706e+00 1.814474999091e+00 1.887252286938e+00 1.894554737427e+00 1.832819221758e+00 1.735594173076e+00 1.663388222034e+00 1.672140200887e+00 1.769848174870e+00 1.910169285133e+00 1.984136930450e+00 1.984361854569e+00 1.868181506184e+00 1.727287986764e+00 1.683937679751e+00 1.787811697843e+00 1.961771303405e+00 2.089712952513e+00 2.101410546142e+00 1.994911072579e+00 1.834447012452e+00 1.727724230672e+00 1.753622203969e+00 1.882342813051e+00 2.011156946918e+00 2.056092466632e+00 1.992493778315e+00 1.858336950560e+00 1.739119863130e+00 1.718197669945e+00 1.801761705742e+00 1.913376609485e+00 1.967827510316e+00 1.924639890184e+00 1.801904284690e+00 1.670218635577e+00 1.618628164855e+00 1.681339907930e+00 1.800961194268e+00 1.887722927349e+00 1.884361550080e+00 1.788298939932e+00 1.651658095790e+00 1.562033031077e+00 1.583009789949e+00 1.689739721627e+00 1.795645841784e+00 1.826607368116e+00 1.757443191917e+00 1.618469495211e+00 1.487632087948e+00 1.458581893805e+00 1.596484399979e+00 1.749109169557e+00 1.872949750374e+00 1.855276937159e+00 1.716209467733e+00 1.443846163068e+00 1.198993083051e+00 1.193673633793e+00 1.429663122944e+00 1.698560655698e+00 1.847844076086e+00 1.823482122844e+00 1.649134965152e+00 1.419589767605e+00 1.284736140562e+00 1.342858646570e+00 1.517545215411e+00 1.666912333782e+00 1.709047749243e+00 1.634616512717e+00 1.491884864597e+00 1.364030127411e+00 1.319521744926e+00 1.352550065010e+00 1.397251914177e+00 1.398584127349e+00 1.349603627083e+00 1.287956908216e+00 1.264892116669e+00 1.296679813884e+00 1.346953139172e+00 1.363735417300e+00 1.321131162095e+00 1.235632273591e+00 1.159825759913e+00 1.146724323125e+00 1.196070460366e+00 1.251968623279e+00 1.255699278424e+00 1.184001164622e+00 1.060537507017e+00 9.523564445811e-01 9.317225575990e-01 9.970906993694e-01 1.070987423671e+00 1.080625007450e+00 9.991667021308e-01 8.536974900455e-01 7.309030936779e-01 7.392122192597e-01 8.687146661362e-01 1.004446611588e+00 1.060444037873e+00 1.006813905549e+00 8.653705374397e-01 7.169819968917e-01 6.912239092309e-01 8.232630931047e-01 9.983081069048e-01 1.114715482126e+00 1.129909432050e+00 1.048138672865e+00 9.145492355936e-01 8.086163880412e-01 8.020482027395e-01 8.809279991132e-01 9.681325867125e-01 1.005893626379e+00 9.784904242209e-01 9.045270669463e-01 8.232190351422e-01 7.710401780659e-01 7.532491327324e-01 7.425231443452e-01 7.098931930255e-01 6.499845882744e-01 5.861932570478e-01 5.566424079485e-01 5.763453677446e-01 6.160501223647e-01 6.341459592024e-01 6.077345083779e-01 5.403238129632e-01 4.616201999275e-01 4.242843274572e-01 4.633298209404e-01 5.235433169251e-01 5.757220433621e-01 5.936537343789e-01 5.782810830125e-01 5.337311695860e-01 4.859842397892e-01 4.744864643247e-01 5.161327580040e-01 5.724263057522e-01 5.997698187001e-01 5.829330122898e-01 5.408598392036e-01 5.196971175474e-01 5.545317938617e-01 6.237729555796e-01 6.747472620706e-01 6.687898316209e-01 5.968540616513e-01 4.875195583167e-01 4.203988886721e-01 4.765891403662e-01 6.072086824250e-01 7.187616643567e-01 7.605203515441e-01 7.202913516406e-01 6.210406056170e-01 5.263623711746e-01 5.221453832235e-01 6.152100085208e-01 7.241424607693e-01 7.839804678456e-01 7.711575146886e-01 6.965988139120e-01 6.007795771329e-01 5.406105305263e-01 5.440332304117e-01 5.750526381604e-01 5.816908801157e-01 5.447484152530e-01 4.895028908640e-01 4.775391944095e-01 5.436649298713e-01 6.418751111956e-01 7.059276215262e-01 6.998602303719e-01 6.342687011499e-01 5.229935410865e-01 3.885061607794e-01 3.014971386150e-01 3.681647099965e-01 5.022218918406e-01 6.068531354035e-01 6.397723074170e-01 5.884745878666e-01 4.656391116211e-01 3.215041088032e-01 2.856293355072e-01 4.139416278934e-01 5.680580553625e-01 6.680352810506e-01 6.847116688412e-01 6.151644191670e-01 4.802884482576e-01 3.366331367885e-01 3.041011075436e-01 4.176990838919e-01 5.531785830041e-01 6.402319481647e-01 6.576290574581e-01 6.108119562877e-01 5.289629396159e-01 4.656071753377e-01 4.747513875945e-01 5.494338376721e-01 6.351015699521e-01 6.895075285228e-01 6.957192098041e-01 6.581931155912e-01 6.000773022551e-01 5.582814850032e-01 5.634947881050e-01 6.112879118042e-01 6.683301919300e-01 7.035415849019e-01 7.038990155772e-01 6.774556307467e-01 6.514988574607e-01 6.590250847129e-01 7.104708311407e-01 7.902498925040e-01 8.646041315557e-01 8.812518527069e-01 8.246422517828e-01 7.149366158383e-01 6.100942540004e-01 5.926221070431e-01 6.840674289469e-01 8.132104174490e-01 9.082416830615e-01 9.324396015961e-01 8.797523865133e-01 7.719413709121e-01 6.601761251139e-01 6.159399784429e-01 6.711541108339e-01 7.755375426481e-01 8.622521606136e-01 8.926503783891e-01 8.563031144127e-01 7.670600277257e-01 6.630851517555e-01 6.036966945994e-01 6.326456662790e-01 7.262724711187e-01 8.256594666476e-01 8.876805043397e-01 8.940136892629e-01 8.483626593832e-01 7.751227544633e-01 7.159120844492e-01 7.105009890809e-01 7.619222572833e-01 8.338655703095e-01 8.862268839291e-01 8.982794822608e-01 8.737868700573e-01 8.388418509219e-01 8.294352558279e-01 8.638072862596e-01 9.211511199209e-01 9.470864548783e-01 9.859936110689e-01 9.570770977044e-01 8.973913970220e-01 8.594744649081e-01 8.869559434920e-01 9.709486902907e-01 1.059249816877e+00 1.102977307417e+00 1.082483278307e+00 1.015151746320e+00 9.544407438635e-01 9.638934207486e-01 1.057486222588e+00 1.183823757026e+00 1.279828813296e+00 1.309633379707e+00 1.273629368435e+00 1.206397240956e+00 1.162547496109e+00 1.180500334544e+00 1.247427933104e+00 1.313643429229e+00 1.335084561656e+00 1.297616545207e+00 1.221357385351e+00 1.151427371183e+00 1.130005207070e+00 1.159638684526e+00 1.201605764993e+00 1.213619031073e+00 1.181148864327e+00 1.126663793593e+00 1.098823160154e+00 1.134782178582e+00 1.220713895029e+00 1.304362608649e+00 1.338474294220e+00 1.307017556064e+00 1.232920972797e+00 1.174751960197e+00 1.192133426463e+00 1.290938142777e+00 1.424358755442e+00 1.527014366978e+00 1.552220358919e+00 1.488549105283e+00 1.359873983907e+00 1.223431228629e+00 1.153914120576e+00 1.187133653482e+00 1.246631919858e+00 1.295535137139e+00 1.259977713647e+00 1.146269039737e+00 1.013014281849e+00 9.489224995686e-01 9.983749602685e-01 1.105885425898e+00 1.186428045356e+00 1.193405830830e+00 1.129462471594e+00 1.039683697640e+00 9.900405646232e-01 1.016428618600e+00 1.088439985181e+00 1.148144826552e+00 1.162034076299e+00 1.137030118413e+00 1.112028619503e+00 1.127916349330e+00 1.188077453888e+00 1.253402331653e+00 1.276669681396e+00 1.232883707028e+00 1.131517098917e+00 1.017794260073e+00 9.570104857667e-01 9.843996936163e-01 1.065386033793e+00 1.135402376237e+00 1.151853480596e+00 1.108748187181e+00 1.033926067406e+00 9.768637435588e-01 9.783611427074e-01 1.034956560327e+00 1.105728618111e+00 1.150211381148e+00 1.149618204412e+00 1.108329071478e+00 1.050669450794e+00 1.041592521673e+00 1.039645762439e+00 1.029133504269e+00 1.029815380263e+00 1.011829085150e+00 9.977810773627e-01 1.008793674966e+00 1.040052447886e+00 1.062629610406e+00 1.046705929502e+00 9.814830039726e-01 8.842029204557e-01 7.990807333856e-01 7.751027160680e-01 8.188857902054e-01 8.850217161367e-01 9.220730837361e-01 9.026196200801e-01 8.271828351498e-01 7.211950764286e-01 6.292552968338e-01 5.949400162453e-01 6.218409923182e-01 6.717991492111e-01 7.082460871564e-01 7.176324269664e-01 7.062642188474e-01 6.902347831764e-01 6.829769922701e-01 6.855019367884e-01 6.871982611252e-01 6.754387793879e-01 6.444809073963e-01 5.991195865041e-01 5.535338844814e-01 5.246855394262e-01 5.205719979068e-01 5.328190116955e-01 5.436275438725e-01 5.380534224865e-01 5.105009127770e-01 4.656419335397e-01 4.450344785210e-01 4.637611824855e-01 4.414555569857e-01 3.969232799342e-01 3.393185313922e-01 2.640028218531e-01 1.731624153165e-01 1.137635977722e-01 1.399667528906e-01 2.196701469109e-01 3.021837184907e-01 3.687994201464e-01 4.176056674082e-01 4.567079709794e-01 4.965015326620e-01 5.397247449280e-01 5.773302392400e-01 5.939789555718e-01 5.770196976740e-01 5.233426800044e-01 4.435437950127e-01 3.640123201633e-01 3.207910291263e-01 3.262908020970e-01 3.478069664586e-01 3.480484244760e-01 3.142228141844e-01 2.642819720220e-01 2.508438201254e-01 3.099532302998e-01 4.005740645323e-01 4.725247253827e-01 4.990048410430e-01 4.732971692143e-01 4.079247127487e-01 3.371287205149e-01 3.112182388127e-01 3.466616605455e-01 4.000107210483e-01 4.282444960373e-01 4.140471183637e-01 3.614403063020e-01 2.923404370911e-01 2.441927562276e-01 2.472222521402e-01 2.846005770112e-01 3.223113688861e-01 3.455732209249e-01 3.539887710583e-01 3.498561690245e-01 3.315890946681e-01 2.968779775070e-01 2.563177330018e-01 2.497943249404e-01 3.138454335334e-01 4.190082503290e-01 5.146934097499e-01 5.644243925307e-01 5.492352018311e-01 4.736970017614e-01 3.826708550693e-01 3.774136476699e-01 4.977605845414e-01 6.510476398475e-01 7.577573967600e-01 7.791330234515e-01 7.096439591317e-01 5.831701036466e-01 4.911957913318e-01 5.413133463133e-01 6.902424777085e-01 8.217004894534e-01 8.700749574956e-01 8.203173462564e-01 7.071111765620e-01 6.250765540776e-01 6.784144622956e-01 8.329174687923e-01 9.724487405060e-01 1.019156494037e+00 9.458531740763e-01 7.755437676860e-01 6.016525058943e-01 5.965177178630e-01 7.817690117602e-01 9.895791371451e-01 1.110513245565e+00 1.105166505917e+00 1.005315768614e+00 8.897064142162e-01 8.248347294531e-01 8.493939871659e-01 9.346215698901e-01 1.018236855378e+00 1.049193149918e+00 1.001813840267e+00 9.236087663818e-01 8.854307928387e-01 9.190654114626e-01 9.775263995085e-01 9.881898740192e-01 9.107147071731e-01 7.586030596110e-01 6.178029547250e-01 6.290797017102e-01 7.912379588961e-01 9.604947076356e-01 1.039394980404e+00 9.961388911933e-01 8.572093319531e-01 7.196882020757e-01 7.295577417090e-01 8.970895488939e-01 1.083050568469e+00 1.182744116587e+00 1.157531016517e+00 1.025088782377e+00 8.607893410808e-01 7.870754685137e-01 8.633126135830e-01 9.964983597211e-01 1.075940893238e+00 1.056187357913e+00 9.579516165855e-01 8.631544349701e-01 8.734001084865e-01 9.940012197944e-01 1.128685001945e+00 1.193273819086e+00 1.160167005643e+00 1.061996544070e+00 9.862244014389e-01 1.022633226402e+00 1.164591607578e+00 1.341753969135e+00 1.379176467017e+00 1.337028504046e+00 1.234785158222e+00 1.154151781072e+00 1.181324964353e+00 1.309241221188e+00 1.447759103858e+00 1.516420567801e+00 1.487040524992e+00 1.388442747762e+00 1.296620826352e+00 1.291229194350e+00 1.379512350308e+00 1.489786548757e+00 1.545802388354e+00 1.515042596485e+00 1.418306432583e+00 1.322148064648e+00 1.303458365924e+00 1.382055579810e+00 1.501956817744e+00 1.592354792521e+00 1.616072354454e+00 1.578458750535e+00 1.517461294866e+00 1.480183791654e+00 1.490477913677e+00 1.533355950612e+00 1.574801361117e+00 1.591907690742e+00 1.585747985750e+00 1.575410970185e+00 1.580608483255e+00 1.605099838368e+00 1.634886561959e+00 1.651555879394e+00 1.647133814315e+00 1.629688458164e+00 1.618042461684e+00 1.629107874833e+00 1.672060106452e+00 1.766772943239e+00 1.882091707930e+00 1.969302234047e+00 1.988534774586e+00 1.919294664892e+00 1.754413113212e+00 1.548977246313e+00 1.442507550378e+00 1.517874775838e+00 1.693777922450e+00 1.828459509424e+00 1.836813977472e+00 1.714201303808e+00 1.535261624703e+00 1.433668666242e+00 1.500576968343e+00 1.671517484471e+00 1.808073557477e+00 1.818787272584e+00 1.692545189522e+00 1.504429056348e+00 1.403315566417e+00 1.498436992683e+00 1.715314397079e+00 1.894010933071e+00 1.927930177175e+00 1.795129949689e+00 1.565853267037e+00 1.407259770617e+00 1.483636594937e+00 1.739672375673e+00 1.980735039197e+00 2.067886559174e+00 1.956561872882e+00 1.698720269732e+00 1.457969344492e+00 1.458385547834e+00 1.717588538909e+00 2.017830504309e+00 2.175404810206e+00 2.113874876686e+00 1.857637101868e+00 1.544224195553e+00 1.423479378394e+00 1.628433602794e+00 1.976990146466e+00 2.254272999579e+00 2.384769461112e+00 2.323776931609e+00 2.085745691945e+00 1.749831169827e+00 1.473127630595e+00 1.440002619562e+00 1.628171301978e+00 1.895576496096e+00 2.015179679704e+00 1.913190531288e+00 1.639763140949e+00 1.365218625373e+00 1.337590151523e+00 1.584561344748e+00 1.867333406496e+00 1.997728491864e+00 1.910334467555e+00 1.648042176158e+00 1.371076940336e+00 1.323006498544e+00 1.549883859817e+00 1.821373238017e+00 1.941668070372e+00 1.835160117690e+00 1.532924526567e+00 1.191186110791e+00 1.108957866074e+00 1.382083533868e+00 1.721970430722e+00 1.906389723461e+00 1.853815720967e+00 1.583161785995e+00 1.216070670092e+00 1.009411294069e+00 1.159648255519e+00 1.446448419410e+00 1.615113925056e+00 1.564199051415e+00 1.299550844605e+00 9.311744921889e-01 7.434828941698e-01 9.638756672181e-01 1.290532679736e+00 1.475914299760e+00 1.439330585026e+00 1.193878132193e+00 8.480612065951e-01 6.796341248243e-01 8.995900653313e-01 1.207436640730e+00 1.373118418696e+00 1.321970354382e+00 1.063870306505e+00 6.942068045310e-01 5.102765846914e-01 7.787240566140e-01 1.115073637930e+00 1.301965927332e+00 1.280508268534e+00 1.065649493119e+00 7.479280249310e-01 5.616585806335e-01 7.362013196045e-01 1.014453708272e+00 1.181685717061e+00 1.176018338265e+00 1.014757940034e+00 7.904584923393e-01 6.863132674177e-01 8.114228080567e-01 1.006362287769e+00 1.116070478224e+00 1.086166264366e+00 9.358001091336e-01 7.557107795909e-01 7.012782628138e-01 8.278984734265e-01 9.999281167810e-01 1.100137729203e+00 1.089565422389e+00 9.875949834854e-01 8.577351692761e-01 7.802474443626e-01 7.915347209787e-01 8.551473976586e-01 8.723263621690e-01 8.262699535939e-01 7.515765654486e-01 6.902200842254e-01 6.888649784604e-01 7.500560288335e-01 8.257959659770e-01 8.580404758404e-01 7.845934533322e-01 6.244893375057e-01 4.356716235373e-01 3.479915941728e-01 4.288263542429e-01 5.285049574635e-01 5.440400212754e-01 4.526191143481e-01 2.920722881960e-01 2.433309688604e-01 4.312019641051e-01 6.352171565855e-01 7.529849218382e-01 7.469399412605e-01 6.165620988012e-01 4.066729635991e-01 2.817934876235e-01 4.449058485224e-01 6.679743357034e-01 8.063837056836e-01 8.149256877713e-01 6.917717066078e-01 4.805609836461e-01 3.277588258102e-01 4.574370012764e-01 6.925608728998e-01 8.623187285875e-01 9.109152341177e-01 8.287422884695e-01 6.427618912094e-01 4.289248787290e-01 3.635792873260e-01 5.167600765314e-01 6.947063030387e-01 8.003858477792e-01 8.144943494413e-01 7.569594587649e-01 6.769767680400e-01 6.362109252463e-01 6.654550270535e-01 7.581302323261e-01 8.181233858867e-01 8.531529634675e-01 8.635083830473e-01 8.730307092879e-01 8.980606793758e-01 9.283405302317e-01 9.360685779302e-01 8.985915732125e-01 8.148685399156e-01 7.128201229351e-01 6.463602898068e-01 6.601390001731e-01 7.362910926517e-01 8.175131901033e-01 8.607974635184e-01 8.511984350190e-01 7.980158617833e-01 7.295107332791e-01 6.836883568390e-01 6.873916649049e-01 7.346128507277e-01 7.948348344588e-01 8.377926198136e-01 8.454194083107e-01 8.142432002626e-01 7.571157352044e-01 7.048363315615e-01 6.968515224489e-01 7.499139772568e-01 8.379492410811e-01 9.169659855213e-01 9.541922982973e-01 9.390880144145e-01 8.859611523742e-01 8.300869358678e-01 8.093430926715e-01 8.314860629974e-01 8.655169280941e-01 8.727034923163e-01 8.380747839062e-01 7.775275644134e-01 7.639906669188e-01 8.194122782421e-01 9.127206223349e-01 9.894847771846e-01 9.946678136328e-01 9.063974765920e-01 7.841465914406e-01 7.525013827738e-01 8.785114630554e-01 1.068547204149e+00 1.206982325673e+00 1.234781831769e+00 1.149682627471e+00 1.006009300083e+00 9.094272085728e-01 9.463912165090e-01 1.073014827815e+00 1.177768866572e+00 1.190683222685e+00 1.106878800499e+00 9.886543918489e-01 9.496156205392e-01 1.052714847834e+00 1.223230250871e+00 1.348647218283e+00 1.363929150723e+00 1.264262620015e+00 1.109059223915e+00 1.018797393950e+00 1.091977711405e+00 1.276623214302e+00 1.447246895002e+00 1.521601164749e+00 1.479590626679e+00 1.359417760351e+00 1.249765624197e+00 1.246463686026e+00 1.360785123896e+00 1.509786831789e+00 1.605710113565e+00 1.605870454089e+00 1.516653959063e+00 1.375502611589e+00 1.243892914821e+00 1.182166400824e+00 1.221144175920e+00 1.310414580536e+00 1.388932289839e+00 1.431872633285e+00 1.442662640928e+00 1.436220577667e+00 1.421317196093e+00 1.395730061819e+00 1.356861110173e+00 1.317006745872e+00 1.307307910366e+00 1.357028566741e+00 1.460811338834e+00 1.574618299274e+00 1.643945727222e+00 1.631532116039e+00 1.532429071745e+00 1.381966098993e+00 1.254818361974e+00 1.230265349520e+00 1.315305916962e+00 1.431758414435e+00 1.492465772570e+00 1.449956423237e+00 1.307440163395e+00 1.125473460311e+00 1.021874894519e+00 1.092096945825e+00 1.280522529124e+00 1.457164346472e+00 1.531796231748e+00 1.469753099189e+00 1.289719217824e+00 1.073062810611e+00 9.709911987623e-01 1.088540049456e+00 1.326088077049e+00 1.530423011575e+00 1.612838048102e+00 1.545687266497e+00 1.355811410356e+00 1.131999859393e+00 1.025091828081e+00 1.140466689914e+00 1.377619088599e+00 1.574766423225e+00 1.643452022457e+00 1.557349452422e+00 1.345333400679e+00 1.104309595916e+00 1.009921529735e+00 1.168493340821e+00 1.449830039770e+00 1.687032677248e+00 1.787673797790e+00 1.720043817005e+00 1.504719270550e+00 1.223498430842e+00 1.040269255443e+00 1.116326083562e+00 1.373550093636e+00 1.621030234871e+00 1.741182610186e+00 1.687483879129e+00 1.468197422562e+00 1.150884015409e+00 8.971728281231e-01 9.354175703858e-01 1.218273635382e+00 1.510740276466e+00 1.678714594901e+00 1.671019547490e+00 1.490739195021e+00 1.193595714172e+00 9.106100809096e-01 8.563275439922e-01 1.067000866937e+00 1.327034325019e+00 1.485338478740e+00 1.483697231903e+00 1.323054961526e+00 1.059761284438e+00 8.290316433024e-01 8.304816155583e-01 1.054955091089e+00 1.300942225078e+00 1.441959654989e+00 1.431091810802e+00 1.275476873460e+00 1.036179337235e+00 8.470864962387e-01 8.731955093064e-01 1.082113501285e+00 1.301372935454e+00 1.421911862941e+00 1.403599140315e+00 1.256054803751e+00 1.036921777211e+00 8.609203794411e-01 8.596638975243e-01 1.015645545198e+00 1.190932707136e+00 1.290679616503e+00 1.283052497168e+00 1.183898766901e+00 1.049570914692e+00 9.633821132687e-01 9.822975418231e-01 1.076557042058e+00 1.171101692190e+00 1.215746046392e+00 1.203506374367e+00 1.164052506343e+00 1.143988571844e+00 1.170603234406e+00 1.225191268153e+00 1.259982642765e+00 1.234594534243e+00 1.139250358865e+00 1.006487839554e+00 9.148145842595e-01 9.466746822157e-01 1.090883332236e+00 1.256056699259e+00 1.361204170502e+00 1.364507059684e+00 1.262766282281e+00 1.091768516055e+00 9.300392811111e-01 8.793985057875e-01 9.676772608640e-01 1.108277853005e+00 1.207305476663e+00 1.216999831506e+00 1.132773637068e+00 9.877203316852e-01 8.500620875332e-01 8.006780049510e-01 8.584008337954e-01 9.554404140519e-01 1.019040152544e+00 1.015933187731e+00 9.520078543807e-01 8.656456054301e-01 8.135479755964e-01 8.319522293599e-01 9.005908976237e-01 9.691942116070e-01 1.001868886968e+00 9.911358903332e-01 9.536574720719e-01 9.169396885627e-01 8.984962524794e-01 8.904625339851e-01 8.671943942417e-01 8.082281500852e-01 7.179347917407e-01 6.375489759602e-01 6.334876023907e-01 7.256160321978e-01 8.548167952289e-01 9.515351504776e-01 9.737431239682e-01 9.106689666497e-01 7.862461318453e-01 6.695319692248e-01 6.625532146926e-01 7.879181096058e-01 9.549044577816e-01 1.077942418339e+00 1.113771760426e+00 1.055600034075e+00 9.315305507026e-01 8.073310790955e-01 7.693836090683e-01 8.436778949981e-01 9.587041776472e-01 1.031471101862e+00 1.016559882496e+00 9.085416438389e-01 7.451450999044e-01 6.241919587596e-01 6.692448958477e-01 8.532349120575e-01 1.050046519851e+00 1.177682162638e+00 1.200042564707e+00 1.113996229643e+00 9.469115062598e-01 7.622997364374e-01 6.642630677288e-01 7.230318993687e-01 8.691903456148e-01 1.000244640155e+00 1.062346293609e+00 1.041648251602e+00 9.526036765327e-01 8.330052668889e-01 7.379307265411e-01 7.151180376920e-01 7.622858364232e-01 8.327705692804e-01 8.833175881673e-01 8.940806527227e-01 8.660291171333e-01 8.151987667436e-01 7.667329104748e-01 7.457575291238e-01 7.643284708801e-01 8.140107346625e-01 8.732905998297e-01 9.195560787906e-01 9.356750892734e-01 9.130393995167e-01 8.544367089758e-01 7.781546392964e-01 7.204109472478e-01 7.221391879496e-01 7.925821325929e-01 8.968279064809e-01 9.880817273026e-01 1.033158109832e+00 1.019559419048e+00 9.581330233536e-01 8.848679018267e-01 8.525859766188e-01 8.956454730801e-01 9.941093149925e-01 1.095135000362e+00 1.154033955520e+00 1.151028176940e+00 1.095008079366e+00 1.023919246477e+00 9.937906698351e-01 1.040831959465e+00 1.144382450765e+00 1.247043428971e+00 1.296819259654e+00 1.266068061031e+00 1.156777067176e+00 1.005750928816e+00 8.900409562135e-01 8.981970724783e-01 1.034936120488e+00 1.215427201132e+00 1.358457063322e+00 1.418865544187e+00 1.384781457786e+00 1.275686057572e+00 1.143864873663e+00 1.068373105993e+00 1.109871841695e+00 1.247907701026e+00 1.406715652972e+00 1.519540798135e+00 1.550183591345e+00 1.493131176082e+00 1.372339664223e+00 1.240443002734e+00 1.166953139290e+00 1.195146668106e+00 1.299006522235e+00 1.410207324180e+00 1.470256603515e+00 1.451319547355e+00 1.359489830061e+00 1.236247072717e+00 1.153761460191e+00 1.177632680517e+00 1.303460690557e+00 1.462500550554e+00 1.584337647059e+00 1.628456001066e+00 1.588806341991e+00 1.492918693269e+00 1.396603124396e+00 1.361647036554e+00 1.411313575002e+00 1.508539410917e+00 1.590965621250e+00 1.612723115662e+00 1.561391171759e+00 1.460854898802e+00 1.365585602722e+00 1.335956542308e+00 1.391583760463e+00 1.492332568341e+00 1.577183183771e+00 1.605665681267e+00 1.572881488396e+00 1.509290023147e+00 1.467554105086e+00 1.489909064511e+00 1.572973131740e+00 1.672052032608e+00 1.738481698681e+00 1.747852151141e+00 1.708418026431e+00 1.655348965095e+00 1.629928765460e+00 1.648146247415e+00 1.685484178071e+00 1.696350618864e+00 1.647034332561e+00 1.538848316070e+00 1.418414682861e+00 1.366298194295e+00 1.437099756451e+00 1.595612456750e+00 1.750647894218e+00 1.823617422048e+00 1.777539199137e+00 1.625527475660e+00 1.437862866902e+00 1.335752734561e+00 1.409859219110e+00 1.609022616572e+00 1.803048955733e+00 1.891095375273e+00 1.827561622353e+00 1.621648746697e+00 1.342627629416e+00 1.132200939129e+00 1.144734232694e+00 1.345043861819e+00 1.557752059698e+00 1.658670617427e+00 1.599770826988e+00 1.395989789350e+00 1.130251978773e+00 9.715344412166e-01 1.070159683182e+00 1.326516226014e+00 1.556975012609e+00 1.660902320702e+00 1.611193437848e+00 1.441398166139e+00 1.247250237003e+00 1.168650848982e+00 1.270812651014e+00 1.454906439507e+00 1.585645540071e+00 1.584985564659e+00 1.438729163726e+00 1.197121259272e+00 9.906535478534e-01 9.945985891665e-01 1.203897672876e+00 1.439701757140e+00 1.570542683280e+00 1.542807925788e+00 1.365509125935e+00 1.115345419470e+00 9.568384622663e-01 1.049231033307e+00 1.305620962828e+00 1.539389515142e+00 1.642244838014e+00 1.578985443733e+00 1.376000485651e+00 1.131326588000e+00 1.023074180988e+00 1.163642761856e+00 1.423270420907e+00 1.628658422540e+00 1.685712623199e+00 1.567651838093e+00 1.307178413738e+00 1.012889706912e+00 8.976290726360e-01 1.083781325698e+00 1.383810774918e+00 1.611166741678e+00 1.681540113276e+00 1.576702261401e+00 1.332467376412e+00 1.047466990503e+00 8.984868043363e-01 1.006223718608e+00 1.233727857274e+00 1.406327967555e+00 1.440812337065e+00 1.321040905816e+00 1.084127356548e+00 8.301506275225e-01 7.354683699406e-01 8.764098024994e-01 1.087095584602e+00 1.222407453751e+00 1.224404181816e+00 1.091703463027e+00 8.724572469164e-01 6.817861365738e-01 6.854892769099e-01 8.708246974808e-01 1.072248462676e+00 1.191815271210e+00 1.200103450796e+00 1.114302213827e+00 9.919829169487e-01 9.173685582106e-01 9.434872249464e-01 1.031740369098e+00 1.099467275107e+00 1.088890636133e+00 9.850582781692e-01 8.190485745058e-01 6.795028477538e-01 6.881564512616e-01 8.413386498652e-01 1.015118393412e+00 1.117104734516e+00 1.105153528632e+00 9.748761897310e-01 7.598942676961e-01 5.573801920617e-01 5.560694096970e-01 7.718397644682e-01 1.021762314613e+00 1.202629324448e+00 1.273815006853e+00 1.229439052751e+00 1.093869982434e+00 9.254227728173e-01 8.176808258060e-01 8.476430015956e-01 9.798589985351e-01 1.116392044659e+00 1.208971358231e+00
 5.948765426351e-01 6.084095703522e-01 6.100768488585e-01 6.000213818746e-01 5.824901674033e-01 5.612928695962e-01 5.379827329381e-01 5.121354979133e-01 4.837024310710e-01 4.561598835434e-01 4.385634704750e-01 4.137380242878e-01 3.955208602086e-01 4.177254421233e-01 4.512883527697e-01 4.716503459787e-01 4.796559942024e-01 4.795402061946e-01 4.766782721930e-01 4.760556573402e-01 4.821032233037e-01 4.986683094693e-01 5.270330120033e-01 5.626297723630e-01 5.942421866009e-01 6.072141008284e-01 5.887755356682e-01 5.333613207716e-01 4.479473856604e-01 3.594647160719e-01 3.200367517296e-01 3.624127063919e-01 4.440421437035e-01 5.109634164509e-01 5.365947853746e-01 5.188691637075e-01 4.791334945859e-01 4.596120471050e-01 4.959847749112e-01 5.766280050424e-01 6.592315183687e-01 7.085470019580e-01 7.075221340462e-01 6.571786221892e-01 5.755656329036e-01 4.957461412816e-01 4.552462759246e-01 4.667201541669e-01 5.044668472740e-01 5.361668214014e-01 5.463336141086e-01 5.361212826557e-01 5.158675254291e-01 4.965335649605e-01 4.834571332645e-01 4.770573914157e-01 4.794844305827e-01 4.984292580205e-01 5.410746898576e-01 6.035011377555e-01 6.690842789191e-01 7.163796330751e-01 7.272683359619e-01 6.919909463066e-01 6.124584504026e-01 5.064109548434e-01 4.154654532866e-01 4.021237086389e-01 4.819246612647e-01 5.992787761561e-01 7.042961638093e-01 7.735150411059e-01 8.030530916534e-01 8.043271950781e-01 7.990522731122e-01 8.081727317272e-01 8.370381709272e-01 8.707139812624e-01 8.854135017681e-01 8.641703327293e-01 8.076629146872e-01 7.399281658813e-01 7.041148493319e-01 7.321973243548e-01 8.075543739068e-01 8.802985129702e-01 9.065674819971e-01 8.657500384242e-01 7.651666382765e-01 6.447343523747e-01 5.868300443211e-01 6.643729491290e-01 8.025657671054e-01 9.227055769962e-01 9.832392807269e-01 9.730320378904e-01 9.142027129322e-01 8.637342048261e-01 8.934296113272e-01 1.024560613712e+00 1.202759219809e+00 1.330596055880e+00 1.363665856288e+00 1.304925959678e+00 1.198731891875e+00 1.118598215265e+00 1.119721607724e+00 1.183786851154e+00 1.241681897813e+00 1.238546264209e+00 1.164406081573e+00 1.057808242655e+00 9.906482025915e-01 1.012465087823e+00 1.091871047864e+00 1.152679453232e+00 1.141238850084e+00 1.051649785056e+00 9.302512135058e-01 8.646300671531e-01 9.140489204022e-01 1.031715358788e+00 1.126382986667e+00 1.141826203158e+00 1.073783880077e+00 9.698731863089e-01 9.167054670871e-01 9.735086339671e-01 1.100069233835e+00 1.210115807802e+00 1.246208315819e+00 1.197840219201e+00 1.099993997370e+00 1.022854059298e+00 1.030345548417e+00 1.117346529557e+00 1.219916102512e+00 1.280277969007e+00 1.276712235802e+00 1.222561626880e+00 1.153997691138e+00 1.108366591725e+00 1.099293709095e+00 1.111605643419e+00 1.123215953910e+00 1.126941748399e+00 1.132623480267e+00 1.152555056047e+00 1.184878964449e+00 1.211969100834e+00 1.214535895166e+00 1.186903682220e+00 1.143042393704e+00 1.109832883690e+00 1.108126934026e+00 1.135041462939e+00 1.167908749167e+00 1.185094942887e+00 1.181389386193e+00 1.168915646461e+00 1.165427366961e+00 1.178016578298e+00 1.196569067540e+00 1.203594535297e+00 1.189421335687e+00 1.159337918206e+00 1.128393015427e+00 1.107071409746e+00 1.090065448722e+00 1.061184857167e+00 1.011540028031e+00 9.564460179058e-01 9.359947439145e-01 9.838185279168e-01 1.085435788148e+00 1.187390490534e+00 1.238989254798e+00 1.217992499791e+00 1.149936630960e+00 1.133673933040e+00 1.195799001646e+00 1.289140300634e+00 1.390598688392e+00 1.448052511151e+00 1.432723802172e+00 1.347107099577e+00 1.228258645780e+00 1.137400808733e+00 1.145256703128e+00 1.211107592713e+00 1.270715123643e+00 1.282319227783e+00 1.239708632739e+00 1.169436395763e+00 1.121033071171e+00 1.132397241942e+00 1.191854525653e+00 1.249290864808e+00 1.259739479921e+00 1.210530604549e+00 1.128002287317e+00 1.067792082717e+00 1.077077738185e+00 1.146734809035e+00 1.221368133973e+00 1.250850969323e+00 1.219744819335e+00 1.152208173845e+00 1.100736547874e+00 1.110151153754e+00 1.173901786183e+00 1.241070134215e+00 1.262343388256e+00 1.218700704971e+00 1.127497938161e+00 1.035441190252e+00 9.925790882849e-01 1.009061481414e+00 1.045012128308e+00 1.052228921741e+00 1.010339813829e+00 9.362758349174e-01 8.759691082198e-01 8.723601929270e-01 9.217046086642e-01 9.785630626529e-01 1.001686917545e+00 9.811194439152e-01 9.410579017595e-01 9.247360360987e-01 9.583394642822e-01 1.023042181369e+00 1.074368664142e+00 1.079069797812e+00 1.034480566769e+00 9.724742310233e-01 9.469880741993e-01 9.929425980271e-01 1.089299218827e+00 1.182701503953e+00 1.230940302681e+00 1.220718975063e+00 1.167931809217e+00 1.108605447247e+00 1.078246339613e+00 1.085653685578e+00 1.107879020840e+00 1.114278955768e+00 1.091503972307e+00 1.052106174773e+00 1.026828607433e+00 1.041161853834e+00 1.090999137078e+00 1.145664691917e+00 1.173002303184e+00 1.158771439880e+00 1.112962549141e+00 1.065959512082e+00 1.052460331854e+00 1.085565428739e+00 1.145466200294e+00 1.197270142709e+00 1.214192950373e+00 1.188164026716e+00 1.130393231889e+00 1.065970696480e+00 1.024323116160e+00 1.022289444396e+00 1.054170806049e+00 1.098906013187e+00 1.124819936317e+00 1.105723671054e+00 1.034193511537e+00 9.302470321560e-01 7.982863534958e-01 6.819335431867e-01 6.559357284902e-01 7.185706565199e-01 7.913115500403e-01 8.097929081912e-01 7.545494383910e-01 6.494835476712e-01 5.610491825011e-01 5.658245889419e-01 6.542908357643e-01 7.455220602034e-01 7.803939276378e-01 7.415718813157e-01 6.499274953939e-01 5.637615798711e-01 5.553810995946e-01 6.299622623842e-01 7.189519418214e-01 7.634749162759e-01 7.415211669600e-01 6.646980139456e-01 5.748258871040e-01 5.310162924265e-01 5.589756241616e-01 6.174003805303e-01 6.517267548452e-01 6.355001605506e-01 5.737051011740e-01 4.993538314906e-01 4.620807407717e-01 4.857460313474e-01 5.373872217133e-01 5.702676681200e-01 5.606444041102e-01 5.120311947712e-01 4.527280006970e-01 4.256643911101e-01 4.514621063718e-01 5.056175139211e-01 5.377803893449e-01 5.415749050018e-01 4.971399612035e-01 4.125618913267e-01 3.204903799443e-01 2.857904715636e-01 3.350286262264e-01 4.068899197399e-01 4.464543615481e-01 4.315975333014e-01 3.621885140660e-01 2.561260515810e-01 1.593785123642e-01 1.644410971557e-01 2.423515983999e-01 3.022096829304e-01 3.162856633826e-01 2.850697853694e-01 2.305703772923e-01 2.014740551167e-01 2.369066444200e-01 3.014848954569e-01 3.483530821172e-01 3.554566027795e-01 3.190983061914e-01 2.504040606314e-01 1.776852148424e-01 1.521798691327e-01 1.901133698879e-01 2.397844635161e-01 2.731853154863e-01 2.915050161292e-01 3.090647016346e-01 3.370060633485e-01 3.708468958661e-01 3.953713371594e-01 3.981507610010e-01 3.785213688680e-01 3.505048595304e-01 3.367045291803e-01 3.490114849941e-01 3.779163632929e-01 3.936518069150e-01 3.678303170878e-01 3.085998401064e-01 2.316143527060e-01 1.962859833238e-01 2.638967277217e-01 3.779631488258e-01 4.724903369450e-01 5.045837997760e-01 4.518762884109e-01 3.190839239099e-01 1.467667939990e-01 1.808313869654e-01 3.850759597930e-01 5.556008201407e-01 6.454325372357e-01 6.342143144381e-01 5.240558855978e-01 3.471623860005e-01 2.211965198986e-01 3.436893863517e-01 5.437398741326e-01 6.929717349349e-01 7.551292217276e-01 7.285524318454e-01 6.417594047369e-01 5.536676346734e-01 5.310087103022e-01 5.780136265862e-01 6.316197690968e-01 6.391926584814e-01 5.890381573838e-01 5.115550108783e-01 4.720812101204e-01 5.128868764098e-01 5.890750743008e-01 6.301604193914e-01 5.964276082494e-01 4.851297509352e-01 3.388182888559e-01 2.855438659932e-01 4.037998698810e-01 5.487642994657e-01 6.259309124150e-01 6.026192701690e-01 4.825005312727e-01 3.151120877750e-01 2.669641442634e-01 4.312119304055e-01 6.252170710997e-01 7.687788206567e-01 8.278756688969e-01 7.928418611994e-01 6.734864614608e-01 4.982149643601e-01 3.227376492031e-01 3.325662210061e-01 4.828573135526e-01 5.974630435442e-01 6.143095570234e-01 5.274538749689e-01 3.733572045247e-01 2.663017961845e-01 3.545135056414e-01 5.091798514080e-01 6.053219381535e-01 6.040847366527e-01 5.108184688194e-01 3.809448044803e-01 3.501050305854e-01 4.803545127467e-01 6.391949165361e-01 7.353478265929e-01 7.372981815454e-01 6.540748321304e-01 5.389059670654e-01 4.928038569520e-01 5.735576893058e-01 7.030142999945e-01 7.925653086747e-01 8.046086753468e-01 7.462581247519e-01 6.667890887182e-01 6.436174521254e-01 7.120834121724e-01 8.185916837422e-01 8.907299616591e-01 8.880147930137e-01 8.069984516930e-01 6.812743556194e-01 5.830336162320e-01 5.884791364566e-01 6.819017502328e-01 7.814960407172e-01 8.326402151061e-01 8.228825227294e-01 7.741055167403e-01 7.322128371867e-01 7.398288085526e-01 7.968443284890e-01 8.632477521423e-01 8.985985946242e-01 8.844094461722e-01 8.280658308047e-01 7.603816939108e-01 7.245756212425e-01 7.465151994469e-01 8.096020617957e-01 8.739859382713e-01 9.082943751862e-01 9.014001307736e-01 8.621811636648e-01 8.147608345036e-01 7.868369628664e-01 7.906573895132e-01 8.128963089088e-01 8.276989929443e-01 8.175971288943e-01 7.854756702457e-01 7.558318083461e-01 7.606331370154e-01 8.093939563409e-01 8.756440268319e-01 9.191249951460e-01 9.117092133551e-01 8.505909841806e-01 7.651816993134e-01 7.148038202751e-01 7.484533408189e-01 8.443466098006e-01 9.345723141664e-01 9.644436969705e-01 9.137802664395e-01 8.009599912319e-01 6.909721089379e-01 6.382055700705e-01 6.690576100360e-01 7.513157940240e-01 8.293628245785e-01 8.560423993193e-01 7.914925405270e-01 6.744404035597e-01 5.874799152218e-01 6.172544524768e-01 7.349385512282e-01 8.434722284568e-01 8.812366973222e-01 8.345856236891e-01 7.350471139770e-01 6.594020318419e-01 6.868908567976e-01 7.995632705856e-01 9.097633845404e-01 9.524202484522e-01 9.062378805739e-01 7.932775935324e-01 6.820725841455e-01 6.653919493958e-01 7.571582315326e-01 8.697609439434e-01 9.223498390913e-01 8.797350756506e-01 7.502470940026e-01 5.905536671437e-01 5.160601604017e-01 6.009850960201e-01 7.486899477213e-01 8.526378154516e-01 8.692628268376e-01 8.030285984223e-01 7.015197074463e-01 6.478034696945e-01 6.971483157469e-01 8.040475567580e-01 8.880982744976e-01 9.025753227979e-01 8.416995303410e-01 7.366658765721e-01 6.491621129256e-01 6.357123859065e-01 6.887973812689e-01 7.677465889927e-01 7.923020563175e-01 7.220088784979e-01 5.817295631743e-01 4.451454851764e-01 4.234128120743e-01 5.144757686426e-01 6.016078133651e-01 6.159882519275e-01 5.451895632993e-01 4.225562581588e-01 3.409087337454e-01 3.982431630345e-01 5.223605536307e-01 6.103712716692e-01 6.206858876820e-01 5.537520272095e-01 4.472717020325e-01 3.797030046467e-01 4.148440084636e-01 4.988020021861e-01 5.503846496419e-01 5.338080958248e-01 4.529986590637e-01 3.499670705191e-01 3.075063099774e-01 3.630603532916e-01 4.367674486309e-01 4.604354749333e-01 4.128268097064e-01 3.113716643336e-01 2.318142770311e-01 2.882410789527e-01 4.137426919144e-01 5.062939461204e-01 5.253281242005e-01 4.645977409598e-01 3.505084281696e-01 2.656137992067e-01 3.221792587552e-01 4.559115586778e-01 5.580772060993e-01 5.962888854285e-01 5.732998590731e-01 4.960877758422e-01 3.881896400824e-01 3.011768460688e-01 3.125994222824e-01 4.057850822050e-01 4.916460027376e-01 5.302588276556e-01 5.169656535022e-01 4.725139867020e-01 4.362742980212e-01 4.413427708222e-01 4.786580700498e-01 5.098653721558e-01 5.050474060356e-01 4.560750799333e-01 3.768719707094e-01 3.030731519459e-01 2.800071159314e-01 3.099034352112e-01 3.477195481102e-01 3.635037052071e-01 3.584989376043e-01 3.572170727131e-01 3.857644628788e-01 4.413800551128e-01 4.962626799425e-01 5.242044800183e-01 5.137795241068e-01 4.720287413938e-01 4.249302284627e-01 4.082392581145e-01 4.360181466285e-01 4.829695617996e-01 5.141336268974e-01 5.095822825111e-01 4.688526890822e-01 4.100053702364e-01 3.651515224422e-01 3.596219046491e-01 3.821269944361e-01 3.981172819066e-01 3.836946592644e-01 3.384578393224e-01 3.011657421380e-01 3.323874421189e-01 4.180189107011e-01 5.230881709601e-01 6.230577577403e-01 6.983453912500e-01 7.463902660929e-01 7.487163221736e-01 7.046773795232e-01 6.774606718327e-01 6.807100810094e-01 7.119736308272e-01 7.568218782217e-01 7.945688624992e-01 8.159874994471e-01 8.278471102825e-01 8.450515722756e-01 8.751931421786e-01 9.080925899141e-01 9.210238098788e-01 8.934074205752e-01 8.196458099639e-01 7.179828439516e-01 6.349158113330e-01 6.266697949875e-01 6.992949424773e-01 7.988308984653e-01 8.716593213272e-01 8.922623138396e-01 8.631801292756e-01 8.099819736123e-01 7.701535781369e-01 7.691712885746e-01 7.991571177646e-01 8.298753301084e-01 8.366096184961e-01 8.146708734018e-01 7.785384860019e-01 7.512523833703e-01 7.473157299840e-01 7.624992668769e-01 7.829130583402e-01 8.015188813337e-01 8.235622171229e-01 8.570022945548e-01 8.982521769642e-01 9.286352671615e-01 9.257937520613e-01 8.795647630038e-01 8.051886412368e-01 7.494228774740e-01 7.680592749087e-01 8.656150645196e-01 9.862808148561e-01 1.069368390219e+00 1.080376706651e+00 1.017335215513e+00 9.125917023176e-01 8.286961423421e-01 8.247443147237e-01 8.950213080440e-01 9.775983706589e-01 1.019645013788e+00 1.006803225811e+00 9.635800574773e-01 9.389848738336e-01 9.690153570594e-01 1.039769762874e+00 1.103596146484e+00 1.122240210059e+00 1.090742438489e+00 1.041456715246e+00 1.028023998881e+00 1.080739787914e+00 1.172979595824e+00 1.249143194306e+00 1.269908875789e+00 1.233791148298e+00 1.180011634374e+00 1.169493547582e+00 1.233876110720e+00 1.339692968044e+00 1.421495836941e+00 1.431900591511e+00 1.365987306308e+00 1.268850612198e+00 1.223507042007e+00 1.289031606946e+00 1.430924719750e+00 1.581534084795e+00 1.703903324447e+00 1.725925308174e+00 1.574815821408e+00 1.332306863587e+00 1.173785933778e+00 1.264873106216e+00 1.522515216770e+00 1.747663520810e+00 1.820401404508e+00 1.713782343056e+00 1.488102662316e+00 1.296493188835e+00 1.317988312259e+00 1.538973787378e+00 1.777194151358e+00 1.892846148837e+00 1.836391728277e+00 1.639819517859e+00 1.414365307388e+00 1.322862156672e+00 1.435183076662e+00 1.633498023070e+00 1.769812838083e+00 1.771086125567e+00 1.642083753239e+00 1.455121215177e+00 1.329366000141e+00 1.351330543632e+00 1.479723013680e+00 1.604183554556e+00 1.651102222989e+00 1.610221994633e+00 1.524265231410e+00 1.463258505036e+00 1.476605386513e+00 1.552406807340e+00 1.637966586982e+00 1.690374474087e+00 1.700507969273e+00 1.688108267219e+00 1.683225929733e+00 1.710562636216e+00 1.799360073983e+00 1.900777508590e+00 1.965128422510e+00 1.958887424728e+00 1.886732265198e+00 1.790523836467e+00 1.734200166150e+00 1.765754651338e+00 1.878085438781e+00 2.016422039180e+00 2.062158255911e+00 2.017700953291e+00 1.874868630514e+00 1.744646825945e+00 1.748538454812e+00 1.898014353824e+00 2.082642011223e+00 2.184438797960e+00 2.146928021454e+00 1.988505210326e+00 1.799820384644e+00 1.711893069907e+00 1.792413186802e+00 1.968002185366e+00 2.110527347084e+00 2.137185483781e+00 2.036440730727e+00 1.865386068647e+00 1.731045886318e+00 1.725625995824e+00 1.836206435506e+00 1.960962566946e+00 2.006085262534e+00 1.936659553182e+00 1.784746453942e+00 1.640345494835e+00 1.605985992170e+00 1.703359309226e+00 1.848476493638e+00 1.939305658030e+00 1.921472369354e+00 1.803184529446e+00 1.652070802211e+00 1.569995438856e+00 1.617725481609e+00 1.749198383534e+00 1.862774034765e+00 1.883307839610e+00 1.792569457865e+00 1.632862583259e+00 1.498102141037e+00 1.499077031914e+00 1.642621463233e+00 1.815786435496e+00 1.945196079221e+00 1.929512780474e+00 1.751717888410e+00 1.455824088161e+00 1.219802332410e+00 1.253201536470e+00 1.513014777268e+00 1.778051656548e+00 1.906223713410e+00 1.855648632868e+00 1.663840624621e+00 1.441012162573e+00 1.340956137564e+00 1.431769207336e+00 1.609558767717e+00 1.737032568029e+00 1.745861941150e+00 1.641034584723e+00 1.485997099468e+00 1.374330832217e+00 1.364471858407e+00 1.422783302426e+00 1.467726984443e+00 1.447241777635e+00 1.366727608914e+00 1.281547892015e+00 1.259135008223e+00 1.314273438827e+00 1.391984030394e+00 1.424263147432e+00 1.378726810427e+00 1.272387819066e+00 1.165675042982e+00 1.128153095600e+00 1.172732923895e+00 1.239654612921e+00 1.259353679329e+00 1.201022465283e+00 1.084413404634e+00 9.747987800385e-01 9.464781756395e-01 1.004906801708e+00 1.076683581660e+00 1.088170540337e+00 1.011055598581e+00 8.718081126412e-01 7.557455695762e-01 7.664376875908e-01 8.935516159821e-01 1.026688208998e+00 1.081361095506e+00 1.027552729197e+00 8.864556384775e-01 7.366463667065e-01 7.032907536340e-01 8.245400927403e-01 9.912630766242e-01 1.101554734283e+00 1.111459327551e+00 1.023939957508e+00 8.829525825574e-01 7.686169964068e-01 7.574156078943e-01 8.373240542507e-01 9.277077228683e-01 9.686157342350e-01 9.433055895526e-01 8.690323131381e-01 7.836328796004e-01 7.241211257008e-01 6.991898628297e-01 6.849642223424e-01 6.538756664826e-01 6.004236513829e-01 5.461447922751e-01 5.242593180585e-01 5.440558350772e-01 5.762273347428e-01 5.834949410287e-01 5.470079331488e-01 4.733731552099e-01 3.961386138494e-01 3.769209694171e-01 4.362645321146e-01 5.130046848103e-01 5.794074137841e-01 6.074193888364e-01 6.009295249587e-01 5.576524843330e-01 5.188443004905e-01 5.188579285564e-01 5.640060684256e-01 6.157766733558e-01 6.369566768827e-01 6.176648535636e-01 5.786506200489e-01 5.604156244617e-01 5.874554424476e-01 6.370379658996e-01 6.636352833634e-01 6.359468152692e-01 5.527274404621e-01 4.537759339549e-01 4.255539319947e-01 5.128484365757e-01 6.411296792963e-01 7.314732647686e-01 7.462088152449e-01 6.831331334331e-01 5.770149864201e-01 5.060987995447e-01 5.464878311000e-01 6.637067977364e-01 7.699347767269e-01 8.118566940436e-01 7.752610453607e-01 6.788791669293e-01 5.720784706339e-01 5.201888311273e-01 5.444691669708e-01 5.919165629849e-01 6.059549711036e-01 5.701355205375e-01 5.115069618349e-01 4.901703764014e-01 5.419163511126e-01 6.251478005655e-01 6.750721886059e-01 6.708199322458e-01 6.042805256663e-01 4.991708489884e-01 3.808513683441e-01 3.359194567278e-01 4.193102215500e-01 5.414930111633e-01 6.277370017675e-01 6.425441281276e-01 5.783226138509e-01 4.558711239497e-01 3.422669904014e-01 3.572204233839e-01 4.910718176987e-01 6.265732604946e-01 6.999100271410e-01 6.876353525698e-01 5.936582863393e-01 4.519102838486e-01 3.478422468446e-01 3.935245615958e-01 5.349126736351e-01 6.616226863346e-01 7.241245331010e-01 7.100267426676e-01 6.332362256617e-01 5.344896323623e-01 4.799347928901e-01 5.156034146429e-01 6.061053730227e-01 6.884212034023e-01 7.260685952681e-01 7.104721908670e-01 6.553974974831e-01 5.931443022111e-01 5.638023049905e-01 5.863520394655e-01 6.397638057446e-01 6.878314724464e-01 7.071519556984e-01 6.951403396266e-01 6.694493312231e-01 6.609464970318e-01 6.929232778843e-01 7.582794428842e-01 8.513874940751e-01 8.930905149067e-01 8.730251575495e-01 7.911050432965e-01 6.804530782696e-01 6.139085392464e-01 6.566588619727e-01 7.798437479701e-01 9.035765005107e-01 9.717675321723e-01 9.618150460329e-01 8.805942702868e-01 7.644515534606e-01 6.785905065928e-01 6.854218151207e-01 7.749357675188e-01 8.792862314360e-01 9.423031861043e-01 9.386082308744e-01 8.702833905074e-01 7.651396605423e-01 6.762096215497e-01 6.629776157344e-01 7.350261505545e-01 8.411204582908e-01 9.265547838203e-01 9.606508533348e-01 9.363805546640e-01 8.676295703251e-01 7.873579478996e-01 7.396710828376e-01 7.532907944366e-01 8.143722901330e-01 8.824055997966e-01 9.238862208683e-01 9.265366456857e-01 9.004786209688e-01 8.733196821008e-01 8.753303847570e-01 9.166943540492e-01 9.814966492201e-01 1.050262321296e+00 1.029623146015e+00 9.864392421549e-01 9.342017634597e-01 9.145365276135e-01 9.567638477741e-01 1.042856800406e+00 1.124166881734e+00 1.160025810102e+00 1.138047772125e+00 1.080106320182e+00 1.037470845180e+00 1.061302391797e+00 1.155003552773e+00 1.271202176714e+00 1.356204227401e+00 1.380933304667e+00 1.348831861143e+00 1.292415898110e+00 1.257622100875e+00 1.272817260224e+00 1.324968101855e+00 1.373452048378e+00 1.383075615262e+00 1.344097523958e+00 1.275346572098e+00 1.214073028030e+00 1.191694763850e+00 1.208159706175e+00 1.234060530337e+00 1.239208666052e+00 1.216375497065e+00 1.186299156411e+00 1.183223113327e+00 1.224480909829e+00 1.291137631068e+00 1.343567383629e+00 1.351356018256e+00 1.312088126874e+00 1.255722381274e+00 1.233731491557e+00 1.282538743854e+00 1.389377850904e+00 1.515990249248e+00 1.600217963872e+00 1.602791181055e+00 1.519341821123e+00 1.380916387451e+00 1.250751239081e+00 1.201297889472e+00 1.248811590740e+00 1.314975184297e+00 1.345497921527e+00 1.284643534093e+00 1.150516722026e+00 1.014794127874e+00 9.731269229369e-01 1.053245522527e+00 1.178776670967e+00 1.262337667722e+00 1.263059740096e+00 1.189543820430e+00 1.090889231371e+00 1.033947529920e+00 1.053636707325e+00 1.120376292475e+00 1.179294411517e+00 1.200285541405e+00 1.191148791871e+00 1.184557977931e+00 1.207811190842e+00 1.254784827892e+00 1.290131554967e+00 1.278599139609e+00 1.209346662957e+00 1.106439906831e+00 1.025164691318e+00 1.019771297723e+00 1.089561836138e+00 1.178754651220e+00 1.230621536633e+00 1.219760220775e+00 1.156998458895e+00 1.083141239568e+00 1.048670933614e+00 1.076188521682e+00 1.140564619855e+00 1.196664721001e+00 1.213744422175e+00 1.186869991667e+00 1.132943189500e+00 1.086010591723e+00 1.110252786487e+00 1.123551333323e+00 1.133037051375e+00 1.120245212762e+00 1.076159561280e+00 1.037923833507e+00 1.039495405811e+00 1.076669550370e+00 1.109915572384e+00 1.099112489006e+00 1.029533388828e+00 9.211896957661e-01 8.269308437600e-01 8.053351431747e-01 8.616263344826e-01 9.395968665070e-01 9.805536909090e-01 9.558600101470e-01 8.689513595837e-01 7.512317055799e-01 6.549940874374e-01 6.274280308990e-01 6.652898402781e-01 7.225697757936e-01 7.618289444003e-01 7.723863822704e-01 7.631052226384e-01 7.493521525153e-01 7.399777728220e-01 7.313319834697e-01 7.128139573661e-01 6.775049759550e-01 6.293529095668e-01 5.834827927170e-01 5.583108954982e-01 5.607442635487e-01 5.786810969285e-01 5.911427823958e-01 5.822925353175e-01 5.475837705326e-01 4.942145043517e-01 4.388071832570e-01 4.359885209974e-01 4.690501259280e-01 4.587989125220e-01 4.340587213896e-01 3.947976305791e-01 3.334397653468e-01 2.601727150469e-01 2.187015205011e-01 2.351430438721e-01 2.844686717447e-01 3.397602942546e-01 3.835770079686e-01 4.141136467479e-01 4.402705146326e-01 4.717662256364e-01 5.083542669527e-01 5.378098802040e-01 5.437655516657e-01 5.148827405501e-01 4.508041619241e-01 3.660013065481e-01 2.929481363324e-01 2.716748827224e-01 2.996823595485e-01 3.306759317982e-01 3.322659763012e-01 3.011915055094e-01 2.651945310531e-01 2.766155295606e-01 3.491587287540e-01 4.381820126575e-01 5.022777974071e-01 5.202398712246e-01 4.891867736595e-01 4.244099071538e-01 3.598260486828e-01 3.367951742144e-01 3.622567934931e-01 3.979852288733e-01 4.075870531804e-01 3.769595782754e-01 3.121232638484e-01 2.373941910911e-01 1.954516987145e-01 2.136501674353e-01 2.592328356403e-01 2.981933021235e-01 3.227206040819e-01 3.367845316345e-01 3.425590771905e-01 3.347783866654e-01 3.067143742315e-01 2.649850949954e-01 2.475974566576e-01 3.013174260319e-01 4.048096590060e-01 5.043768253297e-01 5.613376733939e-01 5.564705676079e-01 4.947407148421e-01 4.182117289748e-01 4.115497062828e-01 5.106577105349e-01 6.426459278170e-01 7.333142975994e-01 7.446234372529e-01 6.728056308229e-01 5.558036722153e-01 4.888960397251e-01 5.614252013866e-01 7.128963433474e-01 8.373748652837e-01 8.783375724791e-01 8.266319275382e-01 7.221838826727e-01 6.594646634113e-01 7.249272074226e-01 8.747370390291e-01 1.002051892415e+00 1.036257504576e+00 9.551963018183e-01 7.876843380250e-01 6.330044318879e-01 6.474961563973e-01 8.282009026060e-01 1.020366855883e+00 1.123617646799e+00 1.099694405980e+00 9.899193949475e-01 8.729084264896e-01 8.146222552169e-01 8.503850062395e-01 9.459105545184e-01 1.026743924195e+00 1.055406561468e+00 1.005764701827e+00 9.280111310923e-01 8.914809251589e-01 9.227867406009e-01 9.730839757663e-01 9.726465887912e-01 8.857823130032e-01 7.325706975992e-01 6.090897152064e-01 6.511451753230e-01 8.286070174455e-01 9.983918328751e-01 1.072735082429e+00 1.026312266581e+00 8.908898476832e-01 7.651512531179e-01 7.815497107720e-01 9.400296233901e-01 1.111153278176e+00 1.196701589149e+00 1.161755755483e+00 1.028356732151e+00 8.765640287206e-01 8.247292722424e-01 9.129413977512e-01 1.043686702518e+00 1.114580928871e+00 1.086359976646e+00 9.837253074878e-01 8.899856287984e-01 9.021803798172e-01 1.020086158336e+00 1.148855772338e+00 1.208170929018e+00 1.174511403742e+00 1.084541282960e+00 1.025732860404e+00 1.077568339660e+00 1.224737197705e+00 1.392047581504e+00 1.430003058402e+00 1.386478594511e+00 1.286346478174e+00 1.211978328449e+00 1.241956481073e+00 1.364078326235e+00 1.491717183135e+00 1.549829241032e+00 1.514995125005e+00 1.419708759756e+00 1.339116019926e+00 1.343122551991e+00 1.428218148090e+00 1.523105821852e+00 1.558950992364e+00 1.512223272008e+00 1.413382154446e+00 1.335775691687e+00 1.349234165087e+00 1.452314788077e+00 1.576481672911e+00 1.653621314862e+00 1.655357889028e+00 1.597449566758e+00 1.527692262875e+00 1.497266905048e+00 1.523062642165e+00 1.577310931613e+00 1.618560373013e+00 1.625275805809e+00 1.606104673315e+00 1.589499778018e+00 1.600134969161e+00 1.637895960885e+00 1.679226335310e+00 1.698009796795e+00 1.684987665034e+00 1.653817471356e+00 1.633118174039e+00 1.648027056448e+00 1.709842967662e+00 1.827631350755e+00 1.954374261545e+00 2.039604859062e+00 2.048011667746e+00 1.950347899257e+00 1.765531351899e+00 1.562009704732e+00 1.488805447323e+00 1.602828536347e+00 1.793297230024e+00 1.917932591595e+00 1.903390555139e+00 1.758994658889e+00 1.573380395174e+00 1.485851348907e+00 1.570895471396e+00 1.744192924452e+00 1.867193547676e+00 1.858284287626e+00 1.718682056661e+00 1.535204181154e+00 1.456434545166e+00 1.566648682371e+00 1.773782862844e+00 1.925676683463e+00 1.930072168221e+00 1.780293731234e+00 1.562518730628e+00 1.447475768315e+00 1.560705893472e+00 1.811019704837e+00 2.015373183009e+00 2.056007693114e+00 1.907434648925e+00 1.642468707934e+00 1.444216125888e+00 1.511250612626e+00 1.793953119542e+00 2.070308081241e+00 2.182374364902e+00 2.076501415887e+00 1.799868261129e+00 1.516270403730e+00 1.473499640203e+00 1.727087526866e+00 2.078653766829e+00 2.324593593498e+00 2.414762038340e+00 2.313983010819e+00 2.047808927212e+00 1.709448756115e+00 1.471150959444e+00 1.496678632861e+00 1.702306409869e+00 1.967760501372e+00 2.050137617370e+00 1.910947360176e+00 1.624014648087e+00 1.381624019508e+00 1.413145591568e+00 1.681840973468e+00 1.945285004264e+00 2.038408198672e+00 1.914314925359e+00 1.633334462491e+00 1.373004273454e+00 1.366198514426e+00 1.607021572064e+00 1.856518620068e+00 1.937121199635e+00 1.789575059901e+00 1.462042761449e+00 1.136856439951e+00 1.122272326339e+00 1.432470772141e+00 1.757786630773e+00 1.902127378279e+00 1.802833755654e+00 1.496342192496e+00 1.131776404354e+00 1.001356810437e+00 1.229476828633e+00 1.528028107324e+00 1.668967664314e+00 1.573269811509e+00 1.262906405582e+00 8.720923317466e-01 7.404229018459e-01 1.034142078912e+00 1.377806491251e+00 1.548305494600e+00 1.479953137244e+00 1.196749927492e+00 8.238465853507e-01 6.817447179373e-01 9.539022346846e-01 1.281082158869e+00 1.442805266149e+00 1.371817445825e+00 1.082574329537e+00 6.743966436116e-01 4.793666053508e-01 7.944309101267e-01 1.159248948995e+00 1.359248354203e+00 1.340265687564e+00 1.119924661906e+00 7.896312284243e-01 5.793026720865e-01 7.365501362526e-01 1.015816827114e+00 1.187809093186e+00 1.185632093224e+00 1.024384230132e+00 7.929319210699e-01 6.707711638953e-01 7.804836681242e-01 9.693408142923e-01 1.076877176935e+00 1.046660523800e+00 8.974405507194e-01 7.206325964727e-01 6.734982498796e-01 8.058547560105e-01 9.768792912531e-01 1.071708247280e+00 1.053170823222e+00 9.408584216055e-01 7.987818588788e-01 7.119682790692e-01 7.260435490439e-01 7.928499797963e-01 8.053951490947e-01 7.579200102094e-01 6.799133346443e-01 6.165996814717e-01 6.209460950204e-01 6.947342931238e-01 7.860709438992e-01 8.200349213261e-01 7.501178077194e-01 5.970709934080e-01 4.182614745888e-01 3.333649672513e-01 4.016853393494e-01 4.858328597210e-01 4.902000177427e-01 3.959966243352e-01 2.494674321459e-01 2.489969699617e-01 4.431580600652e-01 6.292558709957e-01 7.257919047406e-01 7.024287970782e-01 5.647607716923e-01 3.688842111404e-01 3.013497995237e-01 4.803707278824e-01 6.810080778158e-01 7.889240477356e-01 7.669274283845e-01 6.192167096673e-01 4.003808558388e-01 3.045216610218e-01 4.998753957158e-01 7.370333142262e-01 8.868097214591e-01 9.078696903327e-01 7.987942290890e-01 5.956948762320e-01 3.949581202739e-01 3.935744618308e-01 5.732014866395e-01 7.392261917959e-01 8.175585332551e-01 7.988146794617e-01 7.131700033113e-01 6.252726130637e-01 6.094854154427e-01 6.790859323302e-01 7.839112465381e-01 8.601318499181e-01 8.831565275746e-01 8.730611376867e-01 8.670643639202e-01 8.893394300965e-01 9.270211763075e-01 9.436128742120e-01 9.094362674832e-01 8.205371271968e-01 7.061854094248e-01 6.278927720136e-01 6.414634417605e-01 7.274512705398e-01 8.182141792326e-01 8.653066131360e-01 8.533154814232e-01 7.943282689935e-01 7.219273910160e-01 6.793246559472e-01 6.919183897812e-01 7.449756468069e-01 8.019816448787e-01 8.335603362742e-01 8.268976271663e-01 7.855498767717e-01 7.286811218543e-01 6.885429454566e-01 6.957451971340e-01 7.529604909128e-01 8.309850115142e-01 8.938294138667e-01 9.184891102690e-01 9.017853505401e-01 8.610683429529e-01 8.269782734036e-01 8.236319088349e-01 8.463826217132e-01 8.659233787056e-01 8.548934229853e-01 8.122644171711e-01 7.646788902133e-01 7.807430767227e-01 8.582861192239e-01 9.566976920294e-01 1.025962957821e+00 1.022891496961e+00 9.249633497950e-01 8.131786029185e-01 8.109989059352e-01 9.558810378554e-01 1.144100879994e+00 1.269876708613e+00 1.283542212355e+00 1.190880533469e+00 1.052090318384e+00 9.687972370414e-01 1.008207640316e+00 1.118599246049e+00 1.198589134216e+00 1.189404861736e+00 1.096934487897e+00 9.937635518316e-01 9.892563675847e-01 1.116159131391e+00 1.284951887890e+00 1.392724827573e+00 1.387226562394e+00 1.275914665251e+00 1.130149971056e+00 1.071457203839e+00 1.170874801717e+00 1.355342737050e+00 1.506821226857e+00 1.555455680997e+00 1.492273983776e+00 1.366551144437e+00 1.274450655274e+00 1.302282985955e+00 1.437432813538e+00 1.587265464841e+00 1.668637814602e+00 1.646583050887e+00 1.532915463208e+00 1.371450083943e+00 1.232315531559e+00 1.184281262085e+00 1.251544778519e+00 1.361148036999e+00 1.452861664921e+00 1.497225543327e+00 1.496184299270e+00 1.466777484766e+00 1.426207166554e+00 1.385574875902e+00 1.354546322228e+00 1.348507810812e+00 1.385083001111e+00 1.466948218435e+00 1.569913336159e+00 1.652450521223e+00 1.676271659010e+00 1.623744526119e+00 1.508645027624e+00 1.379995038818e+00 1.307901237538e+00 1.333518117390e+00 1.423458743807e+00 1.500723455901e+00 1.503154497100e+00 1.410082135370e+00 1.250995845458e+00 1.110167329915e+00 1.095583674385e+00 1.227764960356e+00 1.409231202322e+00 1.534327322117e+00 1.544514073603e+00 1.431890873257e+00 1.241937097311e+00 1.081391248989e+00 1.081760749564e+00 1.252495035129e+00 1.467379300655e+00 1.611394687256e+00 1.627363988282e+00 1.511237100267e+00 1.311903166991e+00 1.136476311864e+00 1.114570778583e+00 1.275319805555e+00 1.492598216774e+00 1.638950325128e+00 1.651021439806e+00 1.520962186116e+00 1.297401607858e+00 1.100980981634e+00 1.098169343939e+00 1.311693445550e+00 1.587022221087e+00 1.786537185231e+00 1.839249262353e+00 1.728482721099e+00 1.489627641731e+00 1.222905759888e+00 1.101068717791e+00 1.233141964049e+00 1.496621842341e+00 1.719023006774e+00 1.801886738871e+00 1.710892961167e+00 1.465518675454e+00 1.148224369400e+00 9.380349203154e-01 1.028445311730e+00 1.317544708132e+00 1.588198778365e+00 1.722891235940e+00 1.678927759651e+00 1.466774486110e+00 1.152103773117e+00 8.847825402965e-01 8.848903448685e-01 1.130431472453e+00 1.393081785133e+00 1.537425510638e+00 1.514759008146e+00 1.332882826246e+00 1.055744264832e+00 8.300273429118e-01 8.552278508819e-01 1.092709037482e+00 1.336134809712e+00 1.465829956771e+00 1.440260820325e+00 1.272061483560e+00 1.029810412003e+00 8.564960199458e-01 9.069962709847e-01 1.122743104084e+00 1.332202157185e+00 1.433397038755e+00 1.391312896762e+00 1.221287236996e+00 9.906577371928e-01 8.316521745769e-01 8.762701691915e-01 1.066826103880e+00 1.252149015826e+00 1.344165317491e+00 1.317229907310e+00 1.192951961292e+00 1.036370698983e+00 9.448330547460e-01 9.823980890090e-01 1.104731621555e+00 1.221363700849e+00 1.276493838601e+00 1.261566231778e+00 1.206390777685e+00 1.161696131549e+00 1.164884100693e+00 1.207021379955e+00 1.242625620211e+00 1.228888251830e+00 1.153159640692e+00 1.044347439947e+00 9.716509540126e-01 1.003317842479e+00 1.129909384885e+00 1.274002688479e+00 1.362425974742e+00 1.356339868679e+00 1.254443057761e+00 1.094103119971e+00 9.522207385602e-01 9.178280844023e-01 1.003794108740e+00 1.128364246286e+00 1.208038274008e+00 1.201426220284e+00 1.108426654058e+00 9.660967116343e-01 8.442227816416e-01 8.146785452203e-01 8.790857382341e-01 9.670751018790e-01 1.014227424993e+00 9.955091319440e-01 9.241421347012e-01 8.448361957867e-01 8.140139305376e-01 8.540731361880e-01 9.303346976531e-01 9.913850847676e-01 1.007304264509e+00 9.778788245365e-01 9.271048628038e-01 8.880248903386e-01 8.775660892311e-01 8.805147538623e-01 8.637199146638e-01 8.036691152392e-01 7.054272423677e-01 6.140439313360e-01 6.036136933898e-01 6.963616048615e-01 8.257965252001e-01 9.184447872493e-01 9.334168575285e-01 8.640447691693e-01 7.417292248975e-01 6.464862893076e-01 6.765474157656e-01 8.235741457743e-01 9.887374788398e-01 1.095507472145e+00 1.109101501127e+00 1.031150357735e+00 9.004539462831e-01 7.948658820551e-01 7.965405092309e-01 8.988082070412e-01 1.013788365746e+00 1.065163481762e+00 1.017748966347e+00 8.774103797435e-01 6.994350116098e-01 6.100803740012e-01 7.175370783661e-01 9.320338871802e-01 1.123760233748e+00 1.223970368493e+00 1.207641118010e+00 1.083691813159e+00 8.961954884718e-01 7.335835530687e-01 7.088831226673e-01 8.289652121812e-01 9.828748931189e-01 1.083655843786e+00 1.096201568552e+00 1.023041008878e+00 8.972028667494e-01 7.785130610333e-01 7.336259242733e-01 7.786375823650e-01 8.614073013042e-01 9.236657948354e-01 9.371907203585e-01 9.032034164531e-01 8.446543064170e-01 7.958384987993e-01 7.844648053591e-01 8.130993684763e-01 8.618304071808e-01 9.080492367826e-01 9.387100925508e-01 9.499489477268e-01 9.419213526660e-01 9.152487668468e-01 8.717042789762e-01 8.190440977759e-01 7.760602138737e-01 7.689458190009e-01 8.123984387292e-01 8.920460683504e-01 9.736115144016e-01 1.024539373188e+00 1.027138805593e+00 9.847941439228e-01 9.249277648571e-01 8.930518901877e-01 9.250398398665e-01 1.012270047633e+00 1.109753423307e+00 1.172805343561e+00 1.178114422121e+00 1.130355332896e+00 1.063550104412e+00 1.031472090791e+00 1.072687151472e+00 1.172037372548e+00 1.274355875545e+00 1.325935152752e+00 1.296231357455e+00 1.184622599386e+00 1.026126003480e+00 8.982820378207e-01 8.962500291830e-01 1.031967419710e+00 1.217956031321e+00 1.368070394435e+00 1.434838781854e+00 1.406145301352e+00 1.302516394380e+00 1.177359616740e+00 1.108332249906e+00 1.151471926630e+00 1.284913559499e+00 1.436092561949e+00 1.541921637007e+00 1.569820276738e+00 1.518149144945e+00 1.413975670885e+00 1.308645369128e+00 1.260243891618e+00 1.295046267468e+00 1.383772146141e+00 1.469233477345e+00 1.505058165867e+00 1.472441416714e+00 1.383734939667e+00 1.281933800260e+00 1.229298464205e+00 1.269071810838e+00 1.385051180556e+00 1.518551125606e+00 1.614282731253e+00 1.643176160221e+00 1.606709832469e+00 1.534779457211e+00 1.475705891094e+00 1.471118614952e+00 1.524858408628e+00 1.600029493788e+00 1.648862746868e+00 1.641090788815e+00 1.576440693335e+00 1.486199909559e+00 1.422583792107e+00 1.427930992765e+00 1.498462036783e+00 1.587164781458e+00 1.642157442658e+00 1.636174710368e+00 1.576891741024e+00 1.505476667978e+00 1.478785835559e+00 1.529517462618e+00 1.636258449945e+00 1.743474613543e+00 1.802604165773e+00 1.795250423208e+00 1.738219048697e+00 1.675988216331e+00 1.656051828826e+00 1.692232083732e+00 1.750776525932e+00 1.777325612855e+00 1.733354096831e+00 1.618159517080e+00 1.478085258453e+00 1.397988269818e+00 1.445088582416e+00 1.594509261471e+00 1.753431937586e+00 1.837589931162e+00 1.805986136116e+00 1.669096796921e+00 1.493444780900e+00 1.392583453342e+00 1.452898263164e+00 1.632979284825e+00 1.812272525962e+00 1.892713083900e+00 1.829717423609e+00 1.634446756648e+00 1.378934630409e+00 1.201010499547e+00 1.230817195997e+00 1.422357583974e+00 1.616321657673e+00 1.698347368826e+00 1.624307840097e+00 1.412517255906e+00 1.150444682990e+00 1.007725101392e+00 1.117316310628e+00 1.370325859206e+00 1.590182721274e+00 1.681145408743e+00 1.619775188519e+00 1.444191520930e+00 1.255756001647e+00 1.194568137489e+00 1.311711907837e+00 1.498375738687e+00 1.621562733166e+00 1.607783521754e+00 1.447842939802e+00 1.199556587096e+00 1.005229090359e+00 1.039023086226e+00 1.269507604830e+00 1.510904481384e+00 1.636141431437e+00 1.595111185267e+00 1.400438625882e+00 1.134772021780e+00 9.737651520916e-01 1.080996513454e+00 1.353842003082e+00 1.597141292294e+00 1.701607995579e+00 1.632612374070e+00 1.417783525019e+00 1.157204470417e+00 1.034737165802e+00 1.172186676462e+00 1.436579642671e+00 1.646761160579e+00 1.705503136534e+00 1.585608322592e+00 1.320564563530e+00 1.020314971724e+00 8.999571237601e-01 1.084118861211e+00 1.382454787570e+00 1.606040473400e+00 1.670727577323e+00 1.559952509747e+00 1.312603788876e+00 1.032549304612e+00 9.004531539505e-01 1.021930342245e+00 1.247774027660e+00 1.408569298522e+00 1.426454496362e+00 1.289806973126e+00 1.041811998958e+00 7.945139509295e-01 7.356777007044e-01 9.069677822083e-01 1.121379026561e+00 1.244022175312e+00 1.225096177887e+00 1.069625622871e+00 8.343251710345e-01 6.516593033237e-01 6.935797788124e-01 9.024855490660e-01 1.102024887088e+00 1.203416638501e+00 1.184458033579e+00 1.069867286634e+00 9.284502121904e-01 8.586619618253e-01 9.104114734018e-01 1.019985659682e+00 1.091847149549e+00 1.070079052840e+00 9.466698262980e-01 7.639824607485e-01 6.322102391979e-01 6.830310411024e-01 8.689888080716e-01 1.047672707205e+00 1.134232945914e+00 1.095589557310e+00 9.377385351802e-01 7.109497314162e-01 5.464655554619e-01 6.254062735091e-01 8.673794556890e-01 1.098452969533e+00 1.237548353239e+00 1.256890751298e+00 1.164170821010e+00 1.002067349561e+00 8.536808373153e-01 8.221756218760e-01 9.278105902912e-01 1.079655010725e+00 1.187544240406e+00 1.230322294045e+00
 5.600362233873e-01 5.684088605148e-01 5.644739255762e-01 5.495451675531e-01 5.280669595631e-01 5.042040602923e-01 4.800524353420e-01 4.559432968606e-01 4.328597267098e-01 4.154955297771e-01 4.133237211280e-01 3.988333101862e-01 4.000416527616e-01 4.365690753466e-01 4.724633682239e-01 4.974288752509e-01 5.137938780858e-01 5.261725592962e-01 5.388751305516e-01 5.540103387011e-01 5.714016045152e-01 5.896386696126e-01 6.065002553249e-01 6.180455243347e-01 6.177779623793e-01 5.975608975783e-01 5.507641166175e-01 4.768714462886e-01 3.875623213654e-01 3.153694627575e-01 3.086795514310e-01 3.701540236164e-01 4.483000924296e-01 5.030034715145e-01 5.190107268835e-01 5.025800594148e-01 4.804802040055e-01 4.897650777170e-01 5.459566193014e-01 6.261134475736e-01 6.943885717096e-01 7.253320005822e-01 7.101047843706e-01 6.567486300999e-01 5.885665431703e-01 5.373886769509e-01 5.251060212017e-01 5.443614119536e-01 5.685487202829e-01 5.768714024207e-01 5.643676205663e-01 5.391750929938e-01 5.142801713574e-01 4.976370612068e-01 4.877832247395e-01 4.801100500328e-01 4.772438143070e-01 4.915395524724e-01 5.334997874702e-01 5.967316823782e-01 6.590966945925e-01 6.954965435371e-01 6.877580941912e-01 6.297607589366e-01 5.314768397102e-01 4.265827195343e-01 3.812533837330e-01 4.431959214078e-01 5.661068128171e-01 6.872038918764e-01 7.742883447633e-01 8.182817863249e-01 8.272246318314e-01 8.219151296480e-01 8.268303413548e-01 8.548955525873e-01 8.973691653798e-01 9.306258636239e-01 9.318337983464e-01 8.910954930806e-01 8.184058383654e-01 7.463865248462e-01 7.199793864561e-01 7.595823618397e-01 8.350987037281e-01 8.952829241319e-01 9.024923490493e-01 8.443651599488e-01 7.376540649897e-01 6.327866509746e-01 6.186401121621e-01 7.275532539854e-01 8.610248018095e-01 9.677061319256e-01 1.015151830919e+00 9.994204683138e-01 9.487031789107e-01 9.212782681472e-01 9.771452491857e-01 1.115665691663e+00 1.274645216500e+00 1.361003395092e+00 1.362992683030e+00 1.288651094234e+00 1.195691230520e+00 1.158393417239e+00 1.208261062229e+00 1.299762833380e+00 1.359852992909e+00 1.343259234332e+00 1.250862226180e+00 1.130048745957e+00 1.056939541089e+00 1.077580729474e+00 1.154273347067e+00 1.208807781727e+00 1.189220494975e+00 1.092784515489e+00 9.683361155651e-01 9.015241318175e-01 9.451944898350e-01 1.051242647328e+00 1.132019502608e+00 1.135135708814e+00 1.060137396126e+00 9.575820449791e-01 9.118772866378e-01 9.716344918671e-01 1.090088672229e+00 1.185556413471e+00 1.209211734207e+00 1.160317724660e+00 1.083391952296e+00 1.049362637975e+00 1.101221125292e+00 1.208923504082e+00 1.306147128832e+00 1.345188222030e+00 1.315012258647e+00 1.238542531702e+00 1.159962349570e+00 1.119535685151e+00 1.125139129732e+00 1.151889145169e+00 1.171840062395e+00 1.176894946649e+00 1.178460349432e+00 1.191124356345e+00 1.215188129678e+00 1.234535027313e+00 1.230930387502e+00 1.199879928922e+00 1.156623792369e+00 1.128304730049e+00 1.133716327988e+00 1.166477855465e+00 1.201543318499e+00 1.216806383866e+00 1.207601422108e+00 1.186908187717e+00 1.173597385503e+00 1.176109887918e+00 1.185408685996e+00 1.184391446424e+00 1.163180671424e+00 1.126649998525e+00 1.089725584953e+00 1.063723918093e+00 1.045519922972e+00 1.022302989165e+00 9.889096171673e-01 9.618071205043e-01 9.735304735943e-01 1.041309846788e+00 1.141604837986e+00 1.226573438834e+00 1.256692636576e+00 1.221285489242e+00 1.162491522022e+00 1.185264546260e+00 1.262782567706e+00 1.370143304178e+00 1.479466195522e+00 1.539550725201e+00 1.525378092449e+00 1.444368768766e+00 1.338087390241e+00 1.258409224573e+00 1.262486106113e+00 1.304361809666e+00 1.353115178257e+00 1.363748178044e+00 1.327570020135e+00 1.266258639824e+00 1.220581105045e+00 1.219904186403e+00 1.253549762593e+00 1.280545060288e+00 1.265411361488e+00 1.203507233763e+00 1.127423170701e+00 1.091300684674e+00 1.125808746091e+00 1.203031505376e+00 1.264574500215e+00 1.268972612911e+00 1.213559931947e+00 1.136896131670e+00 1.101194564385e+00 1.142323906435e+00 1.229646224834e+00 1.297662450378e+00 1.297499804869e+00 1.218652617289e+00 1.092551946623e+00 9.852177727817e-01 9.599900173337e-01 1.013127149180e+00 1.077962858851e+00 1.094077045657e+00 1.043107712991e+00 9.523356530727e-01 8.840256627577e-01 8.932334097579e-01 9.682060867356e-01 1.046212914656e+00 1.076501231695e+00 1.047936552093e+00 9.900043266630e-01 9.576979329567e-01 9.893602809022e-01 1.066358122091e+00 1.134351448375e+00 1.150537587938e+00 1.106222045078e+00 1.030696802266e+00 9.813900819578e-01 1.005777277106e+00 1.094053971100e+00 1.192248997478e+00 1.251965331398e+00 1.254024057304e+00 1.209081313680e+00 1.148150738085e+00 1.104241970734e+00 1.090141021433e+00 1.091891817641e+00 1.086926398826e+00 1.066408593874e+00 1.042859932974e+00 1.039836285597e+00 1.069381713213e+00 1.117702090172e+00 1.155737555152e+00 1.160690715734e+00 1.129980930040e+00 1.084106812487e+00 1.057343494370e+00 1.074261513964e+00 1.127648737240e+00 1.184658716235e+00 1.211905547936e+00 1.192869821023e+00 1.133055083603e+00 1.057466664974e+00 1.000259162802e+00 9.877237992973e-01 1.020716067387e+00 1.074648419805e+00 1.126950541081e+00 1.147416967650e+00 1.116002666329e+00 1.031038255510e+00 9.083057633226e-01 7.630408964437e-01 6.545198465217e-01 6.527158812950e-01 7.321405839142e-01 8.050434072155e-01 8.133978637197e-01 7.457228724614e-01 6.339889907209e-01 5.531845279722e-01 5.772797316102e-01 6.788039261978e-01 7.721775156406e-01 8.030433998409e-01 7.585033872915e-01 6.618666745758e-01 5.703299611190e-01 5.514705356518e-01 6.099109313764e-01 6.812895752820e-01 7.103938787730e-01 6.790248752982e-01 6.030995655261e-01 5.274447894774e-01 5.046239003244e-01 5.409137824135e-01 5.879458313627e-01 6.000706060543e-01 5.618061453331e-01 4.888912836018e-01 4.254815911308e-01 4.205050506946e-01 4.690044462103e-01 5.187106558802e-01 5.296660584053e-01 4.920172630044e-01 4.261326701101e-01 3.819689940149e-01 4.066167725027e-01 4.799879082374e-01 5.486852749431e-01 5.645401377017e-01 5.433867774796e-01 4.599559876260e-01 3.393194440370e-01 2.382618467673e-01 2.573555073588e-01 3.604638175412e-01 4.486809151834e-01 4.815966065470e-01 4.493856169202e-01 3.608373889021e-01 2.428465208077e-01 1.588415326796e-01 1.954229593827e-01 2.778008231373e-01 3.302169060685e-01 3.341629048125e-01 2.951257751765e-01 2.382166631006e-01 2.091650305454e-01 2.369658633642e-01 2.872660290879e-01 3.191831445502e-01 3.154688229666e-01 2.772344087157e-01 2.207937501741e-01 1.776285677213e-01 1.778023744153e-01 2.068299012478e-01 2.319897904070e-01 2.426235078807e-01 2.488889459185e-01 2.684759574128e-01 3.057976074621e-01 3.462958302424e-01 3.716604275489e-01 3.724539890452e-01 3.528344668050e-01 3.300441331920e-01 3.239955137780e-01 3.394295429007e-01 3.606631570822e-01 3.651196562322e-01 3.268948122529e-01 2.592101696639e-01 1.908626926529e-01 1.998373783369e-01 2.993594884339e-01 4.149902041539e-01 4.956332473738e-01 5.040413737784e-01 4.267742582593e-01 2.724723857010e-01 9.973398545318e-02 2.231222145745e-01 4.354246636477e-01 5.969543828287e-01 6.728182381536e-01 6.499068392113e-01 5.401933991555e-01 3.950945221200e-01 3.420984175947e-01 4.630006596265e-01 6.312150024167e-01 7.508353143746e-01 7.876500697142e-01 7.433885908228e-01 6.511096862551e-01 5.716161047709e-01 5.612238163929e-01 6.079748316214e-01 6.490073358768e-01 6.397471014230e-01 5.761393726311e-01 4.961150050408e-01 4.683388466254e-01 5.212929261553e-01 5.966365433418e-01 6.265848772722e-01 5.784425770450e-01 4.578084568941e-01 3.230967014332e-01 3.167990991939e-01 4.564506380649e-01 5.955043550661e-01 6.573734599768e-01 6.171602786482e-01 4.865165381432e-01 3.307548757878e-01 3.217480549243e-01 4.905491856099e-01 6.791110832456e-01 8.097122099008e-01 8.522917060000e-01 8.003353378888e-01 6.667318117043e-01 4.719369864489e-01 3.125851447520e-01 3.737514806442e-01 5.386456579264e-01 6.489565235696e-01 6.560635200026e-01 5.628918525856e-01 4.198833888916e-01 3.519446602627e-01 4.512128443026e-01 5.961508842381e-01 6.805135570207e-01 6.675242208380e-01 5.658955940165e-01 4.360161786179e-01 4.065687832454e-01 5.279729942294e-01 6.787781216675e-01 7.684786589733e-01 7.654388424443e-01 6.798354987773e-01 5.643006895790e-01 5.119510337937e-01 5.749802298986e-01 6.844441980563e-01 7.581436328296e-01 7.635326198296e-01 7.147464152668e-01 6.661632801109e-01 6.818411905341e-01 7.663434250338e-01 8.600558884120e-01 9.041366680664e-01 8.718881010042e-01 7.734813205812e-01 6.589467816045e-01 6.101871092941e-01 6.694883768086e-01 7.795221299685e-01 8.649650228801e-01 8.895676007746e-01 8.567115189016e-01 8.023644964193e-01 7.784215366905e-01 8.128188670142e-01 8.810044866588e-01 9.345296700167e-01 9.395700041570e-01 8.905711566921e-01 8.117196425754e-01 7.513282818006e-01 7.551179786291e-01 8.218859710142e-01 9.063616380581e-01 9.635561608755e-01 9.710882684657e-01 9.311303411898e-01 8.670656991784e-01 8.153277195847e-01 8.054375028906e-01 8.359005412365e-01 8.767880965852e-01 8.963924524625e-01 8.805803018526e-01 8.386956828548e-01 8.007015875425e-01 8.002597638717e-01 8.447216241538e-01 9.055716368102e-01 9.434527147695e-01 9.336650983786e-01 8.778720340588e-01 8.080431491619e-01 7.771233213948e-01 8.175738943156e-01 9.018672206372e-01 9.709365911592e-01 9.794845628864e-01 9.124670333002e-01 8.015569700770e-01 7.156177157034e-01 6.975085564046e-01 7.492616254640e-01 8.290538846784e-01 8.879317562755e-01 8.819061203118e-01 7.924504349247e-01 6.720720833268e-01 6.176435518908e-01 6.900264379976e-01 8.221730045403e-01 9.192832670490e-01 9.321724836019e-01 8.589449670323e-01 7.451431177291e-01 6.820751748298e-01 7.402467401659e-01 8.716085192072e-01 9.798813982648e-01 1.004884942829e+00 9.321594994407e-01 7.924205555463e-01 6.679081977241e-01 6.638856241233e-01 7.776082255030e-01 9.002103589319e-01 9.480843277191e-01 8.894026540206e-01 7.373014456844e-01 5.571811822099e-01 4.863896617802e-01 5.997280836078e-01 7.662610785761e-01 8.738425707336e-01 8.827165065354e-01 8.016588173941e-01 6.848943474541e-01 6.276586756162e-01 6.907393690091e-01 8.147209228758e-01 9.099540753915e-01 9.292958451929e-01 8.694053467289e-01 7.649458581112e-01 6.806236630008e-01 6.671904299727e-01 7.279249417449e-01 8.139034367854e-01 8.310533471633e-01 7.482614529192e-01 5.930459619232e-01 4.459556194088e-01 4.300849474743e-01 5.353286874397e-01 6.318611367652e-01 6.498767541705e-01 5.788805490397e-01 4.553276924388e-01 3.737929312538e-01 4.289869970182e-01 5.518556085438e-01 6.393612008056e-01 6.481663046259e-01 5.785885045072e-01 4.693297616352e-01 3.994521695005e-01 4.321246764798e-01 5.139182016290e-01 5.624657393283e-01 5.401468374411e-01 4.489580599286e-01 3.283555624224e-01 2.676499317642e-01 3.240906324496e-01 4.053486973487e-01 4.345240813200e-01 3.901116942961e-01 2.903854252567e-01 2.154135209414e-01 2.825182407858e-01 4.128488033514e-01 5.073060505825e-01 5.287245296294e-01 4.730027846090e-01 3.684963455054e-01 2.937984526809e-01 3.422449267729e-01 4.620479658860e-01 5.484949787159e-01 5.787211983640e-01 5.528269448064e-01 4.792530991536e-01 3.853192175305e-01 3.238152147438e-01 3.479640443485e-01 4.278855629217e-01 4.939850003047e-01 5.157773485632e-01 4.938072679724e-01 4.529204869614e-01 4.312332064077e-01 4.487259906981e-01 4.835450280228e-01 4.982363372266e-01 4.694779168232e-01 3.957161469851e-01 2.985733316710e-01 2.288324518266e-01 2.406582599449e-01 2.977882044125e-01 3.391888014737e-01 3.461083657297e-01 3.339683816469e-01 3.408146002618e-01 3.914756768011e-01 4.655163286874e-01 5.245110572823e-01 5.412541015399e-01 5.067144815242e-01 4.323080940839e-01 3.541732007592e-01 3.294422896143e-01 3.775600187953e-01 4.480233646000e-01 4.920775843680e-01 4.891753168552e-01 4.416378982686e-01 3.713711571648e-01 3.170040057589e-01 3.114567683154e-01 3.405686269671e-01 3.635165642571e-01 3.574750822743e-01 3.278974965746e-01 3.208253101419e-01 3.777756242177e-01 4.805494330562e-01 5.945878486496e-01 6.975344871441e-01 7.746313750060e-01 8.255598022136e-01 8.118983209304e-01 7.608985154034e-01 7.512853516418e-01 7.614702835946e-01 7.872695746712e-01 8.143339475032e-01 8.291373410155e-01 8.301518554992e-01 8.285763530804e-01 8.384151839412e-01 8.618283373078e-01 8.836329803976e-01 8.810058948306e-01 8.385361734318e-01 7.598450356403e-01 6.753392279608e-01 6.386176402637e-01 6.851791062117e-01 7.868192561167e-01 8.858616877423e-01 9.411333688317e-01 9.381543676068e-01 8.878396593893e-01 8.221935056891e-01 7.814841398232e-01 7.868198962330e-01 8.216406296206e-01 8.508167896331e-01 8.499326134891e-01 8.170370611767e-01 7.704098101231e-01 7.373304110009e-01 7.349685077611e-01 7.579107460929e-01 7.884187264797e-01 8.151749219568e-01 8.394980367387e-01 8.672785721874e-01 8.968415875493e-01 9.151265696847e-01 9.066824856867e-01 8.678510159249e-01 8.180823623208e-01 7.991141456341e-01 8.453546177839e-01 9.439175756206e-01 1.044546686490e+00 1.099138366797e+00 1.083052467634e+00 1.002486099349e+00 8.978289310137e-01 8.359286688756e-01 8.641511673207e-01 9.558626953043e-01 1.044023519018e+00 1.081573274429e+00 1.060211918873e+00 1.008572388723e+00 9.778696218576e-01 1.004836035821e+00 1.075823903348e+00 1.143694928159e+00 1.170862073296e+00 1.151971683674e+00 1.115408771119e+00 1.106105623120e+00 1.148352684144e+00 1.220894572080e+00 1.278570242915e+00 1.289905646350e+00 1.257521275921e+00 1.219353101750e+00 1.226251537707e+00 1.296395467200e+00 1.393852333443e+00 1.461432125603e+00 1.461693328598e+00 1.397346529835e+00 1.315721987386e+00 1.290120913006e+00 1.360581535108e+00 1.484294255782e+00 1.617967217879e+00 1.723260893051e+00 1.722974604611e+00 1.562749310053e+00 1.336040409993e+00 1.218857778307e+00 1.338018782519e+00 1.586047014338e+00 1.781179837214e+00 1.821305979011e+00 1.694337044654e+00 1.476743056608e+00 1.331265826550e+00 1.404071041120e+00 1.634272968823e+00 1.845284993620e+00 1.918403538375e+00 1.822132385574e+00 1.607436036368e+00 1.405728486085e+00 1.375491260809e+00 1.532917957569e+00 1.730492697080e+00 1.832647831620e+00 1.784933613308e+00 1.610614898907e+00 1.403485615363e+00 1.300352152343e+00 1.369712436921e+00 1.527198744943e+00 1.648804364749e+00 1.671063166952e+00 1.600813736968e+00 1.500252385033e+00 1.453373320462e+00 1.501923035174e+00 1.608688767116e+00 1.704875297417e+00 1.748473238142e+00 1.741053052827e+00 1.716157198238e+00 1.714397420973e+00 1.759491031896e+00 1.864508657895e+00 1.971295131585e+00 2.030200629567e+00 2.013531718888e+00 1.933936261224e+00 1.840859018515e+00 1.800043785618e+00 1.850027755768e+00 1.968549489276e+00 2.093170399874e+00 2.123723909429e+00 2.027722599178e+00 1.858852548039e+00 1.745891409734e+00 1.801324508966e+00 1.993069097258e+00 2.183380628927e+00 2.256452796782e+00 2.169856429383e+00 1.962182623545e+00 1.751645830910e+00 1.691931329386e+00 1.830276449406e+00 2.047422636218e+00 2.197311944844e+00 2.202046924691e+00 2.063177250342e+00 1.855975603475e+00 1.708703721191e+00 1.721243496191e+00 1.859073273697e+00 1.996423784344e+00 2.033600403889e+00 1.941926563179e+00 1.766444485895e+00 1.614531584923e+00 1.598741304288e+00 1.725675940483e+00 1.888845147840e+00 1.979423163919e+00 1.947985185497e+00 1.813189112847e+00 1.656081419457e+00 1.587935585022e+00 1.660931743545e+00 1.809402744238e+00 1.923073455691e+00 1.929572023329e+00 1.818516592373e+00 1.643070420146e+00 1.509652782051e+00 1.547947816577e+00 1.698556238619e+00 1.881000999031e+00 2.002990754237e+00 1.985938384208e+00 1.774056174487e+00 1.462204863348e+00 1.246123021058e+00 1.318679048349e+00 1.591400667218e+00 1.841226190233e+00 1.940190105556e+00 1.860349054221e+00 1.654835526212e+00 1.449736435280e+00 1.395401173148e+00 1.519757513224e+00 1.695104929511e+00 1.793604586774e+00 1.763082334955e+00 1.625462305904e+00 1.462394467283e+00 1.377667308697e+00 1.411488396829e+00 1.497068368405e+00 1.540001196351e+00 1.493744807433e+00 1.377045815773e+00 1.264792224144e+00 1.243388061065e+00 1.324444619529e+00 1.430300672064e+00 1.476653762833e+00 1.425918507209e+00 1.296436874761e+00 1.156872046457e+00 1.095141686454e+00 1.139559044433e+00 1.224368388833e+00 1.266395658456e+00 1.226563747645e+00 1.120529911219e+00 1.010980027130e+00 9.731778098754e-01 1.021068763371e+00 1.088686741995e+00 1.103115393785e+00 1.034668629633e+00 9.083826343622e-01 8.046647432695e-01 8.160104519161e-01 9.330875145569e-01 1.056430489253e+00 1.105622193704e+00 1.050987519341e+00 9.129388931696e-01 7.663167599573e-01 7.266323276595e-01 8.314031147579e-01 9.821123500269e-01 1.080159534820e+00 1.081374075850e+00 9.881417244628e-01 8.437616336549e-01 7.283316560594e-01 7.187484385817e-01 8.003171433040e-01 8.902118259287e-01 9.292849935103e-01 9.017376765449e-01 8.247783173885e-01 7.357041497423e-01 6.719140708773e-01 6.439432219059e-01 6.296331872313e-01 6.023483207950e-01 5.568067267613e-01 5.127540153759e-01 4.979469371970e-01 5.159621993045e-01 5.382714159535e-01 5.325377967413e-01 4.845754822578e-01 4.054514720031e-01 3.356965722351e-01 3.443384133931e-01 4.258494302282e-01 5.222225459326e-01 6.032729557176e-01 6.384233230827e-01 6.329855235548e-01 5.912038488326e-01 5.592267807773e-01 5.685614807887e-01 6.155543318847e-01 6.616798284615e-01 6.749805726284e-01 6.500973369668e-01 6.091687802432e-01 5.885274301861e-01 6.057090930587e-01 6.372916590980e-01 6.430082789192e-01 5.984317566303e-01 5.112121355983e-01 4.335259877194e-01 4.476836422808e-01 5.554131555659e-01 6.737372212512e-01 7.388794362447e-01 7.242282214800e-01 6.373644220053e-01 5.266845683644e-01 4.861965797677e-01 5.697765129845e-01 7.039200243827e-01 8.025153572030e-01 8.231772304761e-01 7.602290938374e-01 6.407510600274e-01 5.262157763525e-01 4.940297478007e-01 5.503601734292e-01 6.188956595950e-01 6.409067441295e-01 6.040224147548e-01 5.370582999282e-01 4.998612228004e-01 5.331899497507e-01 6.021312297440e-01 6.435192917584e-01 6.390976395778e-01 5.753603680157e-01 4.811050795843e-01 3.873343213617e-01 3.766407698644e-01 4.641129192598e-01 5.732955340893e-01 6.437430972210e-01 6.456145152285e-01 5.762946371560e-01 4.645403541562e-01 3.855251389923e-01 4.274232761680e-01 5.512298606535e-01 6.616812396306e-01 7.054428562870e-01 6.648149054055e-01 5.521690875499e-01 4.197825746707e-01 3.802629246166e-01 4.901517533167e-01 6.442141675072e-01 7.566179660154e-01 7.924381030072e-01 7.481715247904e-01 6.476066220398e-01 5.445696700863e-01 5.128450022971e-01 5.756428684926e-01 6.729620172120e-01 7.431316024374e-01 7.582174040279e-01 7.190661524142e-01 6.498391578366e-01 5.918672221855e-01 5.829583086650e-01 6.231611413680e-01 6.772629889973e-01 7.114666122508e-01 7.124549827084e-01 6.891531875247e-01 6.681599329047e-01 6.791717910083e-01 7.302898844059e-01 7.966128240099e-01 8.678646489195e-01 8.967891093089e-01 8.521986371770e-01 7.561316642613e-01 6.623658853273e-01 6.495677465859e-01 7.430830896596e-01 8.793365260808e-01 9.861057061770e-01 1.022800042977e+00 9.802264603458e-01 8.788844531547e-01 7.699055328340e-01 7.241920342644e-01 7.764142285166e-01 8.821221410963e-01 9.731645539917e-01 1.006361972463e+00 9.689594066179e-01 8.758877829077e-01 7.692891355169e-01 7.117072215986e-01 7.451664369157e-01 8.436117017106e-01 9.467600047548e-01 1.009998421673e+00 1.014480406714e+00 9.640878376002e-01 8.826706570915e-01 8.095893958319e-01 7.842370417209e-01 8.168817153982e-01 8.800139683512e-01 9.359810849828e-01 9.613551841957e-01 9.534406799976e-01 9.281893690790e-01 9.121356154633e-01 9.262578743771e-01 9.705843497626e-01 1.028844036920e+00 1.083111206588e+00 1.055941050766e+00 1.015076720079e+00 9.750813248118e-01 9.719944491939e-01 1.023326660139e+00 1.106530558629e+00 1.178895141429e+00 1.208327666187e+00 1.189013668991e+00 1.144843751882e+00 1.120705742822e+00 1.153787431448e+00 1.240403808775e+00 1.340438860026e+00 1.411403312513e+00 1.431925212033e+00 1.407841937370e+00 1.367100463184e+00 1.343975679288e+00 1.355655727727e+00 1.389614014888e+00 1.416219240948e+00 1.411902553296e+00 1.373250609176e+00 1.317655606957e+00 1.272407041770e+00 1.255596249205e+00 1.262579174650e+00 1.272794098845e+00 1.269772030526e+00 1.255104786715e+00 1.247182341486e+00 1.265097423539e+00 1.308689357886e+00 1.355256415862e+00 1.376452023662e+00 1.358543684209e+00 1.313663071496e+00 1.277517389038e+00 1.290475363289e+00 1.362984058624e+00 1.475415938392e+00 1.592763387613e+00 1.656414606105e+00 1.634877481993e+00 1.531409295639e+00 1.384774438824e+00 1.263890459653e+00 1.236519954176e+00 1.296867644283e+00 1.374525439650e+00 1.390865560899e+00 1.311484311769e+00 1.167844595028e+00 1.044014370138e+00 1.033767017696e+00 1.140714811644e+00 1.275005403795e+00 1.353804862100e+00 1.344015673633e+00 1.260434266262e+00 1.155080704365e+00 1.092661376703e+00 1.103792256489e+00 1.159616934506e+00 1.210537105026e+00 1.231596391510e+00 1.231950267612e+00 1.238167229889e+00 1.265259898406e+00 1.298713909376e+00 1.305975712813e+00 1.263088412158e+00 1.174864005411e+00 1.082076638111e+00 1.046247261340e+00 1.097996413569e+00 1.200345140146e+00 1.287389844350e+00 1.313839838903e+00 1.271548849297e+00 1.189284016380e+00 1.121605510118e+00 1.116210826756e+00 1.172064240805e+00 1.242947148008e+00 1.281541581509e+00 1.267560503593e+00 1.211683083413e+00 1.146460497223e+00 1.117497829398e+00 1.166327895980e+00 1.201389473339e+00 1.230388699376e+00 1.203885834721e+00 1.131309853817e+00 1.065700229977e+00 1.056330787354e+00 1.100718798920e+00 1.147626427495e+00 1.146191191580e+00 1.078246874809e+00 9.667061556905e-01 8.712120646443e-01 8.552597401565e-01 9.203507393131e-01 1.003212168171e+00 1.041952169934e+00 1.008792749089e+00 9.111706983113e-01 7.869326539694e-01 6.945185535499e-01 6.789464290760e-01 7.260430321558e-01 7.846467810214e-01 8.197491440097e-01 8.252285790138e-01 8.133960215947e-01 7.994107775508e-01 7.877507075495e-01 7.697911307328e-01 7.338848521046e-01 6.777678011735e-01 6.152341105045e-01 5.728180089195e-01 5.710475329444e-01 6.018105611514e-01 6.348444791772e-01 6.424078983005e-01 6.118666949775e-01 5.473339716470e-01 4.684302706483e-01 4.068656567110e-01 4.298409040897e-01 4.776325048661e-01 4.867331738847e-01 4.851624115809e-01 4.677414517077e-01 4.189914172705e-01 3.610807266767e-01 3.384932043754e-01 3.594314430572e-01 3.949621874591e-01 4.264509056895e-01 4.418205239880e-01 4.424170731326e-01 4.406333281681e-01 4.495946721926e-01 4.696809259739e-01 4.861718806970e-01 4.802624232554e-01 4.402959994257e-01 3.676873691442e-01 2.813210700088e-01 2.238554440309e-01 2.365205722006e-01 2.873142888511e-01 3.231651689438e-01 3.223731541591e-01 2.916424985612e-01 2.670775710339e-01 2.967069155285e-01 3.766386450487e-01 4.614228655405e-01 5.157811305716e-01 5.232917075011e-01 4.850949832343e-01 4.199877815325e-01 3.631399530933e-01 3.492721296646e-01 3.743644670327e-01 4.003080386958e-01 3.964237285510e-01 3.531992081477e-01 2.803268609789e-01 2.065546485919e-01 1.787656306528e-01 2.100019415234e-01 2.557903255387e-01 2.897013513417e-01 3.117462217007e-01 3.300469546925e-01 3.456184336580e-01 3.480928740683e-01 3.252311058809e-01 2.782128960947e-01 2.406674017344e-01 2.744787747900e-01 3.751966701471e-01 4.823129675617e-01 5.518546618944e-01 5.626324214999e-01 5.176707210705e-01 4.526211374340e-01 4.369494234716e-01 5.094587657131e-01 6.188554082456e-01 6.971195861747e-01 7.066576512490e-01 6.448006038005e-01 5.509598585912e-01 5.125045204656e-01 5.920763588029e-01 7.304327684144e-01 8.389813619585e-01 8.697694001787e-01 8.186809229569e-01 7.290051202946e-01 6.894885199907e-01 7.642696199187e-01 9.033975467410e-01 1.012575072084e+00 1.030710932075e+00 9.424738684969e-01 7.840190746849e-01 6.596747141025e-01 7.007198039355e-01 8.757512294888e-01 1.046177260601e+00 1.125156580217e+00 1.078543110378e+00 9.601083439367e-01 8.450706747881e-01 8.003280391163e-01 8.535668097647e-01 9.600759742466e-01 1.038741129112e+00 1.058524688161e+00 1.000137709212e+00 9.184425761523e-01 8.842201215560e-01 9.192709031332e-01 9.693828239104e-01 9.649365301355e-01 8.740560597492e-01 7.231481634521e-01 6.164148407751e-01 6.813188286778e-01 8.683193330028e-01 1.038405078932e+00 1.110625946599e+00 1.063875908527e+00 9.326388298610e-01 8.133154824805e-01 8.261723056739e-01 9.696713152332e-01 1.125314743295e+00 1.200010830690e+00 1.161847321298e+00 1.036465056138e+00 9.058426473753e-01 8.775284449863e-01 9.724352459763e-01 1.095897737247e+00 1.156556446635e+00 1.121660594689e+00 1.019076313662e+00 9.302876510553e-01 9.426843297616e-01 1.050829967832e+00 1.165895850663e+00 1.214190371883e+00 1.177497209687e+00 1.096796700795e+00 1.057324096808e+00 1.121111720535e+00 1.248089968267e+00 1.349804054791e+00 1.449064284611e+00 1.418453680599e+00 1.324585599964e+00 1.259809437705e+00 1.296659383174e+00 1.415801310228e+00 1.532682736444e+00 1.578374452936e+00 1.535778872379e+00 1.442635918172e+00 1.374185359087e+00 1.390240627055e+00 1.475034720602e+00 1.555904512907e+00 1.570959620434e+00 1.506631886841e+00 1.404818061577e+00 1.346587472709e+00 1.392709517647e+00 1.519102726867e+00 1.645534170176e+00 1.706641603380e+00 1.682903084487e+00 1.601788366285e+00 1.523403712083e+00 1.504325375478e+00 1.552114392822e+00 1.622791995159e+00 1.665855747936e+00 1.660854661007e+00 1.624832193849e+00 1.597898161258e+00 1.612323100119e+00 1.664747910141e+00 1.720631004551e+00 1.744244774052e+00 1.723256054351e+00 1.675654667795e+00 1.640051319830e+00 1.651040447118e+00 1.738334408796e+00 1.873283153446e+00 2.010885998813e+00 2.095749308822e+00 2.095469843506e+00 1.972273640354e+00 1.768655183567e+00 1.570315526373e+00 1.533511042368e+00 1.685589245152e+00 1.889215613115e+00 2.003425600407e+00 1.966213382761e+00 1.800496106144e+00 1.608893445509e+00 1.535887682155e+00 1.639073419039e+00 1.815557843324e+00 1.926560517156e+00 1.899239021319e+00 1.746024831684e+00 1.564153175523e+00 1.501392960600e+00 1.621476370344e+00 1.819037890545e+00 1.947990641523e+00 1.928068847503e+00 1.766086219626e+00 1.561332399703e+00 1.482606607174e+00 1.619648979931e+00 1.858191024304e+00 2.027444018784e+00 2.028063906621e+00 1.852506877821e+00 1.593512901022e+00 1.446210461291e+00 1.568636084723e+00 1.857625406091e+00 2.100317586795e+00 2.164048547997e+00 2.017436174505e+00 1.731642682454e+00 1.495741700817e+00 1.536611275622e+00 1.828802900727e+00 2.157661802260e+00 2.372934675181e+00 2.419541736417e+00 2.276677247383e+00 1.983022438560e+00 1.648438932135e+00 1.461014449017e+00 1.549339154560e+00 1.793638227975e+00 2.037095770365e+00 2.076785615503e+00 1.899947940370e+00 1.604120402800e+00 1.402183064168e+00 1.492792529538e+00 1.777733465576e+00 2.017837402975e+00 2.070653650322e+00 1.908082772362e+00 1.609261493550e+00 1.370124291306e+00 1.407418796890e+00 1.661513687177e+00 1.888097929696e+00 1.927842266216e+00 1.738107438985e+00 1.385328215614e+00 1.081466360659e+00 1.136882829937e+00 1.477877473337e+00 1.785061208403e+00 1.887514628714e+00 1.740584561666e+00 1.399061833767e+00 1.045153679829e+00 1.004954060580e+00 1.303740073118e+00 1.607817498689e+00 1.719528965708e+00 1.580209536078e+00 1.228034753405e+00 8.255570292896e-01 7.655829108112e-01 1.119343871603e+00 1.470226860635e+00 1.621546679149e+00 1.520225937763e+00 1.200372453726e+00 8.039127853403e-01 6.927387762443e-01 1.009359877973e+00 1.349696683739e+00 1.505065170589e+00 1.415346007964e+00 1.100472301859e+00 6.666194092612e-01 4.777207853288e-01 8.264405249346e-01 1.206388123105e+00 1.410507333693e+00 1.388469095043e+00 1.160957104078e+00 8.220229524636e-01 6.003926286888e-01 7.463350748866e-01 1.022356781257e+00 1.193034019067e+00 1.189069857028e+00 1.025119851301e+00 7.888599278269e-01 6.577628632575e-01 7.588078306409e-01 9.413755410842e-01 1.043505388698e+00 1.009372603399e+00 8.592557204804e-01 6.872418711387e-01 6.517874650325e-01 7.903944813779e-01 9.565090780746e-01 1.039908000453e+00 1.006680654977e+00 8.781997337365e-01 7.216369224185e-01 6.310170927452e-01 6.592786770856e-01 7.309056442108e-01 7.435652432512e-01 6.964424287901e-01 6.136076975034e-01 5.456230781471e-01 5.555741534056e-01 6.435822042535e-01 7.498119041518e-01 7.843860445114e-01 7.217853050991e-01 5.792141728129e-01 4.133822546905e-01 3.332208218014e-01 3.885313067703e-01 4.580630724766e-01 4.536732679779e-01 3.594981961592e-01 2.286429063140e-01 2.570677826450e-01 4.439636581217e-01 6.113780005177e-01 6.893997338319e-01 6.532017581973e-01 5.143454376760e-01 3.421063397449e-01 3.297341306718e-01 5.121042258565e-01 6.886193611056e-01 7.671340603890e-01 7.174341156907e-01 5.496122532894e-01 3.325414217582e-01 3.115959501230e-01 5.469943727547e-01 7.762301029001e-01 9.040188063269e-01 8.994401919302e-01 7.686181182044e-01 5.577510269864e-01 3.861168788287e-01 4.402437299692e-01 6.258974027339e-01 7.715995814048e-01 8.195545083214e-01 7.687529992847e-01 6.601154052098e-01 5.757183598572e-01 5.966038198654e-01 7.051267354919e-01 8.252651856881e-01 8.984314194390e-01 9.049634584961e-01 8.740690802837e-01 8.551781611872e-01 8.791429834422e-01 9.277798569248e-01 9.546087303122e-01 9.239696202303e-01 8.306360436503e-01 7.061184396102e-01 6.185299919014e-01 6.320583573377e-01 7.244009354609e-01 8.193380288397e-01 8.651152987635e-01 8.471452631326e-01 7.809490604070e-01 7.054087442717e-01 6.677827045785e-01 6.896815629202e-01 7.471966249732e-01 7.999275596874e-01 8.211976185217e-01 8.041282416317e-01 7.589634805333e-01 7.092795809933e-01 6.845756283521e-01 7.033535491563e-01 7.578173957417e-01 8.212472110460e-01 8.676096153488e-01 8.833375582346e-01 8.708210869488e-01 8.467426406913e-01 8.325653817107e-01 8.383511484385e-01 8.527546688410e-01 8.527850699735e-01 8.236126881130e-01 7.766357951330e-01 7.543367392344e-01 8.011873602865e-01 8.985632043107e-01 9.990482860633e-01 1.060584376896e+00 1.043054634019e+00 9.390429155549e-01 8.412303583058e-01 8.677796285449e-01 1.027811685670e+00 1.211843325570e+00 1.323837162379e+00 1.323323804325e+00 1.224009942769e+00 1.091252463862e+00 1.021565795608e+00 1.064383746234e+00 1.161445576225e+00 1.220497677976e+00 1.193617213377e+00 1.096810396481e+00 1.009601342874e+00 1.031333515671e+00 1.169372383249e+00 1.328658999566e+00 1.416783081731e+00 1.393290277885e+00 1.277251421871e+00 1.149755649000e+00 1.126072796384e+00 1.246656340268e+00 1.424944166844e+00 1.553794735864e+00 1.576488244678e+00 1.495682977678e+00 1.371323620374e+00 1.303255972446e+00 1.361731263040e+00 1.511343130999e+00 1.655555112906e+00 1.718540595191e+00 1.673914771219e+00 1.539059325038e+00 1.363765052634e+00 1.224241955711e+00 1.189551448138e+00 1.276018065791e+00 1.408685949183e+00 1.507848079727e+00 1.547622878224e+00 1.531843726738e+00 1.481005079219e+00 1.420249926590e+00 1.372376404340e+00 1.356313557254e+00 1.385228958044e+00 1.459505415710e+00 1.560088886743e+00 1.652583462417e+00 1.700847594576e+00 1.681620386186e+00 1.596244694662e+00 1.477386585684e+00 1.384509451352e+00 1.371981003978e+00 1.438374569018e+00 1.523346117773e+00 1.557919424994e+00 1.503504202463e+00 1.366640680525e+00 1.206095794512e+00 1.124907982533e+00 1.194573857477e+00 1.363918821626e+00 1.521976965581e+00 1.588200104036e+00 1.532368081650e+00 1.375335499344e+00 1.194467239734e+00 1.115020533288e+00 1.213242787680e+00 1.415170105329e+00 1.595166795168e+00 1.671642759327e+00 1.616852624562e+00 1.453584132958e+00 1.258132377940e+00 1.152461327386e+00 1.218975949847e+00 1.414650463209e+00 1.607455906752e+00 1.701196469151e+00 1.656346275662e+00 1.485419272401e+00 1.259790614937e+00 1.120493367439e+00 1.200482050685e+00 1.447959442239e+00 1.706289164892e+00 1.863560216392e+00 1.867814412898e+00 1.717907672823e+00 1.465669157430e+00 1.229765471301e+00 1.177536569440e+00 1.354423973977e+00 1.612760657102e+00 1.802566397991e+00 1.843877315238e+00 1.715345519695e+00 1.449156569159e+00 1.144595948587e+00 9.919105694462e-01 1.130968765066e+00 1.418362429457e+00 1.660640034204e+00 1.757258052630e+00 1.675066061379e+00 1.433122517111e+00 1.109076960786e+00 8.733246838792e-01 9.333490618255e-01 1.203538824178e+00 1.459597453094e+00 1.583768062386e+00 1.537062784014e+00 1.334848740850e+00 1.050145121779e+00 8.417060612494e-01 8.973157011224e-01 1.143910423047e+00 1.379012381630e+00 1.492606755447e+00 1.449429423281e+00 1.268291193308e+00 1.025875235378e+00 8.726358043351e-01 9.464537293162e-01 1.164303340755e+00 1.359479522436e+00 1.437970975109e+00 1.370649994580e+00 1.179867924026e+00 9.454027159842e-01 8.187833379316e-01 9.168671522513e-01 1.136516544308e+00 1.324500157892e+00 1.402465671434e+00 1.351615841791e+00 1.200320108840e+00 1.024279094909e+00 9.367396304017e-01 1.003407634010e+00 1.157359675121e+00 1.293518318529e+00 1.353094888631e+00 1.327426153720e+00 1.247682696888e+00 1.170509628065e+00 1.146323028067e+00 1.178121520672e+00 1.221268373880e+00 1.227153730527e+00 1.177049607635e+00 1.093111110988e+00 1.033426069877e+00 1.055743648406e+00 1.157420744879e+00 1.276388412775e+00 1.347415188348e+00 1.334345111996e+00 1.237291926574e+00 1.094320909124e+00 9.782966781824e-01 9.622995361709e-01 1.045171524247e+00 1.151935067896e+00 1.210540000506e+00 1.186804232907e+00 1.085602512906e+00 9.479702117319e-01 8.437285326563e-01 8.326135568765e-01 8.998992154150e-01 9.752490660812e-01 1.003063287978e+00 9.669789327870e-01 8.887627152751e-01 8.207894194200e-01 8.174470684007e-01 8.830291024208e-01 9.682482590781e-01 1.021555428652e+00 1.018868269993e+00 9.670853739557e-01 8.983696874646e-01 8.534494733612e-01 8.503359991782e-01 8.658881255564e-01 8.582651354299e-01 8.000850650084e-01 6.961959833671e-01 5.940296668027e-01 5.749700220355e-01 6.663406037457e-01 7.958333436227e-01 8.859590119556e-01 8.965946133865e-01 8.248018065046e-01 7.090564510051e-01 6.379180905374e-01 6.991689972312e-01 8.591984493858e-01 1.018543213183e+00 1.108779480516e+00 1.102060656053e+00 1.007608500878e+00 8.745830972763e-01 7.911731746550e-01 8.291036335928e-01 9.517883258490e-01 1.063194427155e+00 1.094023580956e+00 1.017694303696e+00 8.504230409300e-01 6.656336155752e-01 6.148735283236e-01 7.728229055508e-01 1.003805678264e+00 1.184094445138e+00 1.255402715220e+00 1.201901807945e+00 1.044151175604e+00 8.447955394838e-01 7.193709886152e-01 7.697168451755e-01 9.336948600608e-01 1.085313946013e+00 1.153170273622e+00 1.116206956418e+00 9.915991922088e-01 8.329550557800e-01 7.280336184078e-01 7.471375066289e-01 8.540114467776e-01 9.590819155325e-01 1.005613190802e+00 9.789964428888e-01 8.985274387166e-01 8.106515178320e-01 7.720112653237e-01 8.072330891923e-01 8.855924615390e-01 9.593271533774e-01 9.996791582806e-01 1.002184668958e+00 9.791635745978e-01 9.481824034263e-01 9.203594626438e-01 8.952266537004e-01 8.671057936035e-01 8.373682520310e-01 8.207307527233e-01 8.371325183952e-01 8.912721775334e-01 9.626268056080e-01 1.019119065139e+00 1.036064093917e+00 1.007986974041e+00 9.543153641422e-01 9.166936477537e-01 9.364850059358e-01 1.016829734215e+00 1.118142145593e+00 1.192917453117e+00 1.212190046631e+00 1.174988555944e+00 1.110728214245e+00 1.071734087213e+00 1.101918197789e+00 1.194949407833e+00 1.298725848839e+00 1.356674678146e+00 1.333799185270e+00 1.225334291243e+00 1.062572735206e+00 9.204844249919e-01 8.994056304846e-01 1.025100149604e+00 1.212664888426e+00 1.370279045466e+00 1.446317189285e+00 1.426679340899e+00 1.330979046262e+00 1.211433446908e+00 1.142988193355e+00 1.179897250672e+00 1.303758990162e+00 1.446936796188e+00 1.549468911975e+00 1.581216368850e+00 1.542669205204e+00 1.461143748492e+00 1.382735541961e+00 1.352479150207e+00 1.384553423317e+00 1.451744964505e+00 1.509089609847e+00 1.522336020146e+00 1.481587712473e+00 1.404250620371e+00 1.331168182046e+00 1.309743296785e+00 1.361390830028e+00 1.462941802949e+00 1.567450049192e+00 1.635361788294e+00 1.649887927381e+00 1.619796567257e+00 1.574923341509e+00 1.552269084765e+00 1.573085957224e+00 1.626744188820e+00 1.679077221463e+00 1.696042913337e+00 1.662430007458e+00 1.589921139720e+00 1.515338240162e+00 1.484008330665e+00 1.517667565036e+00 1.594006458139e+00 1.664328807318e+00 1.686864490452e+00 1.647479874465e+00 1.566847974814e+00 1.496656779756e+00 1.494463361968e+00 1.577631121119e+00 1.705626094691e+00 1.815469157690e+00 1.861508340811e+00 1.832660582764e+00 1.755083336954e+00 1.683353912944e+00 1.671275715530e+00 1.728924577011e+00 1.811598815491e+00 1.855926291792e+00 1.819066350030e+00 1.698547541563e+00 1.539885213206e+00 1.430574079662e+00 1.449743864029e+00 1.585664333190e+00 1.746160820489e+00 1.841412676328e+00 1.825851148167e+00 1.706452416012e+00 1.544723135550e+00 1.445400496722e+00 1.490209381053e+00 1.648175629174e+00 1.810362237877e+00 1.882941762204e+00 1.822806951093e+00 1.642719320914e+00 1.415621816477e+00 1.271020727437e+00 1.314151545449e+00 1.493031333607e+00 1.665354015482e+00 1.727383717874e+00 1.639764286892e+00 1.424720405062e+00 1.173977877969e+00 1.053548403829e+00 1.173052173425e+00 1.417757677833e+00 1.622031743328e+00 1.696336665461e+00 1.621224791999e+00 1.439341271639e+00 1.257262564693e+00 1.214046371384e+00 1.345888785963e+00 1.535042709493e+00 1.651447758451e+00 1.626391726482e+00 1.455578863115e+00 1.203634007271e+00 1.021998691507e+00 1.079876587974e+00 1.324692971612e+00 1.568336876246e+00 1.688098181921e+00 1.637148381507e+00 1.431546030282e+00 1.159007449539e+00 1.001461538942e+00 1.119027812816e+00 1.399141548609e+00 1.644879234824e+00 1.747500502516e+00 1.673371088131e+00 1.451617864466e+00 1.183966878092e+00 1.055278435897e+00 1.188318998434e+00 1.450174105659e+00 1.657741324498e+00 1.712891680895e+00 1.588956156758e+00 1.320886631827e+00 1.020727214030e+00 9.037673535261e-01 1.087870162148e+00 1.380433840778e+00 1.594973870896e+00 1.649682745145e+00 1.530817713982e+00 1.281370106356e+00 1.011711665623e+00 9.048251508859e-01 1.043050057501e+00 1.265012719076e+00 1.410274661204e+00 1.408131203720e+00 1.252620315823e+00 9.945158792896e-01 7.610392750615e-01 7.476194716018e-01 9.488073988922e-01 1.163914992011e+00 1.271174835546e+00 1.229170021863e+00 1.049602723676e+00 7.986706052318e-01 6.288841768290e-01 7.117496692491e-01 9.408297910135e-01 1.135956734235e+00 1.217353759147e+00 1.168943369072e+00 1.021948530727e+00 8.566365891808e-01 7.901177225408e-01 8.700325483029e-01 1.003135086561e+00 1.081945843364e+00 1.053588917212e+00 9.171367825281e-01 7.261993161710e-01 6.108274606998e-01 6.997380920133e-01 9.052185618006e-01 1.080492059334e+00 1.149045518433e+00 1.085767356260e+00 9.070121985475e-01 6.819909828941e-01 5.724970161116e-01 7.131899980652e-01 9.612618176445e-01 1.164965509654e+00 1.258411971684e+00 1.224390259933e+00 1.084144613090e+00 9.020345335201e-01 7.917028595421e-01 8.474515458459e-01 1.013665975840e+00 1.170780402692e+00 1.244041661052e+00 1.231604751577e+00
 5.285503434083e-01 5.288277856444e-01 5.163019236691e-01 4.932334078612e-01 4.645833478216e-01 4.352141059820e-01 4.080533751252e-01 3.844161428726e-01 3.666568571444e-01 3.611673000947e-01 3.743466737324e-01 3.804076674046e-01 4.019684248049e-01 4.517163932126e-01 4.932213613165e-01 5.251619453353e-01 5.496766723808e-01 5.705072318282e-01 5.904508370343e-01 6.096181077429e-01 6.256081041820e-01 6.350210202295e-01 6.347345430253e-01 6.220108853374e-01 5.939945921346e-01 5.478681265244e-01 4.827511260364e-01 4.037217088791e-01 3.283828307894e-01 2.917281194632e-01 3.194456836774e-01 3.858272047542e-01 4.488011516716e-01 4.838796671875e-01 4.858031226109e-01 4.679509672368e-01 4.599298587412e-01 4.899101279453e-01 5.562699121480e-01 6.302793371413e-01 6.821826607630e-01 6.953182683311e-01 6.695271116984e-01 6.209786145396e-01 5.777701370743e-01 5.651782680549e-01 5.846266392057e-01 6.134741381512e-01 6.270962950040e-01 6.144674215794e-01 5.805770699225e-01 5.416195722930e-01 5.143056297621e-01 5.031256159402e-01 4.984306287936e-01 4.894457133961e-01 4.778968762441e-01 4.798478807415e-01 5.108886754750e-01 5.656775712852e-01 6.189146977590e-01 6.428156312469e-01 6.195831040487e-01 5.475035683858e-01 4.476011716824e-01 3.766050365431e-01 4.084683201490e-01 5.290654136385e-01 6.659350690296e-01 7.729010152291e-01 8.311621329649e-01 8.418736235542e-01 8.232533074418e-01 8.053022553684e-01 8.153872278857e-01 8.583902506668e-01 9.130211649740e-01 9.491237073084e-01 9.452724411477e-01 8.976319316953e-01 8.237417955599e-01 7.613930869161e-01 7.513055488110e-01 8.001136114925e-01 8.705793499555e-01 9.157619495737e-01 9.061279426091e-01 8.379285357436e-01 7.367878309191e-01 6.587627774802e-01 6.848186378847e-01 8.029491133021e-01 9.189427370103e-01 1.005811329439e+00 1.037129698285e+00 1.014035050319e+00 9.682567274314e-01 9.561401926355e-01 1.025769946251e+00 1.168331339636e+00 1.291475260020e+00 1.338318696103e+00 1.307424166539e+00 1.221288332787e+00 1.148508598699e+00 1.159040002454e+00 1.255623332601e+00 1.369986172293e+00 1.429396622125e+00 1.398163437562e+00 1.287114536295e+00 1.152219150371e+00 1.074962393498e+00 1.098824391396e+00 1.178254485448e+00 1.231705265402e+00 1.209117884079e+00 1.111392922231e+00 9.898319383513e-01 9.272757903515e-01 9.687918222763e-01 1.064813760261e+00 1.132790697762e+00 1.125586015070e+00 1.046984257681e+00 9.494502238551e-01 9.122813529703e-01 9.721117174020e-01 1.078651465019e+00 1.157611082045e+00 1.170105500037e+00 1.125528276431e+00 1.075697032442e+00 1.084783529026e+00 1.170621334796e+00 1.286100070352e+00 1.368479036385e+00 1.380936377134e+00 1.323523457742e+00 1.229858787317e+00 1.152518257958e+00 1.131205029968e+00 1.161343206887e+00 1.204843300879e+00 1.228838383621e+00 1.226609089974e+00 1.213786507491e+00 1.210384868968e+00 1.221507334210e+00 1.233411233388e+00 1.228089569689e+00 1.200489877886e+00 1.164752011701e+00 1.145393383623e+00 1.157102436608e+00 1.190530234953e+00 1.220761279463e+00 1.227861692839e+00 1.209735517325e+00 1.181405820029e+00 1.162628169452e+00 1.161215978472e+00 1.166603224284e+00 1.160555948980e+00 1.133209631485e+00 1.090654995574e+00 1.050029901174e+00 1.025264364820e+00 1.015266550893e+00 1.008319499663e+00 9.991454037500e-01 1.000434411017e+00 1.034589600758e+00 1.108040424763e+00 1.196586218435e+00 1.260634292345e+00 1.270793062146e+00 1.225893552044e+00 1.185026618901e+00 1.231629692095e+00 1.314517038407e+00 1.432098664136e+00 1.546388847243e+00 1.607761517387e+00 1.594798740630e+00 1.518906342417e+00 1.422909427054e+00 1.353502320872e+00 1.337720413446e+00 1.364725699866e+00 1.403105075434e+00 1.415650409333e+00 1.390636883854e+00 1.344729087367e+00 1.310250222570e+00 1.307757513088e+00 1.325270377769e+00 1.328958069354e+00 1.293136467131e+00 1.222333249111e+00 1.155217690364e+00 1.141830308915e+00 1.195555859349e+00 1.274147861365e+00 1.318901234969e+00 1.296132152386e+00 1.214384740759e+00 1.125645678024e+00 1.100969869859e+00 1.166255629937e+00 1.269431972248e+00 1.334268313576e+00 1.313111532771e+00 1.203043918576e+00 1.048972029139e+00 9.371261086982e-01 9.414472013433e-01 1.035338405189e+00 1.126063561413e+00 1.147196826322e+00 1.085215896553e+00 9.777446046618e-01 9.022478862195e-01 9.239628510308e-01 1.021485417987e+00 1.116401062542e+00 1.150661053257e+00 1.112497372981e+00 1.035754822470e+00 9.858444945865e-01 1.013498141465e+00 1.101424267680e+00 1.186023696506e+00 1.215515336931e+00 1.175427276447e+00 1.091344822379e+00 1.020315534721e+00 1.018121764371e+00 1.088253988535e+00 1.181285706183e+00 1.245443479429e+00 1.256876790974e+00 1.221703845407e+00 1.165992015486e+00 1.118572343441e+00 1.092442534962e+00 1.079661994925e+00 1.065833315204e+00 1.048107381805e+00 1.039497127518e+00 1.055844700197e+00 1.096515635773e+00 1.140061837328e+00 1.159612335046e+00 1.141258467999e+00 1.094121591371e+00 1.049538439805e+00 1.044065058991e+00 1.088878967960e+00 1.157209584909e+00 1.206881937538e+00 1.207231738784e+00 1.151243486212e+00 1.057834768509e+00 9.675263358885e-01 9.247382984840e-01 9.483487477355e-01 1.014823679974e+00 1.089380698590e+00 1.147169472519e+00 1.160935647464e+00 1.116582407494e+00 1.017516010897e+00 8.816971073221e-01 7.257505127450e-01 6.325581004666e-01 6.601095293858e-01 7.555624692645e-01 8.268886347143e-01 8.242589359775e-01 7.441707299408e-01 6.262664686281e-01 5.527047769044e-01 5.922585195758e-01 7.020954867282e-01 7.950180626394e-01 8.212830457872e-01 7.719073512083e-01 6.721440605341e-01 5.771397324523e-01 5.479270557640e-01 5.876086939255e-01 6.373877677550e-01 6.470532577810e-01 6.031442367377e-01 5.274916390844e-01 4.702638399863e-01 4.757926040916e-01 5.268576238851e-01 5.687227053620e-01 5.652645917603e-01 5.128014111013e-01 4.400841283109e-01 4.024644645119e-01 4.344306778598e-01 4.988840275467e-01 5.393481900570e-01 5.261337358232e-01 4.607598932015e-01 3.790501444346e-01 3.523323755455e-01 4.169142820383e-01 5.128492517573e-01 5.783919652686e-01 5.768797894237e-01 5.256379416641e-01 4.060150846160e-01 2.524221225426e-01 1.678532702902e-01 2.738057924787e-01 4.121194740435e-01 5.009827501134e-01 5.184191716889e-01 4.639504966680e-01 3.540579972287e-01 2.259527788448e-01 1.665473412034e-01 2.341798141159e-01 3.187505928318e-01 3.621802572976e-01 3.537110317116e-01 3.035189650455e-01 2.397360688093e-01 2.071059155929e-01 2.281957844261e-01 2.664943365250e-01 2.845525773413e-01 2.701055062625e-01 2.305757248846e-01 1.903954050707e-01 1.817279542626e-01 2.062834750390e-01 2.332591573870e-01 2.417760878757e-01 2.315909534125e-01 2.203135238022e-01 2.312485941052e-01 2.663231431005e-01 3.042926114818e-01 3.252673310996e-01 3.225701233858e-01 3.044758210693e-01 2.905274308072e-01 2.960194168644e-01 3.172194011335e-01 3.342061162635e-01 3.307165497069e-01 2.865930305696e-01 2.211455261289e-01 1.803821527881e-01 2.318860164495e-01 3.413812149745e-01 4.469202369105e-01 5.112217945644e-01 4.953284173689e-01 3.973573781257e-01 2.331394156215e-01 1.130090400369e-01 2.826078769316e-01 4.847533952398e-01 6.309293806043e-01 6.928538856561e-01 6.656012405871e-01 5.730352198350e-01 4.803188607681e-01 4.835636709542e-01 5.936192375704e-01 7.215248324500e-01 7.982268774202e-01 7.968192564138e-01 7.252173920202e-01 6.245416722986e-01 5.620081719994e-01 5.812800177806e-01 6.450191263531e-01 6.864794815894e-01 6.699707451302e-01 6.006949673350e-01 5.234714203403e-01 5.044583817073e-01 5.585743463325e-01 6.242194535380e-01 6.388914279652e-01 5.757098578569e-01 4.480586730286e-01 3.297386515818e-01 3.599156375104e-01 5.085208600322e-01 6.399260147746e-01 6.888424117734e-01 6.364716467357e-01 5.019358502629e-01 3.627113380948e-01 3.764400311063e-01 5.409364085290e-01 7.197493846929e-01 8.367424105416e-01 8.639900401974e-01 7.981645922180e-01 6.547593448030e-01 4.527418999434e-01 3.376690460965e-01 4.419836165330e-01 6.074948004645e-01 7.059162762890e-01 6.995138789569e-01 5.995814459030e-01 4.688621413637e-01 4.322300890301e-01 5.407422718701e-01 6.785300776878e-01 7.524184843975e-01 7.296934952674e-01 6.234134929967e-01 4.978592191605e-01 4.705875478584e-01 5.792720676844e-01 7.160522765865e-01 7.941772942134e-01 7.827025435242e-01 6.930899496513e-01 5.773931931969e-01 5.211372085801e-01 5.685204140795e-01 6.568083668064e-01 7.116265440225e-01 7.071878385560e-01 6.655773474588e-01 6.449292329429e-01 6.928160091860e-01 7.881318508705e-01 8.687314807748e-01 8.873480570794e-01 8.310143622706e-01 7.262907645070e-01 6.424498920676e-01 6.575647507657e-01 7.635963413312e-01 8.800506272203e-01 9.451229875859e-01 9.390506696353e-01 8.807496308878e-01 8.211207830396e-01 8.165462459568e-01 8.767760287396e-01 9.549574717749e-01 9.970301241389e-01 9.755169954408e-01 8.971834649478e-01 8.035025249047e-01 7.593468942194e-01 8.038189370108e-01 9.045616629518e-01 9.983884562894e-01 1.041590283410e+00 1.020466654790e+00 9.489070747351e-01 8.640891834437e-01 8.140756527395e-01 8.264313795474e-01 8.823564192491e-01 9.380396642376e-01 9.599392894791e-01 9.385315239029e-01 8.887851791469e-01 8.440854667722e-01 8.376284186961e-01 8.744349092787e-01 9.259260961373e-01 9.557192277105e-01 9.436148227585e-01 8.955723189680e-01 8.440618066550e-01 8.325412667481e-01 8.776400541840e-01 9.483528161860e-01 9.947251823964e-01 9.818966231848e-01 9.013571268079e-01 8.022185713410e-01 7.489783604272e-01 7.669741360953e-01 8.354029970177e-01 9.077393806354e-01 9.438844799255e-01 9.009486766543e-01 7.860096810913e-01 6.668695463401e-01 6.517821055516e-01 7.644376690995e-01 9.068482611758e-01 9.899171307974e-01 9.758112738037e-01 8.742180918497e-01 7.456768094003e-01 6.968291115934e-01 7.854044951662e-01 9.336172637604e-01 1.039318571414e+00 1.047549625535e+00 9.507757107577e-01 7.886695544297e-01 6.574922569649e-01 6.712835397536e-01 8.050522434280e-01 9.335169627510e-01 9.742924869967e-01 9.003958572935e-01 7.311784079615e-01 5.431404735031e-01 4.917905668607e-01 6.327396658660e-01 8.106922512706e-01 9.176253365582e-01 9.190063618966e-01 8.284781077417e-01 7.061130600475e-01 6.520889627645e-01 7.227582894033e-01 8.505576279217e-01 9.443073761663e-01 9.583555362158e-01 8.920077456477e-01 7.834161545462e-01 7.004532474848e-01 6.948853297373e-01 7.667267175792e-01 8.561775098730e-01 8.641154019502e-01 7.676422393028e-01 5.987246580469e-01 4.478747541758e-01 4.481066231106e-01 5.703670373961e-01 6.748054453315e-01 6.940252479250e-01 6.206419450497e-01 4.947143766086e-01 4.121051708682e-01 4.633212177613e-01 5.823335684473e-01 6.662779728247e-01 6.701532638870e-01 5.943199987374e-01 4.791858269192e-01 4.071336270863e-01 4.422928845357e-01 5.264841291085e-01 5.743826885700e-01 5.474179161940e-01 4.465094400865e-01 3.085272123154e-01 2.279545704792e-01 2.883798545553e-01 3.798362764228e-01 4.158005995711e-01 3.756614651027e-01 2.790035880113e-01 2.085026191972e-01 2.809354304752e-01 4.128313246747e-01 5.085512675035e-01 5.333988367872e-01 4.852481172065e-01 3.937714324784e-01 3.302390666401e-01 3.671131470437e-01 4.669922781526e-01 5.348508881158e-01 5.536697321185e-01 5.231358907464e-01 4.539138992987e-01 3.778475370338e-01 3.463971254884e-01 3.834914775228e-01 4.481852660534e-01 4.890626437278e-01 4.856485381859e-01 4.468440408720e-01 4.070296136899e-01 4.075944667685e-01 4.514776198902e-01 4.987499312964e-01 5.109668733187e-01 4.714597284396e-01 3.871742538331e-01 2.914334882922e-01 2.475868467749e-01 2.859143504484e-01 3.438370355742e-01 3.690363528827e-01 3.508534416758e-01 3.141515587449e-01 3.140360041883e-01 3.796992308621e-01 4.710060805043e-01 5.376631910216e-01 5.505177124657e-01 5.015450387423e-01 4.039657398229e-01 2.989920521353e-01 2.654509130806e-01 3.313669505444e-01 4.168017962875e-01 4.646748180727e-01 4.567431277901e-01 3.984538715108e-01 3.154758640668e-01 2.549814380920e-01 2.597183962435e-01 3.040586845524e-01 3.376782516991e-01 3.415033707286e-01 3.273912415727e-01 3.401691326423e-01 4.092805679483e-01 5.225761475531e-01 6.410911462209e-01 7.424802761790e-01 8.164416177893e-01 8.571846574524e-01 8.260669304151e-01 7.742428020075e-01 7.734577514328e-01 7.874775039965e-01 8.083980903566e-01 8.207703340986e-01 8.158068240551e-01 7.986563374457e-01 7.855371022770e-01 7.906979030296e-01 8.116507667349e-01 8.287044777287e-01 8.195169354780e-01 7.747513439025e-01 7.083045699307e-01 6.605945157036e-01 6.782748167993e-01 7.650242029373e-01 8.756043664751e-01 9.605946128030e-01 9.909325508952e-01 9.617337781875e-01 8.917119268810e-01 8.188333414559e-01 7.841191808463e-01 8.005476689151e-01 8.412579496383e-01 8.677778518671e-01 8.579341861252e-01 8.137775161556e-01 7.579908162562e-01 7.218285535341e-01 7.235236117808e-01 7.543574106837e-01 7.919439697521e-01 8.216068299101e-01 8.428405476502e-01 8.619415473723e-01 8.807817848977e-01 8.921503491336e-01 8.866240461854e-01 8.648893998674e-01 8.458320323736e-01 8.597867917381e-01 9.218345820559e-01 1.011603861595e+00 1.087306861623e+00 1.112294498859e+00 1.071247642368e+00 9.785683544303e-01 8.822075668706e-01 8.491853771737e-01 9.088040092855e-01 1.016202419281e+00 1.104434636836e+00 1.133367986967e+00 1.100563976732e+00 1.038806053440e+00 1.002140033321e+00 1.028443346060e+00 1.103361473414e+00 1.178678337465e+00 1.216115928502e+00 1.208758105874e+00 1.180759452727e+00 1.170736131314e+00 1.200826158968e+00 1.256182537014e+00 1.300777470922e+00 1.309001536096e+00 1.284657490372e+00 1.260807742256e+00 1.277446410943e+00 1.344413450149e+00 1.428897266712e+00 1.483576985777e+00 1.480022872401e+00 1.425757803511e+00 1.365091447734e+00 1.356467830585e+00 1.423251627823e+00 1.521945864535e+00 1.636445181301e+00 1.723829235187e+00 1.701936318120e+00 1.539682729389e+00 1.338092081763e+00 1.265251769751e+00 1.405823096107e+00 1.637946810366e+00 1.799884941276e+00 1.807684239399e+00 1.664586986625e+00 1.462494156605e+00 1.366740224189e+00 1.482779924961e+00 1.713512903249e+00 1.893347432118e+00 1.923782274182e+00 1.791414566837e+00 1.566901606302e+00 1.399673765125e+00 1.431222890987e+00 1.622698932886e+00 1.810606079428e+00 1.874807876929e+00 1.778787258555e+00 1.564545622692e+00 1.348689613337e+00 1.282032986097e+00 1.401111333089e+00 1.579676663725e+00 1.690106056638e+00 1.682810359424e+00 1.582948653278e+00 1.473263158366e+00 1.449550983005e+00 1.537850611447e+00 1.672308532544e+00 1.771903583329e+00 1.798762958744e+00 1.766607212825e+00 1.724087498501e+00 1.722486243886e+00 1.789788727480e+00 1.909543547156e+00 2.022866091251e+00 2.078206863744e+00 2.053160038799e+00 1.967954719409e+00 1.879019029428e+00 1.853066956739e+00 1.919244505965e+00 2.041183882107e+00 2.146444712662e+00 2.149560898039e+00 2.010509061187e+00 1.821490152470e+00 1.731968130161e+00 1.839221348202e+00 2.066931237948e+00 2.257727865537e+00 2.301357965465e+00 2.169343565156e+00 1.919749658762e+00 1.697941229195e+00 1.675694275117e+00 1.869363131481e+00 2.117713868104e+00 2.266204918287e+00 2.245041386798e+00 2.068604564945e+00 1.829100317094e+00 1.674541521229e+00 1.708926193533e+00 1.873047900408e+00 2.020479135927e+00 2.049593233071e+00 1.939282893153e+00 1.746823614436e+00 1.594106327683e+00 1.598277419461e+00 1.748517436238e+00 1.921482082149e+00 2.007023909316e+00 1.962658903097e+00 1.817321960202e+00 1.663091050440e+00 1.614556014014e+00 1.709787892341e+00 1.866902592854e+00 1.973404823564e+00 1.963058502875e+00 1.834346570232e+00 1.650129995047e+00 1.524686820452e+00 1.600821794253e+00 1.762875555679e+00 1.954836340569e+00 2.054025528194e+00 2.014895310183e+00 1.777740084738e+00 1.461649049341e+00 1.278837729444e+00 1.390527930670e+00 1.665668556611e+00 1.889097506446e+00 1.950123705433e+00 1.836634381793e+00 1.619386489326e+00 1.440732925942e+00 1.439489994739e+00 1.596594663552e+00 1.765570959046e+00 1.831058671174e+00 1.758444399804e+00 1.588682664506e+00 1.424321527191e+00 1.377265366897e+00 1.459759007082e+00 1.570674496581e+00 1.608123977860e+00 1.533449915753e+00 1.378898529206e+00 1.239271045184e+00 1.220946153594e+00 1.329169983182e+00 1.460791196104e+00 1.517196589286e+00 1.458016516854e+00 1.304214971592e+00 1.133106389990e+00 1.051728231182e+00 1.103436432956e+00 1.212095929760e+00 1.278964243031e+00 1.257705927823e+00 1.161111839757e+00 1.050176034450e+00 1.001752127565e+00 1.038671784402e+00 1.103144461865e+00 1.123436414905e+00 1.068355655651e+00 9.603990830206e-01 8.719244074143e-01 8.812977322730e-01 9.815372729586e-01 1.087978081540e+00 1.126856787451e+00 1.069835300550e+00 9.368597513165e-01 7.984862905632e-01 7.572632648043e-01 8.446581044669e-01 9.739301170187e-01 1.053732985883e+00 1.041814887262e+00 9.412453222622e-01 7.957418110348e-01 6.855918242568e-01 6.841210151066e-01 7.685344504164e-01 8.547709294580e-01 8.873786209671e-01 8.534601513048e-01 7.716061411981e-01 6.796495619003e-01 6.154535784474e-01 5.895417986243e-01 5.791079208203e-01 5.577510335042e-01 5.208469647719e-01 4.866822306239e-01 4.776043387192e-01 4.921344259926e-01 5.030855044493e-01 4.831298354097e-01 4.231111662880e-01 3.402098762686e-01 2.863016880613e-01 3.274727720067e-01 4.333142448459e-01 5.451487019452e-01 6.346957023757e-01 6.747801971802e-01 6.574889924586e-01 6.171742242242e-01 5.896030294359e-01 6.063037402829e-01 6.543310036177e-01 6.941925212329e-01 6.980378149539e-01 6.648262679590e-01 6.189093580787e-01 5.947022373495e-01 6.047234802095e-01 6.235991242813e-01 6.143551850313e-01 5.591785702065e-01 4.758868490979e-01 4.280073925319e-01 4.805937485833e-01 5.988511077179e-01 7.028271321208e-01 7.413262686014e-01 6.968154947807e-01 5.861402302201e-01 4.731000898665e-01 4.673316536210e-01 5.881187585495e-01 7.312381757063e-01 8.176504750516e-01 8.146275390444e-01 7.241714362347e-01 5.822510709248e-01 4.669592077086e-01 4.698697654128e-01 5.655512922028e-01 6.540268524345e-01 6.805204128588e-01 6.383077365885e-01 5.584917201686e-01 5.021335764285e-01 5.170169450104e-01 5.751228865379e-01 6.136767078339e-01 6.060182125097e-01 5.499754828905e-01 4.698950894606e-01 4.014933401940e-01 4.105576493518e-01 4.928179943933e-01 5.878806338094e-01 6.440655772195e-01 6.355795824251e-01 5.637517600014e-01 4.628874907095e-01 4.089535849620e-01 4.638885117546e-01 5.754856614126e-01 6.617131507952e-01 6.777590440821e-01 6.128059026354e-01 4.904697921111e-01 3.883686226764e-01 4.267460326775e-01 5.810198525741e-01 7.363040301850e-01 8.292869598932e-01 8.368235991304e-01 7.648578950960e-01 6.487727347635e-01 5.564444415606e-01 5.592730981951e-01 6.463099496826e-01 7.425803378687e-01 7.940286257085e-01 7.828608373780e-01 7.207052013658e-01 6.436166307696e-01 6.005505702219e-01 6.184238294780e-01 6.738609050840e-01 7.231841929795e-01 7.392057568879e-01 7.201760538898e-01 6.872494382791e-01 6.744443058465e-01 7.047243688486e-01 7.683858442290e-01 8.315189276531e-01 8.870632104076e-01 8.909676224350e-01 8.261854654376e-01 7.283916776542e-01 6.683009314798e-01 7.115823549254e-01 8.380905014186e-01 9.718345871743e-01 1.053834120038e+00 1.057685691553e+00 9.875563232940e-01 8.782082375612e-01 7.928472565196e-01 7.935809362103e-01 8.783811214016e-01 9.846932330966e-01 1.053137989590e+00 1.053833679201e+00 9.866973418879e-01 8.800131400616e-01 7.885106861056e-01 7.723948912497e-01 8.429258562284e-01 9.502136680833e-01 1.037471234792e+00 1.071835947393e+00 1.046064049749e+00 9.751704667816e-01 8.926235388598e-01 8.402385549197e-01 8.440684264579e-01 8.928437791729e-01 9.512969787769e-01 9.892164404174e-01 9.950177269281e-01 9.763746600707e-01 9.544909107196e-01 9.521018447588e-01 9.777024272972e-01 1.018618556726e+00 1.049217359649e+00 1.043818141701e+00 1.065156060069e+00 1.041650201734e+00 1.017586868300e+00 1.028815972635e+00 1.084459372925e+00 1.160870961154e+00 1.222703693338e+00 1.246762633969e+00 1.233200087880e+00 1.205666593094e+00 1.199604378676e+00 1.237985228994e+00 1.312364271504e+00 1.391471952859e+00 1.445457076070e+00 1.461817108792e+00 1.448402658266e+00 1.426494032630e+00 1.416684085164e+00 1.424718996526e+00 1.438920349648e+00 1.441511546867e+00 1.422662186186e+00 1.387080233784e+00 1.350342978728e+00 1.327503791119e+00 1.321526453791e+00 1.322230689224e+00 1.317216257767e+00 1.304267500398e+00 1.294903509762e+00 1.305328432035e+00 1.340229634402e+00 1.384481475030e+00 1.412323837861e+00 1.404917166461e+00 1.364061048207e+00 1.316255267350e+00 1.301272764391e+00 1.344695291292e+00 1.428016572951e+00 1.546055434455e+00 1.652216094895e+00 1.694068387334e+00 1.648182593928e+00 1.525863575127e+00 1.374036145070e+00 1.266893457878e+00 1.264110217116e+00 1.336310340474e+00 1.423648419383e+00 1.430433622102e+00 1.339799460650e+00 1.197790426442e+00 1.097723786560e+00 1.121293380348e+00 1.246771464467e+00 1.379794940627e+00 1.446557379373e+00 1.423155335557e+00 1.331103205409e+00 1.224524105528e+00 1.162683197737e+00 1.167336568862e+00 1.208564060841e+00 1.243784574656e+00 1.255885003679e+00 1.257535224282e+00 1.270853962139e+00 1.300010711751e+00 1.322324488331e+00 1.306540260974e+00 1.238821145467e+00 1.140214238468e+00 1.068351083715e+00 1.083608699046e+00 1.184736453087e+00 1.306873096288e+00 1.382722279826e+00 1.378973661102e+00 1.303817031590e+00 1.204434557473e+00 1.148913616815e+00 1.177182385518e+00 1.260914359623e+00 1.335837928597e+00 1.354903969276e+00 1.308598222028e+00 1.224090700905e+00 1.151966875333e+00 1.145338447230e+00 1.211794410816e+00 1.275626844614e+00 1.318157899353e+00 1.275433054044e+00 1.173351781026e+00 1.080569358196e+00 1.062332227825e+00 1.116919515141e+00 1.179537328611e+00 1.188876964542e+00 1.124684978266e+00 1.013547931915e+00 9.208737520991e-01 9.117944672267e-01 9.825956683287e-01 1.065426289355e+00 1.097937700095e+00 1.054993881635e+00 9.493717680286e-01 8.259872779946e-01 7.469396204783e-01 7.481821925604e-01 8.020222158070e-01 8.555115163375e-01 8.789411393578e-01 8.725164532155e-01 8.534226264449e-01 8.375480055817e-01 8.250966431717e-01 8.018480723382e-01 7.540213328432e-01 6.827440389917e-01 6.106360731555e-01 5.743834073220e-01 5.932164757027e-01 6.432237530366e-01 6.817463810570e-01 6.787310117867e-01 6.251202547069e-01 5.322648736734e-01 4.314386022943e-01 3.757742169229e-01 4.248274807586e-01 4.849153128837e-01 5.159109333629e-01 5.316714790363e-01 5.297525462439e-01 4.853186565229e-01 4.367398306561e-01 4.331831775098e-01 4.610597533082e-01 4.929675323818e-01 5.100271233562e-01 5.025610800687e-01 4.753052495340e-01 4.453365072120e-01 4.313413256389e-01 4.362999995759e-01 4.429144377398e-01 4.288966404158e-01 3.818146162626e-01 3.054302149534e-01 2.255432748604e-01 1.966331380459e-01 2.404366416236e-01 2.988230050125e-01 3.285087411493e-01 3.184547189092e-01 2.836458993392e-01 2.674063840559e-01 3.112523445894e-01 3.956033106766e-01 4.743583146573e-01 5.170377002197e-01 5.118671968391e-01 4.646885646909e-01 3.993890968261e-01 3.544796211406e-01 3.574870742050e-01 3.903332338672e-01 4.131876936587e-01 4.012107675894e-01 3.509877097524e-01 2.785366267168e-01 2.192704340181e-01 2.126858584083e-01 2.476503369702e-01 2.832177416694e-01 3.031066032796e-01 3.143850917095e-01 3.304754153322e-01 3.523248207268e-01 3.642744555392e-01 3.480334890336e-01 2.987325288686e-01 2.417203016151e-01 2.463977597563e-01 3.376808767703e-01 4.506733596940e-01 5.328755698799e-01 5.594753168432e-01 5.299336374257e-01 4.725983812813e-01 4.454220719369e-01 4.920456434826e-01 5.816867991368e-01 6.536626514769e-01 6.709301307058e-01 6.307832129580e-01 5.692636144653e-01 5.550315571048e-01 6.270054212529e-01 7.397712599787e-01 8.250135563303e-01 8.438371237537e-01 7.969433710673e-01 7.289658842131e-01 7.167687038471e-01 7.988350522620e-01 9.223180281090e-01 1.007928388019e+00 1.006396680723e+00 9.112058701379e-01 7.673517023256e-01 6.815493788293e-01 7.514500691315e-01 9.190190638351e-01 1.062808168346e+00 1.111267503685e+00 1.042985672237e+00 9.170831566206e-01 8.087000095625e-01 7.847329259156e-01 8.591798741902e-01 9.741361652664e-01 1.056028644108e+00 1.058327751510e+00 9.849398398554e-01 8.963813624686e-01 8.670729091107e-01 9.127680739321e-01 9.700020608621e-01 9.672804966356e-01 8.760708074525e-01 7.284589776730e-01 6.341783120316e-01 7.128294619076e-01 9.047642071263e-01 1.075109622338e+00 1.146911042131e+00 1.101339374591e+00 9.735268062857e-01 8.557139964821e-01 8.590254959742e-01 9.854780605570e-01 1.127389016825e+00 1.196015185216e+00 1.161907865774e+00 1.053045704861e+00 9.493565541048e-01 9.423095127946e-01 1.037592041011e+00 1.149265876292e+00 1.198490167503e+00 1.159218021987e+00 1.061630304263e+00 9.822695933727e-01 9.946086915879e-01 1.087792852661e+00 1.182254365138e+00 1.213735120238e+00 1.170979370574e+00 1.099953526466e+00 1.082997886616e+00 1.166658346245e+00 1.304360062089e+00 1.435818078377e+00 1.485069518563e+00 1.441091102558e+00 1.348897117227e+00 1.296345869181e+00 1.345189393087e+00 1.465271859500e+00 1.572331090658e+00 1.604001306166e+00 1.551009056493e+00 1.458167324408e+00 1.402192231023e+00 1.432828322336e+00 1.520802264563e+00 1.590309803182e+00 1.585346782407e+00 1.502432303882e+00 1.395986269691e+00 1.355563774590e+00 1.431926225373e+00 1.578781023090e+00 1.705475096784e+00 1.749018657269e+00 1.698174877338e+00 1.592730645166e+00 1.507095718380e+00 1.504114975435e+00 1.579316082056e+00 1.670009358476e+00 1.716288240090e+00 1.698833210382e+00 1.643301694549e+00 1.602847316454e+00 1.619485805506e+00 1.687217997010e+00 1.759499414517e+00 1.789856169278e+00 1.761789961049e+00 1.696539026086e+00 1.642670139644e+00 1.647200971497e+00 1.751208965092e+00 1.902053394809e+00 2.050283300905e+00 2.134123339243e+00 2.121701413056e+00 1.988755594260e+00 1.763585774586e+00 1.573131217091e+00 1.574767666278e+00 1.762668988014e+00 1.976711075450e+00 2.079210188789e+00 2.019337635103e+00 1.833408608278e+00 1.638058881740e+00 1.582064786067e+00 1.704728180031e+00 1.885307885655e+00 1.985161417698e+00 1.939682457863e+00 1.771715583805e+00 1.588167469320e+00 1.536613568612e+00 1.664082687969e+00 1.854099113983e+00 1.964938770841e+00 1.926279222037e+00 1.756390484049e+00 1.564293634627e+00 1.512647739184e+00 1.661193460797e+00 1.882882261442e+00 2.019221048356e+00 1.987096624047e+00 1.795719382660e+00 1.555625338317e+00 1.463448379240e+00 1.627059671552e+00 1.907301737150e+00 2.108750937531e+00 2.123026009959e+00 1.940850290142e+00 1.658629391472e+00 1.486556420371e+00 1.608761124760e+00 1.924413040800e+00 2.222946474278e+00 2.400759029570e+00 2.400475291469e+00 2.214743008436e+00 1.896340415324e+00 1.573907245707e+00 1.447080580696e+00 1.598657850951e+00 1.890236469082e+00 2.097200926849e+00 2.088798737537e+00 1.874266011355e+00 1.575205085191e+00 1.422137233183e+00 1.570533683934e+00 1.866389951591e+00 2.079538873583e+00 2.089805460765e+00 1.888412878108e+00 1.575133360088e+00 1.365402310750e+00 1.451595472768e+00 1.718586448668e+00 1.921460073442e+00 1.919698076389e+00 1.687541481794e+00 1.310865464465e+00 1.034478938059e+00 1.159155044504e+00 1.522814339151e+00 1.808316573757e+00 1.868138139534e+00 1.674333364450e+00 1.300387253520e+00 9.669897278297e-01 1.023547930575e+00 1.378406282005e+00 1.680150786063e+00 1.761041131854e+00 1.580404529761e+00 1.192687501512e+00 7.932430288017e-01 8.144295221910e-01 1.211934846080e+00 1.561114023898e+00 1.689681821960e+00 1.555593464942e+00 1.202866165028e+00 7.909455967868e-01 7.161979377375e-01 1.066092359100e+00 1.411250735136e+00 1.556262743523e+00 1.448208716714e+00 1.113867302346e+00 6.710289949800e-01 5.099137677007e-01 8.743213962289e-01 1.253874191189e+00 1.450941921176e+00 1.418372152290e+00 1.180685533882e+00 8.370857196277e-01 6.209080108216e-01 7.686628041688e-01 1.039254274787e+00 1.202117210740e+00 1.189852581325e+00 1.019102708384e+00 7.794312031119e-01 6.491664005365e-01 7.500558013273e-01 9.267719595148e-01 1.020018479725e+00 9.773683087216e-01 8.224338073300e-01 6.540132510656e-01 6.323762195344e-01 7.777922599375e-01 9.366950071988e-01 1.004525883902e+00 9.515783769230e-01 8.021482679999e-01 6.291077518634e-01 5.420429631455e-01 5.957518362815e-01 6.759209154865e-01 6.956243080663e-01 6.501927449812e-01 5.616500377311e-01 4.866606259322e-01 5.012917332135e-01 6.056179915538e-01 7.169353502209e-01 7.566363573894e-01 7.030092680044e-01 5.726531606025e-01 4.214621273800e-01 3.476390930471e-01 3.909100959031e-01 4.473407116873e-01 4.366488034860e-01 3.452494076607e-01 2.298762400252e-01 2.666700777136e-01 4.372204465906e-01 5.856210249167e-01 6.473903798923e-01 6.016821670952e-01 4.656759897035e-01 3.223435169704e-01 3.561414237175e-01 5.361942719278e-01 6.902093870690e-01 7.426347226192e-01 6.697471710810e-01 4.878854618129e-01 2.858748570238e-01 3.418098366399e-01 5.934472526185e-01 8.088421202464e-01 9.144702660326e-01 8.872589220359e-01 7.404181999752e-01 5.309287951058e-01 3.978256482445e-01 4.899610401381e-01 6.690238438676e-01 7.902993878496e-01 8.077705341573e-01 7.281780474870e-01 6.041598281409e-01 5.365853156441e-01 6.011143302771e-01 7.432307640664e-01 8.680047858709e-01 9.286221743240e-01 9.146961651301e-01 8.633803694913e-01 8.356180230529e-01 8.667213734015e-01 9.296002230161e-01 9.671322893651e-01 9.395145167267e-01 8.421787234225e-01 7.099831985489e-01 6.168042420983e-01 6.314361317596e-01 7.269183426838e-01 8.208718651874e-01 8.604439830768e-01 8.330558748122e-01 7.583378360917e-01 6.807423149248e-01 6.505533759647e-01 6.829437602491e-01 7.442522148855e-01 7.921198350352e-01 8.042087335022e-01 7.803297961803e-01 7.370935143965e-01 7.001825131855e-01 6.922188312496e-01 7.185346819726e-01 7.652060520064e-01 8.116119492073e-01 8.426474921631e-01 8.536900504526e-01 8.504631675607e-01 8.449345015613e-01 8.464677636424e-01 8.533805866520e-01 8.527316752738e-01 8.306172427413e-01 7.857501112596e-01 7.403507410716e-01 7.485926817450e-01 8.261441624315e-01 9.386915626004e-01 1.037113933756e+00 1.088661067315e+00 1.053807959737e+00 9.457930423203e-01 8.653361286002e-01 9.198592892436e-01 1.091641501828e+00 1.268921045161e+00 1.365593974998e+00 1.350485508355e+00 1.245267944993e+00 1.120010396513e+00 1.065304657358e+00 1.113660428900e+00 1.200946264536e+00 1.243234601038e+00 1.203011863564e+00 1.105286164273e+00 1.032810586944e+00 1.071601796369e+00 1.210094786181e+00 1.353800751322e+00 1.421047127186e+00 1.382584748589e+00 1.268424946920e+00 1.166362237887e+00 1.178350667212e+00 1.314606998997e+00 1.482009746005e+00 1.586354637230e+00 1.584572472357e+00 1.491272485484e+00 1.375891135087e+00 1.336664585337e+00 1.422380691099e+00 1.578717227275e+00 1.710822415218e+00 1.752364347725e+00 1.686282340707e+00 1.535619093148e+00 1.355368674331e+00 1.224662292166e+00 1.207920104125e+00 1.314764850202e+00 1.455137866404e+00 1.552312872189e+00 1.582260313804e+00 1.551190427407e+00 1.482948225525e+00 1.409008451927e+00 1.360887472552e+00 1.362706896167e+00 1.421609187694e+00 1.521808493446e+00 1.629491411782e+00 1.705897990695e+00 1.721103407589e+00 1.665370641103e+00 1.557948818508e+00 1.449169630344e+00 1.402622160337e+00 1.446563934030e+00 1.541089548770e+00 1.612438677941e+00 1.603205316463e+00 1.496552155660e+00 1.326228992306e+00 1.181279652001e+00 1.170721726356e+00 1.309147680866e+00 1.493760274843e+00 1.616828645906e+00 1.620246038800e+00 1.499593170344e+00 1.306794512935e+00 1.155214216366e+00 1.171162835654e+00 1.350067210436e+00 1.563841642461e+00 1.700735209946e+00 1.706954233125e+00 1.582235441426e+00 1.379421553899e+00 1.207321694890e+00 1.190259671591e+00 1.337757569008e+00 1.553960122493e+00 1.717110699154e+00 1.757757455156e+00 1.658612619340e+00 1.453676079237e+00 1.238552883813e+00 1.164814035706e+00 1.311738751802e+00 1.573703853987e+00 1.804928858420e+00 1.915917795590e+00 1.872370194581e+00 1.689318776258e+00 1.436404328677e+00 1.247735973818e+00 1.266650796937e+00 1.474642843019e+00 1.716933809602e+00 1.867331056726e+00 1.863885543346e+00 1.699122787502e+00 1.419594565973e+00 1.142649728746e+00 1.058116722248e+00 1.238760029698e+00 1.516586457928e+00 1.724582988586e+00 1.779346047005e+00 1.658446701736e+00 1.391125208661e+00 1.069768040124e+00 8.840690114004e-01 1.003646706779e+00 1.286424076140e+00 1.526525867570e+00 1.624259215765e+00 1.550598532505e+00 1.329425117630e+00 1.044619567836e+00 8.663395279801e-01 9.567670133836e-01 1.208217635545e+00 1.429612370546e+00 1.522517570028e+00 1.458736714673e+00 1.263923040242e+00 1.023397139798e+00 8.931893316610e-01 9.889111259883e-01 1.205729810087e+00 1.383985007326e+00 1.438145325163e+00 1.345770356247e+00 1.137689175255e+00 9.090453503763e-01 8.286315467782e-01 9.795279939031e-01 1.219628631167e+00 1.403193626141e+00 1.462107207565e+00 1.384466692339e+00 1.206167410261e+00 1.015331382531e+00 9.416145537073e-01 1.044225613321e+00 1.228811097365e+00 1.379654145016e+00 1.437639703389e+00 1.395075428139e+00 1.285151081616e+00 1.171071064007e+00 1.117917872385e+00 1.142405334839e+00 1.198929716642e+00 1.229436700778e+00 1.206558772815e+00 1.144421021473e+00 1.091215255539e+00 1.098443916197e+00 1.172153359660e+00 1.265157028195e+00 1.320047435533e+00 1.303116786704e+00 1.215425747407e+00 1.094676291322e+00 1.007401292787e+00 1.009672723755e+00 1.088997655041e+00 1.177878168717e+00 1.215385330969e+00 1.174787314671e+00 1.066270833487e+00 9.348401187258e-01 8.489625571754e-01 8.544226690210e-01 9.220851454715e-01 9.831281367144e-01 9.902962159412e-01 9.357850147500e-01 8.507665748507e-01 7.963165119893e-01 8.226450290436e-01 9.135899530682e-01 1.007249920998e+00 1.052878769588e+00 1.031415130793e+00 9.559566533847e-01 8.668298792519e-01 8.141345109248e-01 8.185175846409e-01 8.480713784614e-01 8.512974970635e-01 7.967552496571e-01 6.888617587738e-01 5.767421917519e-01 5.487256230589e-01 6.387856485573e-01 7.693986344543e-01 8.589198484527e-01 8.677789101827e-01 7.964279153605e-01 6.897352561676e-01 6.418112886756e-01 7.269629599152e-01 8.941028759489e-01 1.046417903048e+00 1.121799215493e+00 1.097823261092e+00 9.902206005765e-01 8.574612343035e-01 7.954144965389e-01 8.622996861856e-01 9.982961510269e-01 1.104384785782e+00 1.117260968039e+00 1.017289306849e+00 8.299020091403e-01 6.459612704267e-01 6.341779802647e-01 8.275739320589e-01 1.064426959793e+00 1.229577450041e+00 1.272523990730e+00 1.185095261251e+00 9.989631630226e-01 7.969196896885e-01 7.200369847028e-01 8.374337516454e-01 1.029994788542e+00 1.173055257977e+00 1.208041186773e+00 1.124625028849e+00 9.529080210677e-01 7.686480965627e-01 6.921292238648e-01 7.803483299528e-01 9.355154851795e-01 1.050353210764e+00 1.075673584361e+00 1.008045936975e+00 8.821907885126e-01 7.692540259383e-01 7.511947410616e-01 8.390591184033e-01 9.619184844053e-01 1.053154476927e+00 1.084082260555e+00 1.058724556981e+00 1.003621623164e+00 9.531739507278e-01 9.289330642430e-01 9.256765297679e-01 9.216889117393e-01 9.025044549180e-01 8.751054418276e-01 8.648865209349e-01 8.938630861534e-01 9.556125872543e-01 1.018007254178e+00 1.047636202289e+00 1.029295781810e+00 9.752929804526e-01 9.260457986049e-01 9.317070113439e-01 1.008532079535e+00 1.120162711488e+00 1.212975025522e+00 1.250237489315e+00 1.224434381057e+00 1.160381069024e+00 1.109991160356e+00 1.124850968184e+00 1.210110519138e+00 1.317387188085e+00 1.386058992286e+00 1.375289585183e+00 1.275117210532e+00 1.112069632154e+00 9.566069863671e-01 9.115409169296e-01 1.019652632661e+00 1.204286366577e+00 1.368236171922e+00 1.454291918303e+00 1.445039854253e+00 1.357864987367e+00 1.242539890307e+00 1.170991997366e+00 1.197502009640e+00 1.309488999140e+00 1.445012810950e+00 1.546801257920e+00 1.586164935840e+00 1.564181097570e+00 1.506177677968e+00 1.451047285908e+00 1.432016008226e+00 1.455608514477e+00 1.498910173564e+00 1.528705948869e+00 1.522507523231e+00 1.479114939516e+00 1.419568503351e+00 1.379116293257e+00 1.387781508303e+00 1.448221844623e+00 1.533950067496e+00 1.609512841435e+00 1.650485375940e+00 1.652447266948e+00 1.630811555905e+00 1.613004120440e+00 1.622603105875e+00 1.662723318927e+00 1.713133848592e+00 1.743910382036e+00 1.733387649936e+00 1.680007703303e+00 1.605933457622e+00 1.550407668654e+00 1.547902784847e+00 1.600423321192e+00 1.673387363918e+00 1.720385951834e+00 1.710124754009e+00 1.641230706447e+00 1.547135255724e+00 1.488365583220e+00 1.517814060124e+00 1.632932956959e+00 1.776498693555e+00 1.882637272366e+00 1.910843411842e+00 1.857896725204e+00 1.759275372978e+00 1.679423378093e+00 1.677485411215e+00 1.757937278666e+00 1.864529906004e+00 1.926046555791e+00 1.896723294601e+00 1.773101563145e+00 1.599772763848e+00 1.464967493473e+00 1.456538934435e+00 1.576124296304e+00 1.734919410195e+00 1.838978414263e+00 1.838470068295e+00 1.736642747566e+00 1.589476309376e+00 1.492605201256e+00 1.522523806034e+00 1.657703949560e+00 1.801663517504e+00 1.866204478575e+00 1.810261534432e+00 1.647753361478e+00 1.450526498085e+00 1.336618228046e+00 1.388572897099e+00 1.552315654082e+00 1.701857223882e+00 1.744213708811e+00 1.645450877800e+00 1.432082434458e+00 1.199368410650e+00 1.105434760558e+00 1.233720230063e+00 1.466978418117e+00 1.652598448510e+00 1.708141320788e+00 1.618380257056e+00 1.430238318190e+00 1.254786815469e+00 1.228744111487e+00 1.373748856859e+00 1.564958967932e+00 1.675774863713e+00 1.642122364455e+00 1.464037443294e+00 1.211333110228e+00 1.040493600261e+00 1.113346050555e+00 1.364123597918e+00 1.606211786555e+00 1.720904157181e+00 1.664361012935e+00 1.455879892053e+00 1.187176146719e+00 1.040453142108e+00 1.163566815379e+00 1.440640815386e+00 1.680300272772e+00 1.776220855002e+00 1.696385737955e+00 1.471847362255e+00 1.206049659647e+00 1.081203211380e+00 1.211814952690e+00 1.465801994349e+00 1.664030600705e+00 1.710279738285e+00 1.579656449961e+00 1.309433737511e+00 1.014642679941e+00 9.089538196417e-01 1.095127126037e+00 1.378551272376e+00 1.579423363909e+00 1.620295829121e+00 1.491383814613e+00 1.240852564731e+00 9.868445759319e-01 9.120989613268e-01 1.068453598831e+00 1.284358692039e+00 1.411088555421e+00 1.386347029329e+00 1.210820400056e+00 9.445600183715e-01 7.333505481197e-01 7.721780851214e-01 1.000039265600e+00 1.212508717464e+00 1.302052044217e+00 1.235404921372e+00 1.031011462905e+00 7.653180319166e-01 6.131072326810e-01 7.370759274626e-01 9.824771675110e-01 1.171216849875e+00 1.231808168393e+00 1.153330074022e+00 9.723946155410e-01 7.804661227361e-01 7.181247414982e-01 8.297586222588e-01 9.869000818823e-01 1.072836924148e+00 1.039437741411e+00 8.930430099924e-01 6.983236516380e-01 6.028205720996e-01 7.232273284513e-01 9.395398274093e-01 1.107198552793e+00 1.157265164479e+00 1.072025171651e+00 8.786690760072e-01 6.675331040194e-01 6.201273307786e-01 8.050025554181e-01 1.049344596078e+00 1.222338567362e+00 1.269149914098e+00 1.181703119889e+00 9.947545514627e-01 7.989887555800e-01 7.446787444459e-01 8.886621723830e-01 1.098976618594e+00 1.251428225780e+00 1.287180412092e+00 1.216025026560e+00
 5.048529334651e-01 4.946923529508e-01 4.715414394138e-01 4.375866725203e-01 3.984372821419e-01 3.599343009639e-01 3.263082618197e-01 3.005084781631e-01 2.872231535919e-01 2.955926758458e-01 3.234765106598e-01 3.572363733668e-01 3.971104679228e-01 4.523073983051e-01 4.976749494357e-01 5.325876992281e-01 5.588912901886e-01 5.798816311002e-01 5.979737905988e-01 6.128422819089e-01 6.214061033235e-01 6.194913596028e-01 6.037187536330e-01 5.724615398520e-01 5.259292148087e-01 4.662756915019e-01 3.990180472652e-01 3.365189874606e-01 3.009250905180e-01 3.118982007637e-01 3.599609588293e-01 4.151834034291e-01 4.529457183083e-01 4.617199298332e-01 4.446747343174e-01 4.213745992068e-01 4.223692373930e-01 4.646759196305e-01 5.321712206950e-01 5.935706393797e-01 6.251839924684e-01 6.189232415248e-01 5.843686667386e-01 5.476359198453e-01 5.400081116702e-01 5.719807429437e-01 6.221088265386e-01 6.590502932483e-01 6.627502927711e-01 6.306715945963e-01 5.767910119004e-01 5.258644437010e-01 4.992420199880e-01 4.971523054281e-01 5.003562562375e-01 4.915964662952e-01 4.712918298055e-01 4.584508802131e-01 4.745897698676e-01 5.177737458311e-01 5.608743254239e-01 5.738473524869e-01 5.397509265231e-01 4.627760292252e-01 3.799255726093e-01 3.704620444419e-01 4.730126415243e-01 6.234682477846e-01 7.586630465243e-01 8.457666226518e-01 8.738085048424e-01 8.508224828271e-01 8.028583164941e-01 7.680704909388e-01 7.769941350262e-01 8.275172568315e-01 8.881360087694e-01 9.246244622401e-01 9.178939844642e-01 8.696900967385e-01 8.035386800419e-01 7.591574449605e-01 7.689227861813e-01 8.262739072755e-01 8.912312200791e-01 9.237065049110e-01 9.031587697244e-01 8.345341408951e-01 7.504967752126e-01 7.050524199587e-01 7.623603568498e-01 8.711908745494e-01 9.650017113430e-01 1.030006118424e+00 1.044502716351e+00 1.013735266584e+00 9.713856394689e-01 9.699123782627e-01 1.045260020368e+00 1.181025565709e+00 1.269106017518e+00 1.278815281997e+00 1.218237912124e+00 1.124132797963e+00 1.074159520969e+00 1.128344351496e+00 1.259856479392e+00 1.385507130736e+00 1.436798003944e+00 1.387227414446e+00 1.256488998990e+00 1.109117055860e+00 1.033458407046e+00 1.069517484335e+00 1.159745680474e+00 1.218082714424e+00 1.197694306502e+00 1.104451978966e+00 9.926959190130e-01 9.416596687572e-01 9.865763505053e-01 1.075616293154e+00 1.132657786735e+00 1.117418331375e+00 1.038596489943e+00 9.496523529337e-01 9.220663525477e-01 9.796087429432e-01 1.070886119570e+00 1.130818060836e+00 1.131071198196e+00 1.090711269086e+00 1.065919718846e+00 1.109330064372e+00 1.215895341499e+00 1.328706618737e+00 1.390683402891e+00 1.375369678560e+00 1.294064204813e+00 1.192033382337e+00 1.129641497333e+00 1.140256016179e+00 1.200404439937e+00 1.258878425490e+00 1.281105692372e+00 1.264296461911e+00 1.230231958356e+00 1.206285053466e+00 1.203803658663e+00 1.211415535835e+00 1.210023453019e+00 1.192129556181e+00 1.168612552934e+00 1.159337972507e+00 1.174261955298e+00 1.202494802977e+00 1.221535420762e+00 1.215662811036e+00 1.186935685298e+00 1.153351238622e+00 1.135076167845e+00 1.137100368151e+00 1.144815293041e+00 1.137774605186e+00 1.106750706109e+00 1.060763833630e+00 1.021051325320e+00 1.004788888596e+00 1.011218184275e+00 1.026289220124e+00 1.040871687586e+00 1.061603619963e+00 1.103206584743e+00 1.168422329475e+00 1.237320452280e+00 1.278820843895e+00 1.272011179715e+00 1.223112096117e+00 1.200343268067e+00 1.250404314867e+00 1.335542798831e+00 1.460022111208e+00 1.576500465870e+00 1.636875737854e+00 1.623334858242e+00 1.551391169510e+00 1.458864164871e+00 1.396504269877e+00 1.354472393311e+00 1.368253177558e+00 1.400098622045e+00 1.417213605167e+00 1.405714872839e+00 1.378342051891e+00 1.360611728583e+00 1.365362029492e+00 1.377890400548e+00 1.368737555821e+00 1.320359075173e+00 1.245901581442e+00 1.189275287163e+00 1.195416947535e+00 1.262811505462e+00 1.339246082820e+00 1.366666779395e+00 1.317585960900e+00 1.209713457382e+00 1.106932914892e+00 1.088638756023e+00 1.171312548575e+00 1.284355873838e+00 1.343519997152e+00 1.302905174629e+00 1.166734981640e+00 9.934371162560e-01 8.903294574052e-01 9.355030439494e-01 1.070392845965e+00 1.181922895272e+00 1.204080310014e+00 1.129966903870e+00 1.006992779186e+00 9.258792091681e-01 9.591977337041e-01 1.075141734334e+00 1.182286331778e+00 1.217460835938e+00 1.168740882256e+00 1.073413019112e+00 1.005500240656e+00 1.027345310989e+00 1.123842306809e+00 1.223293283332e+00 1.266217417146e+00 1.233379749648e+00 1.146659409162e+00 1.060149211297e+00 1.032302228770e+00 1.077664461238e+00 1.155415118636e+00 1.214587922152e+00 1.229097371533e+00 1.202100113703e+00 1.155563968253e+00 1.113408497313e+00 1.085799009003e+00 1.066994721426e+00 1.048791250401e+00 1.034340242453e+00 1.037778782350e+00 1.068402314846e+00 1.115443166865e+00 1.151978891246e+00 1.153185181125e+00 1.112672531486e+00 1.050299904505e+00 1.007735695534e+00 1.022135648785e+00 1.089780039872e+00 1.167154797552e+00 1.206326486248e+00 1.180017749420e+00 1.089627833246e+00 9.667374025981e-01 8.685043361836e-01 8.492446297398e-01 9.126004687506e-01 1.003965179569e+00 1.095055872281e+00 1.153798986972e+00 1.158453729316e+00 1.101214483486e+00 9.885583782429e-01 8.434516538614e-01 6.864318104474e-01 6.189938550964e-01 6.790860731993e-01 7.870707190956e-01 8.535603191599e-01 8.383732540240e-01 7.457722224165e-01 6.224225690557e-01 5.557220772922e-01 6.067895891235e-01 7.201850157003e-01 8.093604014698e-01 8.292671293454e-01 7.748063118085e-01 6.733817239298e-01 5.783992063864e-01 5.434660070636e-01 5.670335604207e-01 5.946378173395e-01 5.820849789615e-01 5.218996332797e-01 4.443285027405e-01 4.087484607096e-01 4.474410499402e-01 5.160080615333e-01 5.568389650555e-01 5.440077463125e-01 4.857039908061e-01 4.241027247063e-01 4.191421234388e-01 4.801545192737e-01 5.512397801852e-01 5.809422150085e-01 5.482257706332e-01 4.631748486914e-01 3.732405385666e-01 3.603166618109e-01 4.417646320092e-01 5.390679748741e-01 5.884985386319e-01 5.696996564986e-01 4.872380302228e-01 3.363008994809e-01 1.596365169165e-01 1.614118112991e-01 3.361470389776e-01 4.810033112439e-01 5.559482556522e-01 5.497002358573e-01 4.686706741185e-01 3.366832344595e-01 2.050401384004e-01 1.872647559487e-01 2.806086832417e-01 3.626068610697e-01 3.928844067265e-01 3.676216374154e-01 3.019604396678e-01 2.285863974760e-01 1.954855324425e-01 2.176774680808e-01 2.492107844623e-01 2.547181619196e-01 2.275153039347e-01 1.830264660136e-01 1.584702991155e-01 1.823287584973e-01 2.264794731467e-01 2.559515696734e-01 2.575884208661e-01 2.360292902164e-01 2.109702898466e-01 2.076199973552e-01 2.296716463881e-01 2.551890129392e-01 2.648641909028e-01 2.554401491364e-01 2.403721688293e-01 2.413856957992e-01 2.644664183591e-01 2.946993921114e-01 3.124929399121e-01 3.059485820102e-01 2.634300665316e-01 2.138499605908e-01 2.098315704862e-01 2.812941689275e-01 3.841702766786e-01 4.736996213418e-01 5.150015325752e-01 4.774215797013e-01 3.664374509361e-01 2.159313125852e-01 1.850567409200e-01 3.539941913059e-01 5.326600460809e-01 6.549049614212e-01 6.986323042736e-01 6.680493624705e-01 5.983529942965e-01 5.570021022660e-01 6.004884188515e-01 7.029856551970e-01 7.944713581337e-01 8.254332966056e-01 7.798381571576e-01 6.754647683016e-01 5.671328660769e-01 5.339495785362e-01 5.972837394763e-01 6.868658130995e-01 7.350216833271e-01 7.166308476691e-01 6.465807736888e-01 5.752287373259e-01 5.631321699566e-01 6.141850083412e-01 6.679352796137e-01 6.676186978950e-01 5.917063166689e-01 4.608858536295e-01 3.592945447723e-01 4.087394740083e-01 5.556432503700e-01 6.773942959714e-01 7.152126566751e-01 6.549492434235e-01 5.220205656050e-01 4.006943064218e-01 4.251924746481e-01 5.825238940923e-01 7.473643597579e-01 8.491510857085e-01 8.613663383314e-01 7.836687372207e-01 6.309852059221e-01 4.412885003790e-01 3.853833565262e-01 5.175661434005e-01 6.748183521318e-01 7.559581437109e-01 7.327912108471e-01 6.247532940788e-01 5.051468609395e-01 4.946551631774e-01 6.126031617722e-01 7.451312074255e-01 8.093381906701e-01 7.781187648744e-01 6.698305041043e-01 5.522153038339e-01 5.309865435252e-01 6.289091865097e-01 7.489028538344e-01 8.111701644704e-01 7.876636388278e-01 6.924637177183e-01 5.784726234285e-01 5.245982795993e-01 5.628604606877e-01 6.317920511169e-01 6.658421462070e-01 6.480422276663e-01 6.100856154782e-01 6.134897775077e-01 6.872718636818e-01 7.887755669037e-01 8.557756474613e-01 8.515220770683e-01 7.770314144537e-01 6.780517185159e-01 6.416645050168e-01 7.212281605639e-01 8.602954885447e-01 9.740176427066e-01 1.014579819956e+00 9.759953794916e-01 8.918344361493e-01 8.282460890707e-01 8.443042846993e-01 9.289831795584e-01 1.016146187306e+00 1.049048684855e+00 1.006937241455e+00 9.084703919124e-01 8.113379043690e-01 7.911699275407e-01 8.706323035843e-01 9.913392901491e-01 1.083285797144e+00 1.107467737976e+00 1.058497038120e+00 9.609002470103e-01 8.642104574507e-01 8.243939824901e-01 8.603965703782e-01 9.353718252676e-01 9.977893536952e-01 1.016765145236e+00 9.886608392103e-01 9.334416200433e-01 8.857958304762e-01 8.754660403700e-01 9.035536203917e-01 9.425176863292e-01 9.610961447790e-01 9.451317267729e-01 9.049947826273e-01 8.718472271450e-01 8.777474363610e-01 9.251128643657e-01 9.811269747106e-01 1.004669048532e+00 9.718572345162e-01 8.832031470272e-01 8.043265497951e-01 7.887459507457e-01 8.400194479723e-01 9.200676662724e-01 9.813623422407e-01 9.928920282713e-01 9.122562325297e-01 7.724962385367e-01 6.615161559867e-01 6.910838170108e-01 8.390326039334e-01 9.866395327685e-01 1.053010710868e+00 1.010776039314e+00 8.807997152698e-01 7.389585743780e-01 7.065267421707e-01 8.233799983176e-01 9.843816635842e-01 1.085207131251e+00 1.076958869479e+00 9.594815053681e-01 7.820602591714e-01 6.546475995781e-01 6.916385200324e-01 8.411121163192e-01 9.695877187833e-01 9.999502373753e-01 9.117079847567e-01 7.325082647269e-01 5.530944950427e-01 5.357247993232e-01 6.979245571502e-01 8.786402517286e-01 9.803168553142e-01 9.744078119055e-01 8.800804354026e-01 7.622675286832e-01 7.177932694859e-01 7.896039247018e-01 9.085612021006e-01 9.885748857951e-01 9.872147362368e-01 9.069147394153e-01 7.898939329996e-01 7.076986247352e-01 7.164348205784e-01 8.045436710944e-01 8.924436648812e-01 8.913642151110e-01 7.818538433457e-01 6.033884587836e-01 4.599698291122e-01 4.861132734741e-01 6.243471852631e-01 7.329686110954e-01 7.499214631817e-01 6.718169796315e-01 5.428537605831e-01 4.595303876506e-01 5.056948783575e-01 6.177983834961e-01 6.944978259808e-01 6.896526250126e-01 6.040061511203e-01 4.804270173898e-01 4.067857846704e-01 4.483963506967e-01 5.377918795836e-01 5.859050364684e-01 5.543068061785e-01 4.439968493718e-01 2.903886207136e-01 1.935231829993e-01 2.653432745547e-01 3.694494966188e-01 4.130168716676e-01 3.782449447930e-01 2.866505760725e-01 2.192292466036e-01 2.857896070267e-01 4.125149351015e-01 5.064798103665e-01 5.334750530594e-01 4.927591083705e-01 4.146430388704e-01 3.625959510859e-01 3.906105446779e-01 4.703011656984e-01 5.189895027617e-01 5.241153572229e-01 4.869880201245e-01 4.218851271813e-01 3.660734165605e-01 3.653176031592e-01 4.160252669510e-01 4.661159427293e-01 4.789811944635e-01 4.436227697910e-01 3.798894665453e-01 3.409577085472e-01 3.764079963129e-01 4.584722608906e-01 5.266320777510e-01 5.446560797365e-01 5.039000262868e-01 4.214998028387e-01 3.429390498043e-01 3.279951818853e-01 3.760462902287e-01 4.241167942789e-01 4.280609941096e-01 3.791012806344e-01 3.046868465842e-01 2.782000885559e-01 3.498652565815e-01 4.573913577110e-01 5.345693950709e-01 5.498035377297e-01 4.960966467175e-01 3.884914232514e-01 2.712168587253e-01 2.358512477560e-01 3.115844037567e-01 3.993253266965e-01 4.413182151675e-01 4.222950173594e-01 3.504169330687e-01 2.551423473738e-01 1.963364981732e-01 2.256802854445e-01 2.892667305944e-01 3.319200596032e-01 3.430464152538e-01 3.404375864518e-01 3.612252185197e-01 4.367336607719e-01 5.524528892939e-01 6.670024492495e-01 7.582679139295e-01 8.197939760709e-01 8.395372161926e-01 7.859191101778e-01 7.345208454866e-01 7.334563099063e-01 7.500131685098e-01 7.680256276865e-01 7.695287927174e-01 7.493056905222e-01 7.192197978006e-01 7.015383655411e-01 7.110045021755e-01 7.392223685699e-01 7.613278081175e-01 7.562758872361e-01 7.220575056475e-01 6.823263331562e-01 6.796674246615e-01 7.411211459650e-01 8.464977793401e-01 9.495230234815e-01 1.011335967793e+00 1.013121966201e+00 9.586064720678e-01 8.740003831568e-01 8.023627477027e-01 7.819697575746e-01 8.132733090804e-01 8.593091264153e-01 8.812926863041e-01 8.614920845559e-01 8.070070126003e-01 7.450473399494e-01 7.096899095710e-01 7.177926629070e-01 7.556683041517e-01 7.969158934732e-01 8.252526424401e-01 8.401718087160e-01 8.497801936518e-01 8.601111984789e-01 8.694716158460e-01 8.731100372084e-01 8.731934986147e-01 8.836779476334e-01 9.217309843312e-01 9.891377034604e-01 1.064217963252e+00 1.113798315424e+00 1.111414992620e+00 1.050594083273e+00 9.537020928603e-01 8.744037170327e-01 8.736126715341e-01 9.591511351162e-01 1.074606479621e+00 1.157658600232e+00 1.175498243361e+00 1.131091467582e+00 1.060860180031e+00 1.020948890043e+00 1.049181108121e+00 1.129429825711e+00 1.212089448539e+00 1.258091303324e+00 1.258834400413e+00 1.234882879875e+00 1.220790518570e+00 1.238951991418e+00 1.281059314364e+00 1.318693844015e+00 1.329894695248e+00 1.316661593854e+00 1.304460811122e+00 1.323026422415e+00 1.378506753823e+00 1.445339338416e+00 1.487460333541e+00 1.484725714559e+00 1.446712230698e+00 1.410145484931e+00 1.415816909432e+00 1.473217378186e+00 1.548041678909e+00 1.640396101225e+00 1.708966583183e+00 1.668141945923e+00 1.510013064938e+00 1.339932658503e+00 1.310366263118e+00 1.465450447066e+00 1.677468640758e+00 1.805179136230e+00 1.782401453379e+00 1.627589583252e+00 1.446398253585e+00 1.399416625491e+00 1.549121529739e+00 1.773713012700e+00 1.921177959271e+00 1.911818399445e+00 1.749858215177e+00 1.525329272214e+00 1.400563156024e+00 1.487790340907e+00 1.699879079922e+00 1.869777757404e+00 1.893980448508e+00 1.753113444342e+00 1.508195929599e+00 1.299285348472e+00 1.282563442132e+00 1.448529686678e+00 1.638062065578e+00 1.729655037373e+00 1.689761026630e+00 1.562382778733e+00 1.450880356545e+00 1.458239858543e+00 1.586539609620e+00 1.742172120492e+00 1.837306967119e+00 1.840601873854e+00 1.778373208723e+00 1.714806955070e+00 1.711764399264e+00 1.801658905944e+00 1.934308364679e+00 2.054323286322e+00 2.106547075141e+00 2.073706938127e+00 1.983343151012e+00 1.898502464078e+00 1.886786838657e+00 1.969660779315e+00 2.102815080490e+00 2.171863794149e+00 2.142049721792e+00 1.969831236488e+00 1.769450964748e+00 1.708614695151e+00 1.863580696755e+00 2.117869352486e+00 2.303196552115e+00 2.317692498217e+00 2.146604229756e+00 1.866401728552e+00 1.647227248048e+00 1.669378508181e+00 1.909562579883e+00 2.174994001471e+00 2.312059387185e+00 2.261428642569e+00 2.050039750411e+00 1.785752386454e+00 1.633467203885e+00 1.694526961085e+00 1.882049737065e+00 2.034713421241e+00 2.053914479636e+00 1.927849756797e+00 1.725469310181e+00 1.579596674352e+00 1.604920244765e+00 1.771484695500e+00 1.945689550617e+00 2.021246706266e+00 1.964538943264e+00 1.814711159379e+00 1.672077016401e+00 1.647664044922e+00 1.760972103534e+00 1.918447821188e+00 2.011157976248e+00 1.982030637332e+00 1.839870994463e+00 1.657525246542e+00 1.554390211872e+00 1.649577288661e+00 1.828135286552e+00 2.027926065340e+00 2.104454779989e+00 2.026274721447e+00 1.764653475679e+00 1.456015196017e+00 1.320248042102e+00 1.470195880038e+00 1.738316887415e+00 1.925250879426e+00 1.939995061051e+00 1.788007089360e+00 1.559822494463e+00 1.414328670738e+00 1.469838935423e+00 1.656673290111e+00 1.815813020071e+00 1.846397257530e+00 1.731941822404e+00 1.533802484253e+00 1.377155859094e+00 1.376850279153e+00 1.507590323572e+00 1.638059892606e+00 1.665571461508e+00 1.561292400061e+00 1.370716335490e+00 1.207808593853e+00 1.197098864616e+00 1.332153480301e+00 1.483983037546e+00 1.544052182265e+00 1.472384827929e+00 1.294197391957e+00 1.096184044285e+00 1.004382478339e+00 1.072806966083e+00 1.208446845552e+00 1.297638550932e+00 1.290002001608e+00 1.197859281153e+00 1.082498739567e+00 1.023779672361e+00 1.052681512022e+00 1.117857650486e+00 1.147996238015e+00 1.110076460688e+00 1.022973020386e+00 9.492136742193e-01 9.532723458597e-01 1.031408990046e+00 1.114931392216e+00 1.138926133320e+00 1.077855353705e+00 9.519872748468e-01 8.275270376023e-01 7.918020617116e-01 8.647709370163e-01 9.697392656289e-01 1.025920886105e+00 9.957450924090e-01 8.847883454474e-01 7.388185083540e-01 6.393478297381e-01 6.522554461894e-01 7.409671659732e-01 8.210923054373e-01 8.433894367549e-01 7.996510920885e-01 7.113124438877e-01 6.180338571334e-01 5.582697037143e-01 5.400583716412e-01 5.371029873863e-01 5.227907932240e-01 4.939596950621e-01 4.681452791380e-01 4.629932888108e-01 4.729488980383e-01 4.723719310287e-01 4.387058806376e-01 3.683371250160e-01 2.871156497243e-01 2.619919346447e-01 3.337948906971e-01 4.597533562074e-01 5.810426877583e-01 6.688454725951e-01 7.051579238531e-01 6.714708107991e-01 6.262224666903e-01 6.023038949376e-01 6.258071359886e-01 6.745797021298e-01 7.073210825806e-01 6.997443209971e-01 6.555183820105e-01 6.028163152845e-01 5.765744820547e-01 5.849678023252e-01 5.984250071928e-01 5.812890494398e-01 5.221663010777e-01 4.498293357885e-01 4.350452086327e-01 5.172409118423e-01 6.385626860276e-01 7.264216531085e-01 7.390914709460e-01 6.663176597270e-01 5.333815300448e-01 4.211145862288e-01 4.524194691394e-01 6.018210287039e-01 7.464052367618e-01 8.169715334989e-01 7.891313843576e-01 6.717693315587e-01 5.104260629922e-01 4.061588600808e-01 4.593902698552e-01 5.924434256510e-01 6.936952300752e-01 7.182965934118e-01 6.657071778682e-01 5.698071262403e-01 4.942588671742e-01 4.946840185144e-01 5.481798597669e-01 5.879839498841e-01 5.811817248698e-01 5.330945498223e-01 4.672598692011e-01 4.212447335804e-01 4.340012814904e-01 5.040064083577e-01 5.830722566787e-01 6.248220895328e-01 6.058559866356e-01 5.300334121408e-01 4.353355795605e-01 3.978668875815e-01 4.615067039031e-01 5.634145097970e-01 6.292733669366e-01 6.221547217130e-01 5.395134062121e-01 4.205811812919e-01 3.734177565070e-01 4.847114176021e-01 6.618597624022e-01 8.074213279681e-01 8.755321639520e-01 8.531997306899e-01 7.564590481759e-01 6.342388108019e-01 5.677866324473e-01 6.117687346199e-01 7.177267417871e-01 8.064596363425e-01 8.346651634925e-01 7.957769696379e-01 7.138431655255e-01 6.383470772104e-01 6.216004760075e-01 6.691589514240e-01 7.352140530951e-01 7.745035683575e-01 7.690626588729e-01 7.295570451380e-01 6.897489548545e-01 6.885863486095e-01 7.367172748466e-01 8.055327547405e-01 8.693629795177e-01 9.034249516225e-01 8.828592922207e-01 8.032596260532e-01 7.163917708550e-01 7.004152841773e-01 7.900604721366e-01 9.313033603993e-01 1.050710254503e+00 1.103098960259e+00 1.075548819840e+00 9.860556206869e-01 8.833914821539e-01 8.354254723814e-01 8.800349735772e-01 9.825281879610e-01 1.077111066435e+00 1.116917100636e+00 1.085509242081e+00 9.959286848955e-01 8.896290486191e-01 8.280673562620e-01 8.541283173087e-01 9.469935268180e-01 1.047766986266e+00 1.109017496929e+00 1.109827513652e+00 1.054645617087e+00 9.700397869811e-01 8.979920018520e-01 8.766207438315e-01 9.111707232741e-01 9.710740058594e-01 1.019348050521e+00 1.035376470045e+00 1.019942104408e+00 9.914743626759e-01 9.756782602506e-01 9.890304685938e-01 1.026368436425e+00 1.065303045987e+00 1.081724855887e+00 1.098570447760e+00 1.093103795640e+00 1.071153732601e+00 1.059872059687e+00 1.082691796189e+00 1.139268189722e+00 1.206121134743e+00 1.255921903681e+00 1.274746357276e+00 1.268431533234e+00 1.258774827592e+00 1.270025690365e+00 1.311435758548e+00 1.370890341440e+00 1.426070040167e+00 1.460533698668e+00 1.471887263887e+00 1.470053481340e+00 1.468230947128e+00 1.472381701784e+00 1.477201684610e+00 1.471927875157e+00 1.450565309230e+00 1.418222353249e+00 1.389025196476e+00 1.375914246915e+00 1.379594048831e+00 1.387321875086e+00 1.383643133908e+00 1.363614606304e+00 1.338838403253e+00 1.331284880485e+00 1.355699160439e+00 1.403948915716e+00 1.448317763539e+00 1.460451949843e+00 1.429269830803e+00 1.370183960763e+00 1.322400090489e+00 1.326973198747e+00 1.392385928540e+00 1.482268773413e+00 1.601655907792e+00 1.694194146264e+00 1.713634374366e+00 1.644384058668e+00 1.505948122925e+00 1.353597252998e+00 1.265927594519e+00 1.292906043413e+00 1.373449173999e+00 1.467062303976e+00 1.464635138124e+00 1.367312983635e+00 1.234828287701e+00 1.164118721969e+00 1.217191260267e+00 1.350991195269e+00 1.473326040209e+00 1.521763091243e+00 1.482944503082e+00 1.386099287927e+00 1.286874351789e+00 1.235582481009e+00 1.240160274690e+00 1.266831703713e+00 1.280705933937e+00 1.275294898469e+00 1.270145963672e+00 1.285736864318e+00 1.316819832293e+00 1.332212159366e+00 1.300334632317e+00 1.215923403585e+00 1.115515511218e+00 1.071007282655e+00 1.133646962982e+00 1.270638510774e+00 1.400360216439e+00 1.458587973332e+00 1.422859385590e+00 1.316256200992e+00 1.204045462839e+00 1.166208534323e+00 1.229441552170e+00 1.337470276992e+00 1.412836361329e+00 1.411173364604e+00 1.333660580874e+00 1.223686837937e+00 1.150598458385e+00 1.171089834846e+00 1.262995856298e+00 1.348341646176e+00 1.393188131462e+00 1.330382391749e+00 1.199022501695e+00 1.083090273486e+00 1.062368372726e+00 1.131764361944e+00 1.210600874432e+00 1.228821063775e+00 1.166394651525e+00 1.054870790380e+00 9.652846085087e-01 9.627994995573e-01 1.037420397667e+00 1.117528920096e+00 1.141866899319e+00 1.089573071411e+00 9.802658293254e-01 8.663111012400e-01 8.096412570435e-01 8.307149609871e-01 8.882883206818e-01 9.307122430681e-01 9.354939779101e-01 9.107284660465e-01 8.801929872956e-01 8.616862949744e-01 8.510200651454e-01 8.274791294182e-01 7.741903112842e-01 6.945183738634e-01 6.179667102871e-01 5.879944632972e-01 6.199195329762e-01 6.777202453041e-01 7.122720198359e-01 6.937047682512e-01 6.166528730248e-01 4.991462120801e-01 3.847022029989e-01 3.496439306961e-01 4.224934823143e-01 4.953392241863e-01 5.419054042279e-01 5.657928209122e-01 5.678931621041e-01 5.238316427345e-01 4.777032980669e-01 4.903944504973e-01 5.233773138858e-01 5.535963048698e-01 5.595498572099e-01 5.333171068422e-01 4.839564127234e-01 4.349012708346e-01 4.111626030377e-01 4.157877038863e-01 4.251312381357e-01 4.126912916526e-01 3.672243099324e-01 2.982021421847e-01 2.401696457506e-01 2.401828638566e-01 2.897905531556e-01 3.367587494352e-01 3.495240268301e-01 3.233147203802e-01 2.800741335783e-01 2.703256855859e-01 3.268022159640e-01 4.143128547995e-01 4.859960624728e-01 5.154128183886e-01 4.954475495852e-01 4.375072913762e-01 3.726529111804e-01 3.444109111717e-01 3.694198934500e-01 4.134882614666e-01 4.363846967574e-01 4.196881000247e-01 3.671785437451e-01 3.029179633315e-01 2.662550821894e-01 2.789698774792e-01 3.138150350776e-01 3.365326261764e-01 3.374677605924e-01 3.296880089756e-01 3.347487751853e-01 3.578827828319e-01 3.792347913789e-01 3.736482786043e-01 3.299207062587e-01 2.637804267895e-01 2.360134451530e-01 3.027680869206e-01 4.125323278213e-01 5.022385913007e-01 5.411860749640e-01 5.240923893025e-01 4.721599874104e-01 4.344728004530e-01 4.591782716044e-01 5.340983077345e-01 6.065130970147e-01 6.397397527276e-01 6.290084935689e-01 6.016914428876e-01 6.042041349732e-01 6.596306072149e-01 7.394121404026e-01 7.963495065265e-01 8.025165943860e-01 7.641055943782e-01 7.247004866607e-01 7.429044599198e-01 8.306045872372e-01 9.349809647341e-01 9.927747426529e-01 9.682660518929e-01 8.657235948713e-01 7.403278584142e-01 6.969618793213e-01 7.939355700997e-01 9.521837995455e-01 1.066813058144e+00 1.080398448828e+00 9.938435744477e-01 8.625655251250e-01 7.672911980991e-01 7.716425377523e-01 8.696585462249e-01 9.920149917882e-01 1.070696257462e+00 1.052312662634e+00 9.603395379152e-01 8.645178755345e-01 8.449644433651e-01 9.084008493557e-01 9.783686636890e-01 9.808673103309e-01 8.907534947074e-01 7.449575352559e-01 6.565241569503e-01 7.402791217278e-01 9.333828626955e-01 1.103639804985e+00 1.175792781257e+00 1.131881765194e+00 1.006462519596e+00 8.873505162750e-01 8.794133009571e-01 9.901564128350e-01 1.121891194805e+00 1.189808137576e+00 1.166358904975e+00 1.080007380253e+00 1.004373512379e+00 1.012903180246e+00 1.101984923060e+00 1.197863712516e+00 1.234714549096e+00 1.193331268367e+00 1.105387766892e+00 1.039920911228e+00 1.053779385836e+00 1.129984731133e+00 1.199320219303e+00 1.209202396704e+00 1.157297101328e+00 1.095548931803e+00 1.102456336260e+00 1.208662922652e+00 1.368262058615e+00 1.483359638953e+00 1.508002123341e+00 1.449669471964e+00 1.358588467477e+00 1.321846704367e+00 1.388243550870e+00 1.513532079586e+00 1.612205013673e+00 1.628630332338e+00 1.562538269652e+00 1.467607807187e+00 1.423728268895e+00 1.470941498740e+00 1.565602007863e+00 1.627242025205e+00 1.604337924858e+00 1.502778468938e+00 1.389597905228e+00 1.363353321909e+00 1.465210447206e+00 1.628599211044e+00 1.753787833559e+00 1.779533699436e+00 1.701918240709e+00 1.572956956260e+00 1.482576455724e+00 1.499975747054e+00 1.605888373594e+00 1.717951242715e+00 1.767817933625e+00 1.737631107025e+00 1.661345030412e+00 1.605471196209e+00 1.623058918947e+00 1.705947123086e+00 1.795131970797e+00 1.833160112545e+00 1.799028808313e+00 1.716406400937e+00 1.643396145122e+00 1.641521126151e+00 1.747584535666e+00 1.915769224536e+00 2.073743708991e+00 2.156284596693e+00 2.133891089806e+00 1.989683946462e+00 1.746688724456e+00 1.568631572305e+00 1.610255786783e+00 1.830514922709e+00 2.051220529234e+00 2.140061208180e+00 2.057501598020e+00 1.853282891644e+00 1.658125650952e+00 1.623414439207e+00 1.767576950915e+00 1.952746021647e+00 2.041426934275e+00 1.977211772476e+00 1.792904279396e+00 1.604877930290e+00 1.561672058536e+00 1.696299832254e+00 1.881962423011e+00 1.979809622045e+00 1.927747591234e+00 1.753359434781e+00 1.571855852028e+00 1.537170032371e+00 1.686202890492e+00 1.886957711100e+00 1.992908287796e+00 1.935427252634e+00 1.739170933868e+00 1.529019536682e+00 1.491438129165e+00 1.681847744150e+00 1.941797753626e+00 2.097268009738e+00 2.063041822366e+00 1.852045369886e+00 1.586774521353e+00 1.489978724958e+00 1.683913700010e+00 2.009714660987e+00 2.277802148732e+00 2.410058070533e+00 2.360463613770e+00 2.133062269669e+00 1.795379584393e+00 1.497363375425e+00 1.442365885559e+00 1.653767808178e+00 1.969176104835e+00 2.137854353288e+00 2.080099843932e+00 1.830037041412e+00 1.535566953457e+00 1.440246767348e+00 1.643654854029e+00 1.944559500902e+00 2.127080628357e+00 2.093202210128e+00 1.854113860426e+00 1.532358908603e+00 1.362918435100e+00 1.502169117285e+00 1.780501357589e+00 1.958538151924e+00 1.915180712809e+00 1.641720783210e+00 1.244680848279e+00 1.003546849466e+00 1.192986443153e+00 1.570151423080e+00 1.830654029567e+00 1.848024235913e+00 1.609590624014e+00 1.207519967332e+00 9.051232936724e-01 1.055161714148e+00 1.448460426159e+00 1.740230541878e+00 1.789321860164e+00 1.570993799908e+00 1.156228221107e+00 7.770576749936e-01 8.797468150752e-01 1.304270600728e+00 1.643486408478e+00 1.746304908316e+00 1.580970558592e+00 1.201860720360e+00 7.875704982596e-01 7.550214797101e-01 1.124547760231e+00 1.464329236767e+00 1.593338343305e+00 1.466283902540e+00 1.118432372514e+00 6.843393168977e-01 5.694827604535e-01 9.342993618518e-01 1.298506642226e+00 1.476522011042e+00 1.424950321558e+00 1.173653202187e+00 8.307003083487e-01 6.411976623977e-01 8.073079335065e-01 1.071450493635e+00 1.219768255021e+00 1.191850535114e+00 1.009178421050e+00 7.666752252091e-01 6.467541922123e-01 7.558278929732e-01 9.271433147966e-01 1.007927033531e+00 9.515939360649e-01 7.866289597996e-01 6.186352814597e-01 6.117775428590e-01 7.650609755355e-01 9.158900694353e-01 9.657697015367e-01 8.898570542993e-01 7.161828215462e-01 5.258855789607e-01 4.538711699581e-01 5.458078048705e-01 6.419182714989e-01 6.717114784517e-01 6.284306488894e-01 5.340552004762e-01 4.506825783344e-01 4.667679728777e-01 5.828494816708e-01 6.935522866501e-01 7.403384322837e-01 6.959268362746e-01 5.773792298637e-01 4.401266267159e-01 3.730023453361e-01 4.071635957059e-01 4.537777868089e-01 4.403324449565e-01 3.554935792836e-01 2.555977075939e-01 2.848896233149e-01 4.304385385180e-01 5.580110136073e-01 6.041216259597e-01 5.501169248758e-01 4.180504691938e-01 3.042431196971e-01 3.751667125263e-01 5.519018200490e-01 6.871131164764e-01 7.182371634158e-01 6.277551621744e-01 4.389780928755e-01 2.661478128706e-01 3.817484949328e-01 6.339575721076e-01 8.327404122330e-01 9.175164739113e-01 8.714869390455e-01 7.145255782413e-01 5.144337025066e-01 4.216037692148e-01 5.354554988997e-01 7.010734867291e-01 7.967416963150e-01 7.857929095040e-01 6.826046282620e-01 5.527829239541e-01 5.145001952888e-01 6.219464474498e-01 7.881202493485e-01 9.031114641006e-01 9.462317500342e-01 9.091659157596e-01 8.390344301004e-01 8.079709932650e-01 8.523525487480e-01 9.318883641024e-01 9.792787005116e-01 9.531416069553e-01 8.516287027367e-01 7.142192454287e-01 6.201235806128e-01 6.385166040191e-01 7.351508302236e-01 8.238941033095e-01 8.529714737710e-01 8.129941576269e-01 7.285102632703e-01 6.501719099764e-01 6.303366960905e-01 6.746886447721e-01 7.394256570897e-01 7.821025755323e-01 7.861426951341e-01 7.587070233227e-01 7.222234380965e-01 7.017456069598e-01 7.097677333760e-01 7.396056912476e-01 7.751355673959e-01 8.037469201879e-01 8.215928279515e-01 8.322606232572e-01 8.421635209144e-01 8.549855770785e-01 8.673516933354e-01 8.693650380554e-01 8.500099921898e-01 8.056876655429e-01 7.490695974505e-01 7.132001734039e-01 7.506719440926e-01 8.553404242205e-01 9.770223602208e-01 1.069318332684e+00 1.105816767968e+00 1.053324887533e+00 9.434607440600e-01 8.837244821449e-01 9.653042481383e-01 1.145441141883e+00 1.313143893079e+00 1.392670737830e+00 1.362421912164e+00 1.252230041030e+00 1.136539089068e+00 1.098995880660e+00 1.155304784656e+00 1.236011817310e+00 1.265134556884e+00 1.215143905103e+00 1.118729777158e+00 1.058635322954e+00 1.106440434571e+00 1.237409141872e+00 1.361208091620e+00 1.406977598889e+00 1.356419528607e+00 1.249731651420e+00 1.177780336682e+00 1.223472546065e+00 1.369865521083e+00 1.522883093022e+00 1.602265243505e+00 1.578873791820e+00 1.479287933580e+00 1.380317594346e+00 1.372438879515e+00 1.479887806464e+00 1.634990358755e+00 1.749221899970e+00 1.767478706176e+00 1.682727069819e+00 1.523732963904e+00 1.349299450916e+00 1.236676721245e+00 1.242218912554e+00 1.361951558661e+00 1.498756600167e+00 1.585203769038e+00 1.601517349793e+00 1.556704807950e+00 1.477064914820e+00 1.397685577172e+00 1.354494911096e+00 1.372531193638e+00 1.451985589121e+00 1.565582306677e+00 1.671431041475e+00 1.729926574329e+00 1.717151043364e+00 1.635131091822e+00 1.519113921306e+00 1.433516775321e+00 1.437229510130e+00 1.527262832347e+00 1.636038924543e+00 1.686961307643e+00 1.635370017360e+00 1.484346621773e+00 1.294286650781e+00 1.181614287784e+00 1.242532008448e+00 1.429456515703e+00 1.611889971720e+00 1.692495810017e+00 1.632330226947e+00 1.450654718079e+00 1.232552125534e+00 1.128455498776e+00 1.240225190874e+00 1.477352473710e+00 1.687346381730e+00 1.776396573761e+00 1.713925278349e+00 1.525627020707e+00 1.297628584933e+00 1.173379711776e+00 1.254614110478e+00 1.466127187608e+00 1.686882193469e+00 1.814915846045e+00 1.803244158456e+00 1.655342713545e+00 1.427247159472e+00 1.237669106209e+00 1.232409965298e+00 1.427326215852e+00 1.686621380962e+00 1.881583647253e+00 1.942778647855e+00 1.852952281927e+00 1.644131546767e+00 1.404544693759e+00 1.276636780641e+00 1.361490715513e+00 1.586605875120e+00 1.803459362105e+00 1.909186201775e+00 1.859564635222e+00 1.662010697876e+00 1.379253201691e+00 1.146168750240e+00 1.135079899179e+00 1.347472053792e+00 1.608057363505e+00 1.776732793162e+00 1.787212414894e+00 1.628971962938e+00 1.343343868020e+00 1.040377758753e+00 9.212216543458e-01 1.092762808849e+00 1.375812746950e+00 1.591299778243e+00 1.656990889417e+00 1.554192823794e+00 1.316470883278e+00 1.040476085300e+00 9.046362714128e-01 1.031446214712e+00 1.283604117143e+00 1.486705235124e+00 1.554953883282e+00 1.467943672041e+00 1.258793275093e+00 1.021920081238e+00 9.167509322378e-01 1.032775798451e+00 1.246512931298e+00 1.406558044959e+00 1.436097528888e+00 1.320036556775e+00 1.099005265674e+00 8.856047751920e-01 8.586705199086e-01 1.054403647730e+00 1.305852450699e+00 1.479255527412e+00 1.515843298877e+00 1.410448265233e+00 1.207133776962e+00 1.007949804814e+00 9.576063986265e-01 1.099161615569e+00 1.310428270113e+00 1.470338424361e+00 1.521554830744e+00 1.458199566926e+00 1.315906722770e+00 1.164420766913e+00 1.083827833756e+00 1.105163464334e+00 1.179289199437e+00 1.235543099819e+00 1.237020934016e+00 1.190742802802e+00 1.138027295229e+00 1.127822755145e+00 1.174808834577e+00 1.244721296123e+00 1.287053415925e+00 1.270020448492e+00 1.195005864436e+00 1.098199699359e+00 1.038338654559e+00 1.056077306446e+00 1.131342025592e+00 1.203797926574e+00 1.222158125382e+00 1.166624776509e+00 1.052663046839e+00 9.290179715620e-01 8.615071880711e-01 8.814627357431e-01 9.479975626399e-01 9.945570465886e-01 9.810789642917e-01 9.074619032370e-01 8.143509314338e-01 7.721266842675e-01 8.255798059816e-01 9.384131717407e-01 1.038853167524e+00 1.077261959770e+00 1.038519979759e+00 9.407863292173e-01 8.320411826553e-01 7.727712454295e-01 7.869429689310e-01 8.324718456251e-01 8.478015373987e-01 7.980864208276e-01 6.877218368267e-01 5.672477735551e-01 5.307766582411e-01 6.192560605257e-01 7.511099982705e-01 8.407074040579e-01 8.486388252584e-01 7.780938950988e-01 6.792445996982e-01 6.497890429485e-01 7.522093880508e-01 9.240555481763e-01 1.070964907582e+00 1.135077409219e+00 1.097912852539e+00 9.803213963804e-01 8.482926785376e-01 8.028824668564e-01 8.899611267568e-01 1.033880909035e+00 1.134827584395e+00 1.133923148413e+00 1.016911360653e+00 8.171037613193e-01 6.403273578541e-01 6.618283876123e-01 8.762416139867e-01 1.111463644739e+00 1.259985935370e+00 1.276938692569e+00 1.160468434220e+00 9.525947889338e-01 7.569069091732e-01 7.334812583027e-01 9.041165101136e-01 1.113011726991e+00 1.243998106837e+00 1.248463862486e+00 1.124505212340e+00 9.136105917331e-01 7.145450539485e-01 6.792792285371e-01 8.297412226255e-01 1.016206056722e+00 1.130143983316e+00 1.130820510057e+00 1.023680075875e+00 8.567585675171e-01 7.267392144870e-01 7.404501016246e-01 8.808619981950e-01 1.038359165710e+00 1.138124153866e+00 1.155327556173e+00 1.102267897492e+00 1.018472692025e+00 9.543997564007e-01 9.403911515922e-01 9.623744777875e-01 9.808555544297e-01 9.685263009357e-01 9.283809790655e-01 8.919290020434e-01 8.971948566136e-01 9.515311313900e-01 1.021546279897e+00 1.063325209714e+00 1.051471702652e+00 9.920049200774e-01 9.257065167790e-01 9.140479638378e-01 9.887650279535e-01 1.115120189072e+00 1.229973826339e+00 1.287093120369e+00 1.272166346294e+00 1.205890673979e+00 1.140683620749e+00 1.137273848112e+00 1.214202560697e+00 1.327195566164e+00 1.410370072038e+00 1.415958584347e+00 1.328306895633e+00 1.169050020251e+00 1.003586402809e+00 9.344383332602e-01 1.020392774897e+00 1.197661119379e+00 1.365376879201e+00 1.460169234284e+00 1.460595038034e+00 1.381249851204e+00 1.269127650624e+00 1.193297038724e+00 1.208551122245e+00 1.308330567365e+00 1.436359390191e+00 1.537790528591e+00 1.584824315756e+00 1.578238782436e+00 1.540435169632e+00 1.503218742794e+00 1.490450730655e+00 1.503876124502e+00 1.524907803959e+00 1.530521931072e+00 1.509045208295e+00 1.467439773398e+00 1.428919487135e+00 1.420800656697e+00 1.456000744053e+00 1.522790035838e+00 1.593795936373e+00 1.643615888755e+00 1.661158294523e+00 1.653319421674e+00 1.640880811535e+00 1.647025960922e+00 1.681927997339e+00 1.734479555442e+00 1.779149288750e+00 1.791099054908e+00 1.759428595109e+00 1.694060648454e+00 1.624860254219e+00 1.589607401689e+00 1.609622845797e+00 1.670807587754e+00 1.732445730799e+00 1.753248219863e+00 1.712453553908e+00 1.620816581125e+00 1.523335435302e+00 1.485646240312e+00 1.549533933545e+00 1.691204433942e+00 1.842270722776e+00 1.938510477785e+00 1.946048245860e+00 1.869449742113e+00 1.752644799501e+00 1.668345529276e+00 1.678540545982e+00 1.780268899451e+00 1.906878647749e+00 1.981991935546e+00 1.958983393174e+00 1.834516378076e+00 1.652487635148e+00 1.500126934782e+00 1.469252093412e+00 1.572008620977e+00 1.725323385692e+00 1.833946800890e+00 1.845186195595e+00 1.759067870307e+00 1.626198085790e+00 1.533330664423e+00 1.550954214333e+00 1.664760257407e+00 1.790434904335e+00 1.846567496036e+00 1.794781589815e+00 1.649757423078e+00 1.480547771402e+00 1.392393341414e+00 1.448910445543e+00 1.596494396672e+00 1.723816372417e+00 1.748213343095e+00 1.641491922037e+00 1.434517247277e+00 1.224806984088e+00 1.158863372092e+00 1.294357649480e+00 1.514553806297e+00 1.680393925724e+00 1.716889201821e+00 1.613028093779e+00 1.419445541578e+00 1.250469887754e+00 1.239174954595e+00 1.394266998976e+00 1.586348436040e+00 1.692664385403e+00 1.653338478833e+00 1.471772589207e+00 1.220717374323e+00 1.057110432227e+00 1.134772687243e+00 1.383152724319e+00 1.620040396945e+00 1.730398202207e+00 1.673166296532e+00 1.470637502294e+00 1.217094142861e+00 1.088499562777e+00 1.212852628761e+00 1.476988434340e+00 1.701759568633e+00 1.785523552154e+00 1.698734537909e+00 1.474945158949e+00 1.219553135918e+00 1.108979318164e+00 1.241005910455e+00 1.483725082193e+00 1.667042414686e+00 1.699638455487e+00 1.559855507518e+00 1.288276261315e+00 1.003820394763e+00 9.163158748758e-01 1.106093639749e+00 1.377434077921e+00 1.560701934551e+00 1.584525963032e+00 1.444122861997e+00 1.193884735653e+00 9.607496083685e-01 9.231041683678e-01 1.096895972663e+00 1.304337006193e+00 1.410151345299e+00 1.361157641348e+00 1.165484482448e+00 8.942424908578e-01 7.144921111373e-01 8.079249224472e-01 1.056912131296e+00 1.263066108833e+00 1.332712480255e+00 1.240229736163e+00 1.010701489054e+00 7.314655738680e-01 6.015576011910e-01 7.656234535359e-01 1.023847683970e+00 1.204677539130e+00 1.244346376165e+00 1.136560427692e+00 9.225156556050e-01 7.045257655903e-01 6.512259307048e-01 7.983751534224e-01 9.774686083526e-01 1.067853456353e+00 1.027800509829e+00 8.707401937555e-01 6.717942194900e-01 5.948153004858e-01 7.414394516049e-01 9.645623630382e-01 1.123288472760e+00 1.155462033018e+00 1.050522383353e+00 8.470602506589e-01 6.581233077951e-01 6.726120930874e-01 8.907108344857e-01 1.128392197267e+00 1.271478966207e+00 1.273782682816e+00 1.135154117696e+00 9.033398829291e-01 7.009696959365e-01 7.184168881654e-01 9.415026277642e-01 1.180685125356e+00 1.321957848741e+00 1.319866124103e+00 1.189625166091e+00
```
