## Supplementary Data 1 for "Heart cockle shells transmit sunlight to photosymbiotic algae using bundled fiber optic cables and condensing lenses": VaryPlanarvsColumnar_80percentlamellar_19April2023_transmissionlongaxis_efield_549nm.txt (part 2 of 6)

```
 4.904791421442e-01 4.695892332205e-01 4.364027161225e-01 3.917670205495e-01 3.418939110566e-01 2.936752005503e-01 2.530817358928e-01 2.257107316912e-01 2.197391088588e-01 2.454636805195e-01 2.932231472751e-01 3.451283257527e-01 3.942683303761e-01 4.479138960012e-01 4.904806888976e-01 5.205053877898e-01 5.394723200222e-01 5.510823349863e-01 5.588234496495e-01 5.634439625764e-01 5.622506037349e-01 5.507497227560e-01 5.252750334514e-01 4.850154828922e-01 4.330718328053e-01 3.771534012482e-01 3.305649737644e-01 3.106385100717e-01 3.273059430646e-01 3.707474761087e-01 4.196374664111e-01 4.547694666533e-01 4.641515616005e-01 4.453451140995e-01 4.085489590492e-01 3.788447247003e-01 3.858954993753e-01 4.337891268251e-01 4.948367825107e-01 5.377756224690e-01 5.448955076477e-01 5.165614431358e-01 4.739847582580e-01 4.563296026014e-01 4.927410925329e-01 5.677317536956e-01 6.406754541114e-01 6.794982607463e-01 6.703503990366e-01 6.179472052530e-01 5.443465012122e-01 4.837390578536e-01 4.633370357546e-01 4.768014502713e-01 4.928487395186e-01 4.882622360416e-01 4.629964525353e-01 4.386567756733e-01 4.421275217550e-01 4.756277929673e-01 5.112303437011e-01 5.173148841565e-01 4.784880216243e-01 4.062353631651e-01 3.546164409049e-01 4.035604466271e-01 5.437699529472e-01 7.025400274067e-01 8.292146304980e-01 8.978844208380e-01 9.020186439870e-01 8.538514954453e-01 7.839775131541e-01 7.349380025650e-01 7.382024771156e-01 7.864326237887e-01 8.425404120934e-01 8.718690318502e-01 8.589953573549e-01 8.109947936966e-01 7.559185135741e-01 7.323592476671e-01 7.615865745951e-01 8.257014197114e-01 8.852752422361e-01 9.084054338278e-01 8.838971091878e-01 8.248714869657e-01 7.676555689809e-01 7.584101918197e-01 8.348431712645e-01 9.243163494030e-01 9.967639470996e-01 1.040733608509e+00 1.039888828631e+00 1.003100438543e+00 9.650909244799e-01 9.733614525539e-01 1.051994135997e+00 1.164598349410e+00 1.223780398605e+00 1.209607234576e+00 1.131171872884e+00 1.037244907307e+00 1.009747646045e+00 1.093678067504e+00 1.239537669502e+00 1.359784748936e+00 1.393066685214e+00 1.321206968734e+00 1.171565178328e+00 1.017160089468e+00 9.534716190666e-01 1.012202384864e+00 1.118863395000e+00 1.184609746942e+00 1.168824257105e+00 1.084094010568e+00 9.880131195445e-01 9.543106374071e-01 1.006080423246e+00 1.089366918218e+00 1.135935477014e+00 1.113644484211e+00 1.036616714259e+00 9.584325029263e-01 9.408113346591e-01 9.946342246608e-01 1.068710884019e+00 1.107547473395e+00 1.093136071695e+00 1.053298290612e+00 1.046365762946e+00 1.112297132498e+00 1.227814951377e+00 1.330819917723e+00 1.370179647947e+00 1.329055693171e+00 1.230053795862e+00 1.130586066062e+00 1.096268397752e+00 1.146318389878e+00 1.235099801053e+00 1.302555848968e+00 1.316486098218e+00 1.279966869779e+00 1.221939468724e+00 1.177859562691e+00 1.165387416312e+00 1.174303224329e+00 1.182488477442e+00 1.178328106632e+00 1.168208331286e+00 1.166904169573e+00 1.180500632068e+00 1.198202111147e+00 1.201390821101e+00 1.179734487518e+00 1.140530490277e+00 1.105361161762e+00 1.093996908112e+00 1.106269585771e+00 1.121564899985e+00 1.117010589981e+00 1.085167257486e+00 1.039623426611e+00 1.006785771061e+00 1.006113665918e+00 1.034050864094e+00 1.071022620315e+00 1.102498676024e+00 1.130139709062e+00 1.165286303841e+00 1.212096160485e+00 1.257171309514e+00 1.277332238857e+00 1.258166167108e+00 1.210168108007e+00 1.199188907691e+00 1.241278674534e+00 1.326727988555e+00 1.455389339249e+00 1.571129372347e+00 1.627631365773e+00 1.610845988217e+00 1.540816805657e+00 1.456321395900e+00 1.380520941457e+00 1.322321726359e+00 1.323999960285e+00 1.353173582229e+00 1.375777414669e+00 1.376468298155e+00 1.366034396238e+00 1.365613304379e+00 1.381972129117e+00 1.397048081283e+00 1.383344830649e+00 1.329151839495e+00 1.254724962941e+00 1.208327484987e+00 1.230384185671e+00 1.307829363785e+00 1.381489715603e+00 1.394045338954e+00 1.322729624870e+00 1.192473908409e+00 1.077227194552e+00 1.063718338876e+00 1.159397584071e+00 1.277943301518e+00 1.329742630843e+00 1.271471575940e+00 1.114431874361e+00 9.308877764745e-01 8.491346024055e-01 9.410992034401e-01 1.111714390933e+00 1.237088030630e+00 1.256334280317e+00 1.169758913491e+00 1.033558547589e+00 9.491994757146e-01 9.931051936236e-01 1.122991569862e+00 1.237710573428e+00 1.271211652150e+00 1.212058323377e+00 1.100218622074e+00 1.016036170277e+00 1.031109458015e+00 1.132650590516e+00 1.242843416297e+00 1.296756999568e+00 1.272159261240e+00 1.188164400360e+00 1.094886719162e+00 1.048365087346e+00 1.068411613841e+00 1.123503518157e+00 1.167931939910e+00 1.177165021196e+00 1.154069719141e+00 1.118053119815e+00 1.087788861180e+00 1.067964768174e+00 1.051266727410e+00 1.032841221339e+00 1.020926869875e+00 1.031657738827e+00 1.070303396743e+00 1.119254293559e+00 1.147897732486e+00 1.132888245694e+00 1.073558529568e+00 9.987199447207e-01 9.589204973754e-01 9.901767393610e-01 1.074090746806e+00 1.154398796676e+00 1.180662535877e+00 1.129553991336e+00 1.010003486904e+00 8.654837534760e-01 7.701697675933e-01 7.837040236228e-01 8.834204609569e-01 9.930593288274e-01 1.090820092569e+00 1.144061318243e+00 1.136516498591e+00 1.066444456691e+00 9.461773911113e-01 7.918295792967e-01 6.484959921494e-01 6.185551622208e-01 7.095405280955e-01 8.234970458246e-01 8.806339065881e-01 8.510124936983e-01 7.463056272791e-01 6.194791499821e-01 5.606357873511e-01 6.200328123719e-01 7.320598040967e-01 8.130889530213e-01 8.232911103064e-01 7.618602944389e-01 6.591669107076e-01 5.682376870384e-01 5.353499038219e-01 5.504882128674e-01 5.603333248123e-01 5.266824274496e-01 4.488825309241e-01 3.682028921532e-01 3.569954202314e-01 4.276180841650e-01 5.093662093353e-01 5.474766421158e-01 5.257947080164e-01 4.629607036589e-01 4.130180301589e-01 4.352872402980e-01 5.158161318159e-01 5.897412832098e-01 6.109927747898e-01 5.651381200722e-01 4.691774736488e-01 3.787244662709e-01 3.761245760221e-01 4.602224297535e-01 5.485751465262e-01 5.775332656488e-01 5.412727437629e-01 4.312254561732e-01 2.571113986428e-01 9.414839290131e-02 2.316171954079e-01 4.202599527327e-01 5.522331584741e-01 6.029831347822e-01 5.672737270924e-01 4.576678110783e-01 3.065221418287e-01 1.885755666827e-01 2.275593419899e-01 3.355780334896e-01 4.078049071946e-01 4.186583891545e-01 3.707318872635e-01 2.847488193499e-01 2.013538634710e-01 1.793162894811e-01 2.161924041136e-01 2.476509731264e-01 2.424290514887e-01 1.996043869228e-01 1.417140856750e-01 1.253814780014e-01 1.751459623571e-01 2.332850161346e-01 2.667053520159e-01 2.681432162107e-01 2.455218351204e-01 2.180218810934e-01 2.061335605182e-01 2.117170197310e-01 2.169306539773e-01 2.073584283766e-01 1.862519353501e-01 1.771387289027e-01 2.022137706439e-01 2.468211257496e-01 2.866323379935e-01 3.090481209092e-01 3.035298673577e-01 2.687023235157e-01 2.415481242696e-01 2.626425799532e-01 3.353029021846e-01 4.222856618456e-01 4.920955365807e-01 5.067077091798e-01 4.504911107583e-01 3.377651807516e-01 2.322298504825e-01 2.760245095873e-01 4.318740448308e-01 5.784796898429e-01 6.672228086753e-01 6.844323144879e-01 6.450351457451e-01 5.955548943117e-01 5.992532833912e-01 6.755177269837e-01 7.751014761126e-01 8.373630446153e-01 8.263939386415e-01 7.371368547316e-01 5.993954762254e-01 4.888433858882e-01 5.006662176894e-01 6.140884075500e-01 7.273153356327e-01 7.797768642151e-01 7.580392640988e-01 6.863488735106e-01 6.203408536032e-01 6.159419721502e-01 6.675712986042e-01 7.145637218136e-01 7.048831963173e-01 6.223346456856e-01 4.941023872153e-01 4.070689287993e-01 4.605392995263e-01 5.967022864921e-01 7.058134203107e-01 7.331883059854e-01 6.682143811026e-01 5.411104366652e-01 4.377935326176e-01 4.681731032998e-01 6.156374260313e-01 7.637365018077e-01 8.483118476553e-01 8.452135972029e-01 7.571073183848e-01 5.967666778469e-01 4.380756948248e-01 4.410277762261e-01 5.878757985727e-01 7.311327814985e-01 7.913176159326e-01 7.493432490059e-01 6.329501995256e-01 5.251208110265e-01 5.393085531667e-01 6.660632685959e-01 7.926783952038e-01 8.460502716998e-01 8.060067472954e-01 6.972383396613e-01 5.911438428607e-01 5.813368699046e-01 6.729647855767e-01 7.757072042806e-01 8.188644484103e-01 7.799687942332e-01 6.780172242627e-01 5.694931989685e-01 5.278820076523e-01 5.675716644777e-01 6.230008151931e-01 6.378906337218e-01 6.059221064439e-01 5.698785376750e-01 5.935551469794e-01 6.861454861928e-01 7.886687179251e-01 8.410400164966e-01 8.160687617533e-01 7.286298894992e-01 6.448108736978e-01 6.610249858145e-01 7.911656832838e-01 9.478615163027e-01 1.051636974278e+00 1.065943833001e+00 9.958842099959e-01 8.883571437408e-01 8.242168729450e-01 8.623957620868e-01 9.693338577158e-01 1.063821586043e+00 1.089669544415e+00 1.033700185506e+00 9.261007182652e-01 8.377205557993e-01 8.451277353510e-01 9.491438297543e-01 1.075958311711e+00 1.156799549694e+00 1.159282880416e+00 1.086474409938e+00 9.729828768526e-01 8.780108691217e-01 8.574544644855e-01 9.139662774372e-01 9.968912173550e-01 1.054931887648e+00 1.063849244338e+00 1.027094941810e+00 9.692343203533e-01 9.240982648610e-01 9.145167407440e-01 9.352821190877e-01 9.601017198365e-01 9.646338694679e-01 9.424888662984e-01 9.088769602110e-01 8.923158909610e-01 9.125618583606e-01 9.597599721415e-01 1.000512243717e+00 1.002133924617e+00 9.519784764773e-01 8.617061401555e-01 8.098100464571e-01 8.327200849701e-01 9.115473062079e-01 9.981094591937e-01 1.047507298410e+00 1.030500858124e+00 9.158966082253e-01 7.557825967418e-01 6.622092057160e-01 7.381817720914e-01 9.133888275712e-01 1.060110917801e+00 1.107174363374e+00 1.037016417634e+00 8.812741546444e-01 7.307982966463e-01 7.177171955082e-01 8.580768462856e-01 1.025158312248e+00 1.116856166992e+00 1.091413171621e+00 9.567999802175e-01 7.729506064778e-01 6.620103034917e-01 7.261532569698e-01 8.854260424527e-01 1.007630471677e+00 1.024380478907e+00 9.233810048622e-01 7.427722931365e-01 5.880609943752e-01 6.094383542648e-01 7.825351710035e-01 9.565480297318e-01 1.046637930766e+00 1.030884860209e+00 9.344644726942e-01 8.261451807729e-01 7.948010407648e-01 8.663693924567e-01 9.711439920069e-01 1.030486087922e+00 1.007118810122e+00 9.080298114715e-01 7.811166080268e-01 7.036761520455e-01 7.301861196971e-01 8.382420144684e-01 9.261513264881e-01 9.149221104386e-01 7.937651344064e-01 6.118083642712e-01 4.881183103918e-01 5.447262198913e-01 6.945732185722e-01 8.024720154762e-01 8.131596696919e-01 7.279449863533e-01 5.958572424285e-01 5.138847386661e-01 5.566416982240e-01 6.605349338894e-01 7.270891305309e-01 7.103424172895e-01 6.122541860187e-01 4.790992203956e-01 4.055390173824e-01 4.560624631662e-01 5.508455352191e-01 5.979604041518e-01 5.603230759621e-01 4.403083682336e-01 2.742958716841e-01 1.731803652449e-01 2.656387987975e-01 3.820520195059e-01 4.326200214166e-01 4.035722062990e-01 3.184714010712e-01 2.519759359649e-01 3.005494924859e-01 4.125746054836e-01 4.990745062868e-01 5.242085798231e-01 4.879752908918e-01 4.213505577654e-01 3.816147585962e-01 4.073581566064e-01 4.706233922309e-01 5.027290897179e-01 4.935107022685e-01 4.481557824359e-01 3.864924605720e-01 3.527398164724e-01 3.824081027656e-01 4.438854589876e-01 4.830003025016e-01 4.695813855708e-01 3.998146483612e-01 3.048939446248e-01 2.713061868893e-01 3.566991344562e-01 4.788317759453e-01 5.656229705115e-01 5.880388521587e-01 5.455739175315e-01 4.649581481109e-01 4.012498545150e-01 4.077152349678e-01 4.649837104255e-01 5.091189252132e-01 4.987072293634e-01 4.249052277072e-01 3.126041168430e-01 2.430013317308e-01 3.084294623244e-01 4.296351876395e-01 5.177881931320e-01 5.384263482172e-01 4.859392602798e-01 3.781444639614e-01 2.636882960238e-01 2.371120236073e-01 3.147464136245e-01 3.955601186697e-01 4.261723116815e-01 3.942902030897e-01 3.113650584551e-01 2.133036588075e-01 1.765321983412e-01 2.351398405625e-01 3.075606845978e-01 3.504337135958e-01 3.626802422240e-01 3.667748443563e-01 3.914869897787e-01 4.729720333895e-01 5.836733746133e-01 6.851500004204e-01 7.567195798124e-01 7.943985262624e-01 7.838269177185e-01 7.049554576291e-01 6.502129214437e-01 6.467994551706e-01 6.688540775034e-01 6.886380697134e-01 6.844357259598e-01 6.548190113088e-01 6.196226183178e-01 6.082940021032e-01 6.340668694325e-01 6.791398958811e-01 7.133308566354e-01 7.188036078649e-01 7.015899108710e-01 6.916476992049e-01 7.251376682582e-01 8.095388934481e-01 9.144582127003e-01 9.985951758194e-01 1.032273552534e+00 1.005490136031e+00 9.301740778683e-01 8.398792556190e-01 7.807803399340e-01 7.826760862088e-01 8.297988630344e-01 8.782605679796e-01 8.929979559278e-01 8.627763051797e-01 8.004433694461e-01 7.372230966081e-01 7.076863249980e-01 7.241307389323e-01 7.673231649249e-01 8.089080293401e-01 8.331191751165e-01 8.407036033054e-01 8.419132672326e-01 8.464437264482e-01 8.569935579604e-01 8.717478990072e-01 8.919123021856e-01 9.246949520820e-01 9.763936759051e-01 1.041332640062e+00 1.099389226570e+00 1.125123115950e+00 1.101031731806e+00 1.028879899401e+00 9.379803334147e-01 8.836229058532e-01 9.135474899855e-01 1.015893101683e+00 1.131127009663e+00 1.204657542954e+00 1.210950103829e+00 1.157744659363e+00 1.083968788113e+00 1.045605305691e+00 1.077700548628e+00 1.161726448894e+00 1.248030191094e+00 1.297918816486e+00 1.301779882037e+00 1.277534560724e+00 1.257330440145e+00 1.265023150400e+00 1.298349001349e+00 1.334826449018e+00 1.353949917914e+00 1.353466865265e+00 1.349801981846e+00 1.363817328165e+00 1.401296647150e+00 1.446488970447e+00 1.475698634490e+00 1.476597870869e+00 1.458381955114e+00 1.446819081751e+00 1.464197829599e+00 1.507484568810e+00 1.568026055394e+00 1.635415505160e+00 1.684366865453e+00 1.628036919614e+00 1.478594354074e+00 1.342787889209e+00 1.351629899444e+00 1.514383184693e+00 1.703952356028e+00 1.798485192342e+00 1.748405664661e+00 1.586485698130e+00 1.429389807207e+00 1.426371058533e+00 1.599616366880e+00 1.813060768516e+00 1.929203352726e+00 1.885533810193e+00 1.702884017300e+00 1.488800075875e+00 1.410302850867e+00 1.541694761202e+00 1.760308876776e+00 1.904994563526e+00 1.889024539062e+00 1.709563370648e+00 1.447132838232e+00 1.264180036761e+00 1.307133121138e+00 1.511698537498e+00 1.701148589346e+00 1.767392504270e+00 1.693713863822e+00 1.542833334053e+00 1.437411380780e+00 1.480706593085e+00 1.644835289729e+00 1.813402715377e+00 1.897091336887e+00 1.872456433104e+00 1.778069229000e+00 1.693432738790e+00 1.691622125938e+00 1.793159624099e+00 1.940809825859e+00 2.066770172360e+00 2.114758807171e+00 2.073218365478e+00 1.976887693845e+00 1.895175729801e+00 1.896355111225e+00 1.994255428022e+00 2.137036606617e+00 2.181759646067e+00 2.115833726083e+00 1.916820846154e+00 1.713779069733e+00 1.684375201775e+00 1.878114374886e+00 2.146800971730e+00 2.319932153111e+00 2.306201058654e+00 2.104326867059e+00 1.807866968283e+00 1.606918793439e+00 1.676022625060e+00 1.948594104718e+00 2.215122745293e+00 2.330772720979e+00 2.248336352301e+00 2.007237184421e+00 1.729853990469e+00 1.593210091349e+00 1.685470486332e+00 1.890786023621e+00 2.041448290605e+00 2.047313246857e+00 1.907716409926e+00 1.702762945414e+00 1.571777698074e+00 1.618827339148e+00 1.794195172789e+00 1.961007251458e+00 2.021575466468e+00 1.953038437783e+00 1.804719337143e+00 1.681872930713e+00 1.684763040307e+00 1.811405061904e+00 1.961564481570e+00 2.034704539825e+00 1.985526330943e+00 1.834563490824e+00 1.665088028797e+00 1.598464511945e+00 1.698626472676e+00 1.891440308571e+00 2.085050824846e+00 2.149919912322e+00 2.020658184404e+00 1.735990461740e+00 1.447431507693e+00 1.371088487415e+00 1.557024722037e+00 1.810481068570e+00 1.953253918612e+00 1.915420867494e+00 1.721353638901e+00 1.483421808354e+00 1.376603294592e+00 1.488593086969e+00 1.699343173582e+00 1.844714804073e+00 1.839813620394e+00 1.686289192224e+00 1.466513124485e+00 1.328175024926e+00 1.379937879694e+00 1.552497679893e+00 1.693567670299e+00 1.706102084391e+00 1.572570510105e+00 1.351504625749e+00 1.174516797182e+00 1.178537186385e+00 1.337975782102e+00 1.501446343008e+00 1.556904829578e+00 1.468266402731e+00 1.266902647856e+00 1.050125702829e+00 9.616623713131e-01 1.056144119263e+00 1.217211232867e+00 1.321263557829e+00 1.318731244824e+00 1.224354647186e+00 1.102023436740e+00 1.035841068964e+00 1.062693076600e+00 1.133875223232e+00 1.177054913060e+00 1.157370110774e+00 1.089797438163e+00 1.027217491566e+00 1.022534859895e+00 1.075340193587e+00 1.131943653034e+00 1.137682278427e+00 1.071513941997e+00 9.551377151248e-01 8.503584737589e-01 8.273201695813e-01 8.905466333318e-01 9.706719218370e-01 9.992513461119e-01 9.460754141610e-01 8.214193046314e-01 6.754216632090e-01 5.924261150929e-01 6.256883010760e-01 7.195988358627e-01 7.913780239669e-01 8.001494477695e-01 7.439093956466e-01 6.483805626477e-01 5.564469550956e-01 5.068507132331e-01 5.014731877176e-01 5.078294648360e-01 4.997107686689e-01 4.767964589443e-01 4.568936947417e-01 4.540038221274e-01 4.593420146210e-01 4.487317544562e-01 4.043136838068e-01 3.294300723772e-01 2.622894376790e-01 2.755243552085e-01 3.726699857494e-01 5.074616264099e-01 6.289300374624e-01 7.101236886474e-01 7.245187562546e-01 6.754978821668e-01 6.213349126453e-01 6.009972063911e-01 6.321663424889e-01 6.817861866957e-01 7.062209034161e-01 6.848012569662e-01 6.266920289263e-01 5.659680677308e-01 5.407050279967e-01 5.542282606784e-01 5.697447679020e-01 5.512569934100e-01 4.936277214642e-01 4.361419719245e-01 4.509227387418e-01 5.521133175992e-01 6.712141867343e-01 7.428687409102e-01 7.321685771368e-01 6.346780857739e-01 4.833345635756e-01 3.774390090636e-01 4.461122098761e-01 6.142829577035e-01 7.539423193064e-01 8.064087383938e-01 7.544875328616e-01 6.134303465285e-01 4.396606499349e-01 3.637017732172e-01 4.719274776997e-01 6.294756188674e-01 7.326486843676e-01 7.479639921677e-01 6.804883343367e-01 5.673019089093e-01 4.761237176197e-01 4.700527519254e-01 5.267605990019e-01 5.727342718287e-01 5.700009168661e-01 5.306284955207e-01 4.784662359928e-01 4.464383413136e-01 4.512807305379e-01 5.040837009360e-01 5.654917904386e-01 5.920842056003e-01 5.615180481196e-01 4.791428790523e-01 3.862060599923e-01 3.618690302156e-01 4.353686636190e-01 5.315456677889e-01 5.820470663540e-01 5.582174461355e-01 4.678359926692e-01 3.715862976688e-01 3.949979869809e-01 5.530171105217e-01 7.320176202401e-01 8.574654002395e-01 8.955707288228e-01 8.422582917397e-01 7.243979405224e-01 6.067338280487e-01 5.799037297084e-01 6.654400368993e-01 7.831011242789e-01 8.584969823913e-01 8.603705088628e-01 7.942329178732e-01 6.984211098175e-01 6.365776371471e-01 6.557248794799e-01 7.314503325238e-01 8.021248795183e-01 8.267108368604e-01 7.978110577256e-01 7.390346298029e-01 6.967205225876e-01 7.111734022066e-01 7.763818245062e-01 8.473796911783e-01 9.063265243537e-01 9.193292969243e-01 8.769446975845e-01 7.903067996450e-01 7.257068853975e-01 7.551623678895e-01 8.758046021624e-01 1.016552322797e+00 1.113064828350e+00 1.133446749906e+00 1.078330400078e+00 9.801246428524e-01 8.992321938651e-01 8.961399715330e-01 9.753273062777e-01 1.081467201088e+00 1.155016424251e+00 1.162973704007e+00 1.102665679630e+00 1.000646785164e+00 9.094328606907e-01 8.868563321304e-01 9.476755447568e-01 1.047852693808e+00 1.130270635316e+00 1.158797104487e+00 1.124277366366e+00 1.043025806537e+00 9.532901582551e-01 9.028474400718e-01 9.181296784007e-01 9.800196192577e-01 1.044822203684e+00 1.078531119896e+00 1.070661528284e+00 1.034049828851e+00 9.977661280878e-01 9.909473317722e-01 1.021672684168e+00 1.071265659069e+00 1.111200891475e+00 1.126495185048e+00 1.142811927826e+00 1.119645581869e+00 1.099532986071e+00 1.100177000850e+00 1.132953341230e+00 1.188534518934e+00 1.244024363944e+00 1.280135061166e+00 1.292559636670e+00 1.293016896432e+00 1.300774105363e+00 1.328404082561e+00 1.372239425972e+00 1.416616252318e+00 1.447022549658e+00 1.460239385834e+00 1.465029959947e+00 1.473958903158e+00 1.491658028862e+00 1.509544995988e+00 1.512104275083e+00 1.489347884155e+00 1.446216954286e+00 1.402887595994e+00 1.383345538779e+00 1.396672509529e+00 1.427893086342e+00 1.449492960763e+00 1.441893275824e+00 1.406925856841e+00 1.368814744164e+00 1.359845781643e+00 1.394178376986e+00 1.452729302021e+00 1.497350939651e+00 1.497611997555e+00 1.448753049653e+00 1.377477263569e+00 1.332801607176e+00 1.353857064282e+00 1.432741181541e+00 1.527565866165e+00 1.643387115319e+00 1.719943259920e+00 1.717051839377e+00 1.626716597039e+00 1.476643697833e+00 1.329996412751e+00 1.266932648128e+00 1.321496511237e+00 1.421570401373e+00 1.509982409743e+00 1.494662228400e+00 1.392202965469e+00 1.273239159904e+00 1.231747183409e+00 1.306156937167e+00 1.437713347816e+00 1.540470094461e+00 1.564854032991e+00 1.509698843256e+00 1.413396749007e+00 1.332359916682e+00 1.303690730533e+00 1.316852832308e+00 1.331978150388e+00 1.321826570984e+00 1.292541255646e+00 1.274105167573e+00 1.288732886939e+00 1.323079860910e+00 1.336843278337e+00 1.296531209477e+00 1.203570752433e+00 1.107655045190e+00 1.090180059986e+00 1.188936139208e+00 1.346897749933e+00 1.474498095454e+00 1.511836995451e+00 1.445570000212e+00 1.311874905443e+00 1.192618782411e+00 1.176279836232e+00 1.271596849068e+00 1.397339010174e+00 1.468637300763e+00 1.445903312180e+00 1.340706084293e+00 1.211213177308e+00 1.141933419246e+00 1.196654165623e+00 1.311825433245e+00 1.418185700237e+00 1.452736593568e+00 1.365129210297e+00 1.206469211313e+00 1.075815639680e+00 1.063536951776e+00 1.153216558381e+00 1.246678839570e+00 1.268861150689e+00 1.203107441760e+00 1.087616621402e+00 9.995275887796e-01 1.003144603589e+00 1.080771775094e+00 1.156800676461e+00 1.172098278357e+00 1.111671075172e+00 1.003474140953e+00 9.069898259515e-01 8.790118859591e-01 9.201959266033e-01 9.780352397466e-01 1.004399647617e+00 9.849233046280e-01 9.367040411014e-01 8.917703998209e-01 8.709828432364e-01 8.651974317998e-01 8.460113723243e-01 7.927450671017e-01 7.101901783032e-01 6.326227959792e-01 6.066852075184e-01 6.431045828370e-01 6.986511147945e-01 7.218479326968e-01 6.844329579534e-01 5.851617834287e-01 4.494202760883e-01 3.359002851335e-01 3.398653346019e-01 4.336791734635e-01 5.166466761538e-01 5.698269067488e-01 5.929891364278e-01 5.830434003623e-01 5.365034040969e-01 4.910452714261e-01 5.082877565535e-01 5.446327423282e-01 5.711051085444e-01 5.643484796547e-01 5.194482485874e-01 4.523576499284e-01 3.970522001474e-01 3.857750340713e-01 4.121601620279e-01 4.385405405814e-01 4.357568654591e-01 3.978236738487e-01 3.425016411536e-01 3.077440026548e-01 3.224148988118e-01 3.655164114209e-01 3.951177828487e-01 3.868438994325e-01 3.409426161124e-01 2.867980766720e-01 2.826503171227e-01 3.505031315673e-01 4.405110124722e-01 5.049468786771e-01 5.205690095266e-01 4.846948111015e-01 4.148970463643e-01 3.512144147727e-01 3.420929811405e-01 3.884550106135e-01 4.419233537336e-01 4.642952723218e-01 4.435707906068e-01 3.909914051869e-01 3.385826110246e-01 3.250852963120e-01 3.545309780080e-01 3.909890578586e-01 4.037043774980e-01 3.861361503029e-01 3.552726710958e-01 3.419734477810e-01 3.615636460820e-01 3.926875058652e-01 4.021684716051e-01 3.718139984534e-01 3.085826330153e-01 2.560273840427e-01 2.812942271685e-01 3.714874071782e-01 4.597257066302e-01 5.061870164696e-01 4.993554249862e-01 4.533172693688e-01 4.091402219529e-01 4.172919706242e-01 4.820336436884e-01 5.593070890684e-01 6.124964931484e-01 6.327312242644e-01 6.359340837514e-01 6.490671533828e-01 6.853273963912e-01 7.300929003696e-01 7.564051938373e-01 7.499919582841e-01 7.240491530065e-01 7.181906774921e-01 7.673505013559e-01 8.590881004746e-01 9.428309173379e-01 9.705506030773e-01 9.206448686527e-01 8.097774902597e-01 7.045002333734e-01 7.031583350993e-01 8.228836617178e-01 9.703990902309e-01 1.056402828374e+00 1.036816547200e+00 9.281929164920e-01 7.988536287326e-01 7.256798588810e-01 7.651436602637e-01 8.863766303689e-01 1.013039678647e+00 1.078874163480e+00 1.038589807415e+00 9.271318260834e-01 8.265674160942e-01 8.237049420445e-01 9.111157459615e-01 9.968837936256e-01 1.005643882565e+00 9.162287567850e-01 7.696852485665e-01 6.807019696064e-01 7.622669190060e-01 9.529201158709e-01 1.121850602455e+00 1.193970680051e+00 1.151412928345e+00 1.027781978013e+00 9.071515056612e-01 8.900649868510e-01 9.890304758068e-01 1.114943085750e+00 1.186738437655e+00 1.178223221394e+00 1.116324630988e+00 1.065329376472e+00 1.082107068632e+00 1.159118077147e+00 1.235938593214e+00 1.259636212506e+00 1.217985160753e+00 1.143477327333e+00 1.095805553955e+00 1.114032627473e+00 1.174323323469e+00 1.217067783670e+00 1.202409140494e+00 1.138715069565e+00 1.084935545077e+00 1.113565748577e+00 1.230786584872e+00 1.351360129837e+00 1.483706487133e+00 1.509106386617e+00 1.441700294533e+00 1.353957806348e+00 1.337361733338e+00 1.426415596648e+00 1.560626007518e+00 1.652406825770e+00 1.652790718748e+00 1.571145082555e+00 1.471484578273e+00 1.438680675264e+00 1.503749460448e+00 1.608219901520e+00 1.665855265930e+00 1.628170165663e+00 1.509068004175e+00 1.387235764164e+00 1.370282029632e+00 1.491460908661e+00 1.666922367068e+00 1.789165880509e+00 1.798042437062e+00 1.695813462794e+00 1.546014712382e+00 1.454227389209e+00 1.495005263839e+00 1.632055634113e+00 1.764322203585e+00 1.817001785144e+00 1.774171800470e+00 1.677376345860e+00 1.605780643872e+00 1.623627670467e+00 1.720785450938e+00 1.826000188647e+00 1.871518180997e+00 1.832180016139e+00 1.733427874061e+00 1.641253439977e+00 1.629400276043e+00 1.739114349050e+00 1.919518330891e+00 2.084161060890e+00 2.164268764415e+00 2.131724739081e+00 1.968546692264e+00 1.715146056053e+00 1.555611665160e+00 1.638283200323e+00 1.886415391207e+00 2.109257078758e+00 2.182038255742e+00 2.076862269650e+00 1.857123015802e+00 1.667595318397e+00 1.659472055405e+00 1.826920256036e+00 2.016260122128e+00 2.092776463536e+00 2.008607263522e+00 1.806368621701e+00 1.612069535947e+00 1.576380151138e+00 1.719569298635e+00 1.904380240724e+00 1.993776839648e+00 1.932598012703e+00 1.755736478925e+00 1.581499696207e+00 1.554235782921e+00 1.695010285361e+00 1.872224771399e+00 1.950760205527e+00 1.875069376147e+00 1.683776753842e+00 1.511501715168e+00 1.524046066932e+00 1.728576385741e+00 1.960466109438e+00 2.068181772575e+00 1.988544604774e+00 1.756856310387e+00 1.521472267715e+00 1.504668845002e+00 1.756604135205e+00 2.080188561196e+00 2.315236382073e+00 2.400310522583e+00 2.302286518899e+00 2.037262651766e+00 1.688748530740e+00 1.430153161305e+00 1.458163040977e+00 1.714227949819e+00 2.028630362586e+00 2.154736939155e+00 2.047727230265e+00 1.766660960962e+00 1.487434587879e+00 1.458577566066e+00 1.711795879232e+00 2.010729181996e+00 2.158634726429e+00 2.079557585194e+00 1.805291227234e+00 1.483331719319e+00 1.365836046432e+00 1.559238257319e+00 1.845317948230e+00 1.996712950959e+00 1.912019156244e+00 1.599638176985e+00 1.188055274529e+00 9.909888104528e-01 1.237916715385e+00 1.619883956172e+00 1.852637311130e+00 1.828490784553e+00 1.548798938796e+00 1.124266648292e+00 8.625292509800e-01 1.094447069400e+00 1.509512134160e+00 1.785081701576e+00 1.802604689766e+00 1.551863501733e+00 1.121061564874e+00 7.803282319566e-01 9.552775171571e-01 1.390219278589e+00 1.711237794864e+00 1.785496712684e+00 1.591417150341e+00 1.194783613460e+00 7.954965079715e-01 8.099988228927e-01 1.184886045116e+00 1.507936517650e+00 1.613894081640e+00 1.465999401475e+00 1.109866329200e+00 7.013986575883e-01 6.451121453714e-01 1.001272811221e+00 1.337527685976e+00 1.484822082679e+00 1.405598830974e+00 1.137407252791e+00 8.025870195408e-01 6.645329369715e-01 8.636600248116e-01 1.120326414703e+00 1.247568932415e+00 1.196531404660e+00 9.964486086052e-01 7.513216513388e-01 6.505830773645e-01 7.747669214513e-01 9.409261299064e-01 1.005949346731e+00 9.309604108986e-01 7.505771291659e-01 5.795052718086e-01 5.888845047055e-01 7.515628215424e-01 8.940653366937e-01 9.245656570491e-01 8.237503995025e-01 6.240484446446e-01 4.183262114511e-01 3.824207821711e-01 5.237911870534e-01 6.393126154594e-01 6.786768818783e-01 6.361288791620e-01 5.357439206937e-01 4.435949552633e-01 4.563145008635e-01 5.721976092576e-01 6.841626300867e-01 7.363533587298e-01 6.989416828445e-01 5.894863270193e-01 4.632391412698e-01 4.025273884995e-01 4.324519517293e-01 4.746108001022e-01 4.631024536710e-01 3.887542302300e-01 3.037053645946e-01 3.182043068679e-01 4.317422007361e-01 5.350633745904e-01 5.641699785669e-01 5.008130097875e-01 3.709600235945e-01 2.847384235850e-01 3.869134133300e-01 5.618496541729e-01 6.829552068591e-01 6.982251355571e-01 5.960427396453e-01 4.073556413714e-01 2.706892471575e-01 4.199321368364e-01 6.640044062491e-01 8.455670639329e-01 9.118954362807e-01 8.514056845016e-01 6.902157982578e-01 5.061842654014e-01 4.506973890869e-01 5.746862962180e-01 7.235219809535e-01 7.942544718698e-01 7.583482063399e-01 6.379725987195e-01 5.127279830429e-01 5.113925719682e-01 6.537281401003e-01 8.239870649089e-01 9.257507126030e-01 9.477571267686e-01 8.869426542846e-01 8.014109854802e-01 7.743745948468e-01 8.382033278424e-01 9.351587499591e-01 9.899071434593e-01 9.625436568258e-01 8.559291318810e-01 7.155602514892e-01 6.259599778334e-01 6.522449282020e-01 7.496268599081e-01 8.302300798445e-01 8.453482653899e-01 7.899026842700e-01 6.942756796555e-01 6.162888924340e-01 6.094577464743e-01 6.667832580459e-01 7.344623231958e-01 7.717442110158e-01 7.688744698416e-01 7.407698496677e-01 7.147657030085e-01 7.123951467006e-01 7.342889449813e-01 7.642675720364e-01 7.868694238230e-01 7.981996596774e-01 8.055347595647e-01 8.196363753058e-01 8.448419929633e-01 8.742490335936e-01 8.930834692603e-01 8.867368980751e-01 8.481242061958e-01 7.840757926604e-01 7.206714187295e-01 6.999236870799e-01 7.660467107993e-01 8.883501756010e-01 1.011703140777e+00 1.095879548105e+00 1.108473485920e+00 1.040111357917e+00 9.314927847514e-01 8.957691631425e-01 1.002933984952e+00 1.187746660871e+00 1.342825061159e+00 1.403331188823e+00 1.357618961932e+00 1.243979510150e+00 1.140810466633e+00 1.123151346870e+00 1.189426171057e+00 1.265692111217e+00 1.284043238903e+00 1.226666930405e+00 1.132764697355e+00 1.082719713909e+00 1.133801287633e+00 1.252120546928e+00 1.353350696281e+00 1.377530378776e+00 1.317296723938e+00 1.222189011241e+00 1.182279099899e+00 1.257627263594e+00 1.408791896192e+00 1.544860349415e+00 1.599863468627e+00 1.558653894241e+00 1.459425323861e+00 1.383323155891e+00 1.406948579501e+00 1.529588737799e+00 1.676170446154e+00 1.767981771173e+00 1.762590603762e+00 1.663695957582e+00 1.505781173487e+00 1.349154805742e+00 1.262522422882e+00 1.292725543729e+00 1.414375085798e+00 1.537407745535e+00 1.605837048711e+00 1.606404992688e+00 1.551268951795e+00 1.467706246657e+00 1.390673421702e+00 1.355279820950e+00 1.384020882704e+00 1.472187616739e+00 1.587415720407e+00 1.685240776694e+00 1.727182262712e+00 1.694547447270e+00 1.598969742317e+00 1.488453204212e+00 1.435197437399e+00 1.484947666151e+00 1.606109546665e+00 1.716247977901e+00 1.742512914275e+00 1.652816084604e+00 1.468471939607e+00 1.274950153460e+00 1.207728271618e+00 1.331575056426e+00 1.546614987406e+00 1.713656854093e+00 1.747717718211e+00 1.626103515604e+00 1.389733312581e+00 1.158189809222e+00 1.114918838167e+00 1.311110028063e+00 1.583943689558e+00 1.777913035350e+00 1.817150048685e+00 1.691177633797e+00 1.450869044759e+00 1.218816804455e+00 1.167270048423e+00 1.341800404685e+00 1.596063395292e+00 1.805653236084e+00 1.893406669928e+00 1.831553580735e+00 1.643227404429e+00 1.406584822981e+00 1.258473884755e+00 1.319010525335e+00 1.543106826664e+00 1.785133494928e+00 1.935806737155e+00 1.944320713521e+00 1.810382156377e+00 1.583953706920e+00 1.371603278321e+00 1.312840446313e+00 1.453549736962e+00 1.683032108780e+00 1.867101866868e+00 1.925007553770e+00 1.830114279407e+00 1.605854957350e+00 1.332883166731e+00 1.159591413800e+00 1.220562348871e+00 1.453052010707e+00 1.689134389307e+00 1.814610519572e+00 1.780115084776e+00 1.588142794318e+00 1.294189792072e+00 1.027578371299e+00 9.840818035720e-01 1.194266162168e+00 1.466099110161e+00 1.649530113143e+00 1.678771704742e+00 1.545940731302e+00 1.295598656851e+00 1.038817090567e+00 9.556463449428e-01 1.117520623154e+00 1.366535892893e+00 1.547763763429e+00 1.588424405989e+00 1.476488340660e+00 1.253102806352e+00 1.022097478652e+00 9.435737037215e-01 1.078072603364e+00 1.287169485477e+00 1.428527502786e+00 1.434066669149e+00 1.296415184476e+00 1.066811309909e+00 8.754662848627e-01 9.007186762662e-01 1.129562278901e+00 1.384172868900e+00 1.543123484610e+00 1.555750277645e+00 1.423440116899e+00 1.198978856838e+00 9.994830185887e-01 9.810664208905e-01 1.161107111613e+00 1.393329454047e+00 1.556497117529e+00 1.596685503919e+00 1.510657806338e+00 1.337031599916e+00 1.151967888280e+00 1.049682622938e+00 1.073672531496e+00 1.167527722813e+00 1.246508840911e+00 1.265615993280e+00 1.227403032458e+00 1.169959376446e+00 1.142684643661e+00 1.167949423120e+00 1.221213104254e+00 1.256677171562e+00 1.243323315608e+00 1.182048780593e+00 1.106744516504e+00 1.068670415242e+00 1.097057407408e+00 1.167965381629e+00 1.227006077108e+00 1.230256229498e+00 1.163614294627e+00 1.047237033143e+00 9.329395683119e-01 8.827422231061e-01 9.145669494154e-01 9.790313066903e-01 1.012092491140e+00 9.792425455329e-01 8.864182637879e-01 7.826099988117e-01 7.476463012574e-01 8.218045658547e-01 9.511986366314e-01 1.056362342928e+00 1.088447718899e+00 1.035248373538e+00 9.190391020078e-01 7.949344212416e-01 7.340857073679e-01 7.627013248759e-01 8.264899931484e-01 8.547009657439e-01 8.106950582455e-01 6.997583828303e-01 5.737979277799e-01 5.300692780797e-01 6.149770017196e-01 7.459372822488e-01 8.341828137595e-01 8.396767043400e-01 7.671527209981e-01 6.707058139398e-01 6.518245519089e-01 7.662748392181e-01 9.432181960137e-01 1.088431679848e+00 1.146212455444e+00 1.100537905623e+00 9.757278088805e-01 8.430777741099e-01 8.074192257209e-01 9.066314835921e-01 1.055272684058e+00 1.152987063786e+00 1.143697690480e+00 1.017066584288e+00 8.126529681700e-01 6.469602107849e-01 6.921332839306e-01 9.153035029842e-01 1.143897915946e+00 1.276160160992e+00 1.271170172728e+00 1.132145846427e+00 9.103812321137e-01 7.290536611998e-01 7.563059327020e-01 9.640808455488e-01 1.179684947482e+00 1.297011771643e+00 1.275092535148e+00 1.118888150405e+00 8.801173989876e-01 6.800970196270e-01 6.920393571314e-01 8.880876048348e-01 1.089224629716e+00 1.193762988343e+00 1.168152332820e+00 1.024991849472e+00 8.242219404496e-01 6.885127694762e-01 7.432477597819e-01 9.294604984330e-01 1.109300200828e+00 1.208391122790e+00 1.207533134033e+00 1.127165107387e+00 1.019326457734e+00 9.498599058753e-01 9.544018900564e-01 1.004494018330e+00 1.042649921393e+00 1.032732382131e+00 9.771053463851e-01 9.143238108268e-01 8.979407278220e-01 9.485522000392e-01 1.029438337045e+00 1.084264110078e+00 1.077373765344e+00 1.009233239692e+00 9.214903252857e-01 8.882457636355e-01 9.598932191703e-01 1.102777483589e+00 1.241143693284e+00 1.318104406411e+00 1.312800751907e+00 1.242432835912e+00 1.160448743870e+00 1.137255261509e+00 1.205943994803e+00 1.326520513414e+00 1.426731036855e+00 1.451251586104e+00 1.378852741886e+00 1.226878460473e+00 1.056262704906e+00 9.674109755006e-01 1.030874135853e+00 1.197458958810e+00 1.365490695405e+00 1.466069883496e+00 1.473806423312e+00 1.400673528979e+00 1.291244950312e+00 1.212077434874e+00 1.217842105251e+00 1.306428649263e+00 1.426420879789e+00 1.525373172091e+00 1.576458052798e+00 1.580268838027e+00 1.556786350565e+00 1.532257107250e+00 1.523629928980e+00 1.529155707540e+00 1.533187107989e+00 1.520439852043e+00 1.488322538344e+00 1.450930180495e+00 1.432544393899e+00 1.452119489465e+00 1.508230340706e+00 1.579292430103e+00 1.638389813866e+00 1.668099184845e+00 1.667902133620e+00 1.653741956585e+00 1.649813885183e+00 1.674096683668e+00 1.725365150014e+00 1.783005554507e+00 1.819785838678e+00 1.816393720809e+00 1.770976272651e+00 1.702154846975e+00 1.643720140822e+00 1.628074341091e+00 1.663108253820e+00 1.723653572927e+00 1.768111074053e+00 1.762359789597e+00 1.696098466804e+00 1.591210885290e+00 1.501673472062e+00 1.492243730979e+00 1.587896869216e+00 1.746602702871e+00 1.895898917282e+00 1.977009805408e+00 1.963591078224e+00 1.867476338502e+00 1.739355851819e+00 1.656855942559e+00 1.680462266112e+00 1.798510470561e+00 1.937318180171e+00 2.019407317745e+00 1.999767639120e+00 1.876424049342e+00 1.692886216619e+00 1.533812173279e+00 1.489527806426e+00 1.577369009283e+00 1.721335394401e+00 1.828758720747e+00 1.846594555969e+00 1.772877159824e+00 1.653519160098e+00 1.566828871264e+00 1.576299176087e+00 1.671846472818e+00 1.780054021796e+00 1.827095788435e+00 1.778006543823e+00 1.648063457175e+00 1.502529422815e+00 1.434209382536e+00 1.491864428452e+00 1.623661434469e+00 1.730827639620e+00 1.740158519055e+00 1.629131202355e+00 1.432584358220e+00 1.248487196348e+00 1.209105351814e+00 1.349477684763e+00 1.556007282318e+00 1.702634140644e+00 1.721626581995e+00 1.605847508856e+00 1.408701959977e+00 1.245900769925e+00 1.245528426464e+00 1.406161933731e+00 1.596963164384e+00 1.699376982947e+00 1.657100538953e+00 1.475711204922e+00 1.228398618110e+00 1.068209249231e+00 1.141245836549e+00 1.379557379375e+00 1.607838176585e+00 1.714632600384e+00 1.661532053293e+00 1.473411243286e+00 1.245155012433e+00 1.140324801480e+00 1.262557146796e+00 1.505741240158e+00 1.707899421753e+00 1.774537770416e+00 1.679698334012e+00 1.460123637172e+00 1.223258142974e+00 1.136335807185e+00 1.273587598765e+00 1.502864543159e+00 1.666939721393e+00 1.682090215240e+00 1.531376792916e+00 1.259714544389e+00 9.906497530729e-01 9.269778181915e-01 1.120783761373e+00 1.377318760398e+00 1.539770524869e+00 1.544200560784e+00 1.391737418287e+00 1.144009494010e+00 9.371810755702e-01 9.392189965949e-01 1.127629277265e+00 1.323799578314e+00 1.406776477858e+00 1.332737927861e+00 1.117864649912e+00 8.460718464405e-01 7.064601662369e-01 8.515684115458e-01 1.114594695643e+00 1.310436617422e+00 1.358025581386e+00 1.238806797518e+00 9.843089101400e-01 6.934969509711e-01 5.918641076843e-01 7.949495544073e-01 1.062704897055e+00 1.234006501364e+00 1.252705170057e+00 1.117099098387e+00 8.728172036382e-01 6.335431977070e-01 5.993999504156e-01 7.844146205984e-01 9.805495528144e-01 1.070561393190e+00 1.020120709335e+00 8.491691773871e-01 6.425025579715e-01 5.810999508293e-01 7.512048758693e-01 9.797895116491e-01 1.129496792119e+00 1.144385664275e+00 1.020746399832e+00 8.088305092871e-01 6.456811889249e-01 7.184152857131e-01 9.639454856956e-01 1.195765215464e+00 1.312596828309e+00 1.275332914097e+00 1.090588070962e+00 8.180359860341e-01 6.179772094060e-01 7.162262528835e-01 1.001693510435e+00 1.257016406932e+00 1.383340118496e+00 1.345318506913e+00 1.159879042524e+00
 4.821794532743e-01 4.530084420087e-01 4.137536088271e-01 3.636370991132e-01 3.100526353941e-01 2.615948201551e-01 2.263534446662e-01 2.112987456997e-01 2.225207992170e-01 2.636053478067e-01 3.181945912045e-01 3.655134766227e-01 4.125477443254e-01 4.571904970207e-01 4.894709066870e-01 5.066613738018e-01 5.097757475102e-01 5.034750343191e-01 4.936850757205e-01 4.840069872114e-01 4.734228433517e-01 4.574082389204e-01 4.316010619175e-01 3.955024260476e-01 3.549423862194e-01 3.228947953709e-01 3.156713083620e-01 3.405016286005e-01 3.874252528472e-01 4.382346025953e-01 4.765272841566e-01 4.908654318528e-01 4.761373123398e-01 4.359644628930e-01 3.862746985638e-01 3.563293355844e-01 3.713917210725e-01 4.218132194706e-01 4.731934303741e-01 4.967165271008e-01 4.800899278221e-01 4.312601248679e-01 3.842942025851e-01 3.919060417036e-01 4.686837963733e-01 5.706744243769e-01 6.507335013797e-01 6.813407277859e-01 6.541713957971e-01 5.794076341912e-01 4.863176162458e-01 4.204762329914e-01 4.162829585030e-01 4.544868126120e-01 4.888204071306e-01 4.928940588466e-01 4.685477380143e-01 4.401671851213e-01 4.379737447649e-01 4.669704909626e-01 4.996954063907e-01 5.046368989670e-01 4.686875807950e-01 4.091717846542e-01 3.851497174574e-01 4.582406643738e-01 6.028889627276e-01 7.547568009869e-01 8.693311741624e-01 9.238606335819e-01 9.145469303761e-01 8.561439151256e-01 7.806096766398e-01 7.288685264314e-01 7.272322283221e-01 7.642991694460e-01 8.041669739409e-01 8.167215714409e-01 7.920410606425e-01 7.424713111940e-01 6.988832745535e-01 6.951067426322e-01 7.392347876827e-01 8.051308146796e-01 8.572215561227e-01 8.728912877934e-01 8.503479990076e-01 8.095665600672e-01 7.859189996098e-01 8.119082931154e-01 8.931337056957e-01 9.636479914742e-01 1.017144384561e+00 1.042776003362e+00 1.029563839711e+00 9.896035559840e-01 9.579884204156e-01 9.770401593700e-01 1.059838647061e+00 1.135278949515e+00 1.176599952927e+00 1.158262141043e+00 1.081687972051e+00 1.000843224274e+00 9.923147247038e-01 1.084417160063e+00 1.219905611705e+00 1.317485073295e+00 1.324563812408e+00 1.230360119962e+00 1.069051981998e+00 9.213797645214e-01 8.847419435311e-01 9.715367607329e-01 1.090960017828e+00 1.158798264846e+00 1.144454162649e+00 1.068242000141e+00 9.899935899023e-01 9.749721011221e-01 1.032816186948e+00 1.108696202191e+00 1.143264366180e+00 1.113133811226e+00 1.038056387197e+00 9.711163126282e-01 9.635090798910e-01 1.013888911095e+00 1.071386514071e+00 1.089152575195e+00 1.058539653202e+00 1.014974003954e+00 1.017774665638e+00 1.095460023476e+00 1.211219960681e+00 1.300579956116e+00 1.318182805452e+00 1.256103565581e+00 1.147982168843e+00 1.062494058314e+00 1.064796465005e+00 1.152526862514e+00 1.260821483247e+00 1.327641099607e+00 1.326499373141e+00 1.267379470635e+00 1.186675425115e+00 1.127628626972e+00 1.112634171049e+00 1.129743102589e+00 1.151474447983e+00 1.161361508093e+00 1.161766804026e+00 1.163701560530e+00 1.171155511147e+00 1.174649364729e+00 1.159884951183e+00 1.122196457578e+00 1.074606784420e+00 1.042440457280e+00 1.043728232774e+00 1.070853198665e+00 1.096290404029e+00 1.095635620112e+00 1.064799680806e+00 1.023304823776e+00 1.002842608203e+00 1.022842636415e+00 1.073581570176e+00 1.128432183643e+00 1.168217163332e+00 1.192089386404e+00 1.211576134450e+00 1.235178363826e+00 1.256907825143e+00 1.260520289218e+00 1.235825306885e+00 1.193829005922e+00 1.189744123028e+00 1.218333870216e+00 1.304206688601e+00 1.434142479566e+00 1.545813558765e+00 1.595523436264e+00 1.573051689009e+00 1.501651323917e+00 1.427779257014e+00 1.336288027972e+00 1.270998962423e+00 1.269725119375e+00 1.300511531848e+00 1.326580310603e+00 1.333024829322e+00 1.331790256108e+00 1.342878313689e+00 1.369092980028e+00 1.388841727542e+00 1.374558693583e+00 1.317922031412e+00 1.244370302659e+00 1.205776882442e+00 1.239544530413e+00 1.324350663473e+00 1.396178879396e+00 1.398400424251e+00 1.311953653894e+00 1.167452073578e+00 1.046584286120e+00 1.040217707722e+00 1.145965115904e+00 1.265890524120e+00 1.308664067069e+00 1.234753201900e+00 1.062568197717e+00 8.778706073862e-01 8.258460964771e-01 9.602379201443e-01 1.154895865112e+00 1.285200088197e+00 1.297415031935e+00 1.198602569370e+00 1.052364217758e+00 9.678945862856e-01 1.021433165272e+00 1.160599824950e+00 1.278255650583e+00 1.307944180513e+00 1.239692917467e+00 1.115709634748e+00 1.019948985496e+00 1.028877234706e+00 1.130853603378e+00 1.244977381533e+00 1.304308672476e+00 1.286125952184e+00 1.208453477992e+00 1.117614583047e+00 1.063659832327e+00 1.064640723627e+00 1.095092557417e+00 1.117337491817e+00 1.112837800319e+00 1.088007234151e+00 1.062010436673e+00 1.048082597667e+00 1.042844605649e+00 1.034048611109e+00 1.017504174499e+00 1.005464907589e+00 1.017248734344e+00 1.057323513631e+00 1.104486388639e+00 1.125718003245e+00 1.098408824109e+00 1.025755881265e+00 9.431471510773e-01 9.074246043722e-01 9.514566582395e-01 1.043997037212e+00 1.120798286021e+00 1.131870333090e+00 1.058480966139e+00 9.166958494338e-01 7.616813593725e-01 6.840232966924e-01 7.377926235832e-01 8.656357142225e-01 9.833460962832e-01 1.076900196083e+00 1.117993401720e+00 1.095598319729e+00 1.012990307684e+00 8.906858080994e-01 7.357749815857e-01 6.217687048531e-01 6.361738513339e-01 7.495207595653e-01 8.603710349710e-01 9.029342367982e-01 8.572786230532e-01 7.421282230028e-01 6.161153348709e-01 5.685964174933e-01 6.343133466693e-01 7.398748622432e-01 8.072740024543e-01 8.028277047101e-01 7.307398560071e-01 6.257008319228e-01 5.426145475294e-01 5.208986680273e-01 5.381489107167e-01 5.389851418515e-01 4.908759126301e-01 4.005533868624e-01 3.213948551781e-01 3.351497796217e-01 4.265668799035e-01 5.104854458243e-01 5.388114600505e-01 5.024667559667e-01 4.276273130037e-01 3.797339602829e-01 4.204305233563e-01 5.153431963255e-01 5.914439292092e-01 6.065280848732e-01 5.516022767219e-01 4.497150475862e-01 3.638923903204e-01 3.745629331392e-01 4.604405192739e-01 5.372559700567e-01 5.486533293175e-01 4.955856209378e-01 3.649754877815e-01 1.840019462800e-01 1.332757166920e-01 3.259698365420e-01 5.033622191325e-01 6.117046934841e-01 6.318138501980e-01 5.636778274273e-01 4.265565016255e-01 2.653697403864e-01 1.938704170090e-01 2.880207466303e-01 3.979088170814e-01 4.523201367453e-01 4.367831739785e-01 3.598956673394e-01 2.484969722182e-01 1.580868240175e-01 1.705189763262e-01 2.337792508048e-01 2.685797769042e-01 2.543892625891e-01 1.961361349740e-01 1.193721094800e-01 9.948963845556e-02 1.651973693457e-01 2.304228242413e-01 2.658597704374e-01 2.693334520727e-01 2.521885004447e-01 2.329087015766e-01 2.242668871725e-01 2.209732323182e-01 2.073949339538e-01 1.757031879007e-01 1.395478546836e-01 1.415406548581e-01 1.939933126060e-01 2.541566670623e-01 2.996666353922e-01 3.261166067424e-01 3.224619482206e-01 2.960110267355e-01 2.863155014377e-01 3.187339404275e-01 3.851239857378e-01 4.534580839873e-01 5.001446244740e-01 4.878540180676e-01 4.159572538134e-01 3.150963576485e-01 2.758677337390e-01 3.693131640588e-01 5.107030465429e-01 6.216745593316e-01 6.689798991629e-01 6.493546050298e-01 5.908499749784e-01 5.547818271402e-01 5.987289972272e-01 7.050162833465e-01 8.057758296219e-01 8.461290048259e-01 8.002206747203e-01 6.725167750517e-01 5.052783576401e-01 4.040578459720e-01 4.763765572467e-01 6.334993848785e-01 7.593976661264e-01 8.077602388977e-01 7.764144075690e-01 6.985507039303e-01 6.362630797245e-01 6.430516566832e-01 7.029143298302e-01 7.516961694837e-01 7.409113548524e-01 6.597233525723e-01 5.404725628385e-01 4.662102301150e-01 5.143208508503e-01 6.326823414809e-01 7.254057850880e-01 7.417304649480e-01 6.740951710158e-01 5.561145827999e-01 4.704522848447e-01 5.097422216185e-01 6.434124170590e-01 7.722473161723e-01 8.377078391161e-01 8.191882245163e-01 7.220741714668e-01 5.598348480613e-01 4.472356983026e-01 4.982435164546e-01 6.491721135881e-01 7.741671141546e-01 8.112667819271e-01 7.505032723142e-01 6.285496162665e-01 5.371966267665e-01 5.763473661196e-01 7.085908566833e-01 8.253550044024e-01 8.642039431738e-01 8.130785827854e-01 7.041838290912e-01 6.131176883755e-01 6.201444941014e-01 7.099857604461e-01 7.960180999031e-01 8.176810524813e-01 7.604933112497e-01 6.512601694615e-01 5.538079654454e-01 5.362735779718e-01 5.889689858363e-01 6.392765802385e-01 6.406112848574e-01 5.981341584831e-01 5.652151613777e-01 6.046443432113e-01 7.077666203700e-01 8.063591522669e-01 8.437221547345e-01 8.006589975123e-01 7.044132258832e-01 6.382758456947e-01 6.962535476309e-01 8.556470822302e-01 1.016135329722e+00 1.104979325445e+00 1.093714903447e+00 9.962971197416e-01 8.714514962681e-01 8.128715108661e-01 8.745641498961e-01 1.000095171943e+00 1.098959855186e+00 1.118932113746e+00 1.055357640682e+00 9.491662028642e-01 8.792191162295e-01 9.127333374704e-01 1.029453072417e+00 1.150481948998e+00 1.213247339509e+00 1.193562084378e+00 1.103709864070e+00 9.879984843529e-01 9.104959308280e-01 9.157725534117e-01 9.856845683375e-01 1.063582644462e+00 1.105344671327e+00 1.096535290291e+00 1.049084091494e+00 9.920340872701e-01 9.560133483477e-01 9.532475257179e-01 9.698828046486e-01 9.807196910322e-01 9.695340539980e-01 9.391864519917e-01 9.102855336007e-01 9.078198737026e-01 9.390997490938e-01 9.839710149390e-01 1.009438535364e+00 9.908644104270e-01 9.267406637671e-01 8.426274373260e-01 8.214104010486e-01 8.792437846150e-01 9.780268072338e-01 1.065647153252e+00 1.103576712131e+00 1.055605732453e+00 9.136231487500e-01 7.425175927040e-01 6.765409898916e-01 7.947352067914e-01 9.862549631412e-01 1.125104739940e+00 1.150396678594e+00 1.054020865385e+00 8.782794882676e-01 7.279254614203e-01 7.376476316604e-01 8.941514829817e-01 1.058484970892e+00 1.135253681633e+00 1.091043997139e+00 9.429914056552e-01 7.629504109105e-01 6.813863407549e-01 7.737739319415e-01 9.363295734630e-01 1.046553034052e+00 1.047456785988e+00 9.366910357150e-01 7.644773607350e-01 6.461763295444e-01 7.011394339141e-01 8.730766076928e-01 1.029702538395e+00 1.099440690064e+00 1.067877464143e+00 9.669294008668e-01 8.690875154558e-01 8.539220993028e-01 9.286137016264e-01 1.020208428807e+00 1.057241446548e+00 1.009345473514e+00 8.900292532723e-01 7.550566277804e-01 6.896041888717e-01 7.431280115021e-01 8.691321137793e-01 9.597831369741e-01 9.370879716100e-01 8.055697666903e-01 6.262389476913e-01 5.309603674698e-01 6.162151907119e-01 7.720806948408e-01 8.741413543809e-01 8.743444499226e-01 7.794382974917e-01 6.442402963508e-01 5.669175909840e-01 6.108960119545e-01 7.082114480101e-01 7.635996178857e-01 7.331579381413e-01 6.215282627954e-01 4.798202796551e-01 4.098990403209e-01 4.706643359092e-01 5.689305643418e-01 6.123049330212e-01 5.663151434620e-01 4.361769874137e-01 2.631965743258e-01 1.786652558999e-01 2.941379066648e-01 4.186540018960e-01 4.735695127590e-01 4.486069269623e-01 3.688380904005e-01 3.011201680334e-01 3.264711428061e-01 4.154207187430e-01 4.873353752829e-01 5.044221940530e-01 4.673669499552e-01 4.090026787168e-01 3.830908004395e-01 4.150328169494e-01 4.675211375333e-01 4.873487908189e-01 4.655638583002e-01 4.109625084376e-01 3.516570718635e-01 3.405956798215e-01 3.968492337999e-01 4.682951020185e-01 5.009302098255e-01 4.669049492996e-01 3.670893304425e-01 2.420214149913e-01 2.268085936470e-01 3.658425807444e-01 5.159345387846e-01 6.111063571521e-01 6.298387137901e-01 5.779761897691e-01 4.907689323663e-01 4.339534121872e-01 4.595940169495e-01 5.323067730398e-01 5.817297887374e-01 5.664510450833e-01 4.777871593906e-01 3.378657071297e-01 2.221334719791e-01 2.666975972732e-01 3.965732781857e-01 4.931637547653e-01 5.183368591799e-01 4.678635921855e-01 3.626227395015e-01 2.566735964571e-01 2.444664245923e-01 3.237015095925e-01 3.965625189837e-01 4.163590287998e-01 3.752783960119e-01 2.910575747442e-01 2.122310133728e-01 2.149903386182e-01 2.857046364579e-01 3.514719640114e-01 3.845656755852e-01 3.911583642763e-01 3.987518839817e-01 4.342564110495e-01 5.236421382989e-01 6.255976356072e-01 7.089092096387e-01 7.549626032258e-01 7.612106932821e-01 7.128952370419e-01 6.096948133419e-01 5.517359098068e-01 5.550947569319e-01 5.924246887215e-01 6.215566865979e-01 6.184152713924e-01 5.874223794484e-01 5.574996681311e-01 5.631611388542e-01 6.105332670745e-01 6.712370373884e-01 7.135421297973e-01 7.252709522890e-01 7.196110005910e-01 7.287268631745e-01 7.799505270198e-01 8.681541923346e-01 9.599263696149e-01 1.019124708517e+00 1.023666396161e+00 9.717307675804e-01 8.836090764923e-01 7.997788393434e-01 7.652313872838e-01 7.937522313717e-01 8.532514379661e-01 8.989135123234e-01 9.032365042638e-01 8.629341577162e-01 7.968111640197e-01 7.386998217424e-01 7.200339193184e-01 7.454705761918e-01 7.913392304025e-01 8.303092810481e-01 8.491720225510e-01 8.505563135212e-01 8.461911584947e-01 8.477464967452e-01 8.603549135757e-01 8.835675434782e-01 9.168384775412e-01 9.617402964392e-01 1.017520861215e+00 1.075021853582e+00 1.116659161848e+00 1.123635142767e+00 1.086264300756e+00 1.013542947460e+00 9.392702206141e-01 9.141670223098e-01 9.682329270687e-01 1.076574799367e+00 1.183801299730e+00 1.244700158639e+00 1.240810734386e+00 1.183921658482e+00 1.113718875030e+00 1.082572153187e+00 1.119364492026e+00 1.203340557248e+00 1.287300576593e+00 1.334898497235e+00 1.336626319364e+00 1.308677657250e+00 1.281724542126e+00 1.281280326104e+00 1.310094554556e+00 1.349951825285e+00 1.380044000470e+00 1.392487064025e+00 1.394628917894e+00 1.400090563326e+00 1.416024030825e+00 1.437365447218e+00 1.453307363177e+00 1.459008392789e+00 1.461456494671e+00 1.473788519854e+00 1.501417776424e+00 1.532504942678e+00 1.575289969972e+00 1.623891898474e+00 1.655043849975e+00 1.587557096005e+00 1.450054605265e+00 1.347444240434e+00 1.386795066606e+00 1.550667096169e+00 1.716990161496e+00 1.781255903726e+00 1.708631489471e+00 1.544417947761e+00 1.412463854020e+00 1.445675933635e+00 1.632301910156e+00 1.830770838332e+00 1.918148753372e+00 1.847433364581e+00 1.654469509834e+00 1.460634028319e+00 1.427428219801e+00 1.588521541842e+00 1.800636965888e+00 1.914703445618e+00 1.860515959046e+00 1.651530027963e+00 1.388298741732e+00 1.250939609351e+00 1.355958138749e+00 1.586443626624e+00 1.764920428847e+00 1.800692425731e+00 1.693666939346e+00 1.524528786844e+00 1.432327007595e+00 1.512467284947e+00 1.705032704622e+00 1.878071585196e+00 1.945070615329e+00 1.891117849867e+00 1.766114377637e+00 1.663284772834e+00 1.664833264482e+00 1.774021565544e+00 1.935172248946e+00 2.063414133009e+00 2.104258672731e+00 2.051858339737e+00 1.947902195755e+00 1.867936119883e+00 1.880464253328e+00 1.990398595096e+00 2.132571450592e+00 2.176108112513e+00 2.077787744080e+00 1.860980250039e+00 1.664562655793e+00 1.666076721160e+00 1.885544299595e+00 2.154884627950e+00 2.308960717600e+00 2.268552298554e+00 2.045606260437e+00 1.749167166931e+00 1.581542307962e+00 1.694839498102e+00 1.982702990890e+00 2.234531181458e+00 2.320013967512e+00 2.205409694700e+00 1.942948802771e+00 1.668455646729e+00 1.563346898758e+00 1.688990756280e+00 1.903337352256e+00 2.042835248276e+00 2.030946034110e+00 1.879859298323e+00 1.680112676273e+00 1.571993054676e+00 1.640332076059e+00 1.816551093889e+00 1.967372404999e+00 2.007923244625e+00 1.928004397758e+00 1.787050778676e+00 1.691386139419e+00 1.723447216354e+00 1.858595690880e+00 1.994733425543e+00 2.043534705395e+00 1.973575110891e+00 1.817613049744e+00 1.666843211167e+00 1.647319130652e+00 1.761845860018e+00 1.957271251270e+00 2.130683708132e+00 2.168650555244e+00 1.992684383859e+00 1.690761354085e+00 1.436060264287e+00 1.428123862021e+00 1.646084182576e+00 1.879395039835e+00 1.973768540218e+00 1.880724497638e+00 1.644321398525e+00 1.400322831591e+00 1.337250171796e+00 1.501188812413e+00 1.727170979340e+00 1.854056333627e+00 1.813976878866e+00 1.626392657332e+00 1.394584080675e+00 1.285576782104e+00 1.389058767397e+00 1.591584160134e+00 1.732175593991e+00 1.724573714426e+00 1.563708347297e+00 1.321295310244e+00 1.144433116283e+00 1.171832601652e+00 1.350539174285e+00 1.514702227212e+00 1.556196234080e+00 1.446286610412e+00 1.224691845560e+00 1.001170729929e+00 9.332880141436e-01 1.059945147406e+00 1.239416476852e+00 1.347283171715e+00 1.339888706766e+00 1.237173912436e+00 1.107789913218e+00 1.040387347103e+00 1.073247546622e+00 1.154997787023e+00 1.211371303584e+00 1.206808298540e+00 1.153529429114e+00 1.096719832568e+00 1.080644894148e+00 1.107434678418e+00 1.135914213909e+00 1.121999473876e+00 1.050736412181e+00 9.464627359455e-01 8.661708115495e-01 8.610299632096e-01 9.186875975993e-01 9.750285118060e-01 9.741338612097e-01 8.950658667323e-01 7.551060565241e-01 6.118455177280e-01 5.534937138954e-01 6.119130883470e-01 7.099484742703e-01 7.704760167586e-01 7.627358168205e-01 6.920459471163e-01 5.897925937607e-01 5.033336377964e-01 4.699048727370e-01 4.801207243768e-01 4.944306812984e-01 4.892991903126e-01 4.689163120834e-01 4.524315986161e-01 4.510307310672e-01 4.530113662032e-01 4.354214224360e-01 3.855221019670e-01 3.159782772723e-01 2.775871223305e-01 3.256716393582e-01 4.406427699148e-01 5.743758390530e-01 6.862389906613e-01 7.527529836606e-01 7.393828477524e-01 6.726883271826e-01 6.102810844554e-01 5.966253993412e-01 6.380984562414e-01 6.891020853278e-01 7.041333521608e-01 6.666641832709e-01 5.921989427538e-01 5.228706538286e-01 5.023194281408e-01 5.271460435317e-01 5.502285386406e-01 5.345312412240e-01 4.808888961401e-01 4.369815730728e-01 4.718885688351e-01 5.817138243436e-01 6.948155014793e-01 7.510932584423e-01 7.204473286441e-01 6.032993344584e-01 4.401061123288e-01 3.494923824561e-01 4.524494770705e-01 6.294441142781e-01 7.593200561201e-01 7.931338127544e-01 7.201160548991e-01 5.621220753476e-01 3.892034377261e-01 3.585457348440e-01 5.069851194619e-01 6.708882666067e-01 7.648189207516e-01 7.642349761812e-01 6.789950850334e-01 5.500812413933e-01 4.512020642364e-01 4.507061503944e-01 5.166674305280e-01 5.729261099426e-01 5.772345438375e-01 5.462381834247e-01 5.048328259184e-01 4.729536804721e-01 4.674638797532e-01 5.034648484696e-01 5.482575128808e-01 5.606116673497e-01 5.189746843182e-01 4.302584558921e-01 3.399916986268e-01 3.315642140292e-01 4.162974291667e-01 5.088715894434e-01 5.487255369093e-01 5.163397968398e-01 4.321506931172e-01 3.771299959761e-01 4.555972059982e-01 6.266839471654e-01 7.905188472237e-01 8.876988063513e-01 8.923988055598e-01 8.085905096433e-01 6.750479643703e-01 5.747010134864e-01 5.976107771231e-01 7.187540283623e-01 8.395136418952e-01 8.962437569600e-01 8.699407699129e-01 7.789271850361e-01 6.777809542675e-01 6.426359777573e-01 7.023179107727e-01 8.004137002204e-01 8.689726299836e-01 8.748864506015e-01 8.219415956677e-01 7.471250260485e-01 7.086007566779e-01 7.428702135126e-01 8.240785038427e-01 8.946281959684e-01 9.378867836106e-01 9.395672502275e-01 8.777199816920e-01 7.918647233658e-01 7.570415890881e-01 8.257012189444e-01 9.621057573636e-01 1.090891290109e+00 1.158761898637e+00 1.146866096160e+00 1.069985575393e+00 9.750505171136e-01 9.283568419889e-01 9.696980795179e-01 1.070822088317e+00 1.168625337648e+00 1.214597129113e+00 1.190101263001e+00 1.106637710901e+00 1.003968515899e+00 9.405105879709e-01 9.583340626932e-01 1.042206383776e+00 1.136893056431e+00 1.192958875261e+00 1.185966022807e+00 1.118267282747e+00 1.018003482766e+00 9.341636360563e-01 9.147828096732e-01 9.666497792688e-01 1.048661835313e+00 1.111776338922e+00 1.127880321530e+00 1.096115951335e+00 1.040341196407e+00 9.993860251017e-01 1.004143857335e+00 1.052546036784e+00 1.113438802779e+00 1.155301446635e+00 1.176987426155e+00 1.160401293314e+00 1.137382610406e+00 1.124613876425e+00 1.138037409437e+00 1.180184680226e+00 1.234069154831e+00 1.277266759908e+00 1.297898540256e+00 1.301404699301e+00 1.306066709486e+00 1.329070725497e+00 1.371881918973e+00 1.418808925465e+00 1.450147898715e+00 1.457182588876e+00 1.448632869918e+00 1.444948964437e+00 1.462373203792e+00 1.497562041148e+00 1.528360475037e+00 1.530145533689e+00 1.493382878692e+00 1.432502141972e+00 1.381727045087e+00 1.374282330321e+00 1.414132121664e+00 1.470711801038e+00 1.504097235694e+00 1.492117445284e+00 1.442629116297e+00 1.390752170303e+00 1.378228682040e+00 1.419214830152e+00 1.485519705298e+00 1.530639727487e+00 1.522788637649e+00 1.462542003939e+00 1.385518233272e+00 1.347011309471e+00 1.381259951110e+00 1.466285588951e+00 1.563931462660e+00 1.672396871931e+00 1.731337350327e+00 1.707099352739e+00 1.599337383919e+00 1.443974208287e+00 1.310789905159e+00 1.276145384629e+00 1.356092903979e+00 1.483366075312e+00 1.554123353113e+00 1.521643760732e+00 1.414440738776e+00 1.310760298840e+00 1.295428411286e+00 1.382107999536e+00 1.501451366045e+00 1.576290671320e+00 1.571261879572e+00 1.499444843400e+00 1.410128580651e+00 1.358869320964e+00 1.364091466933e+00 1.393339778652e+00 1.400352825132e+00 1.365623927794e+00 1.308865894475e+00 1.273248990263e+00 1.285844299670e+00 1.326166241502e+00 1.343981161007e+00 1.302467454126e+00 1.207631069885e+00 1.118678571359e+00 1.121499762573e+00 1.241515251088e+00 1.407095239524e+00 1.525963703207e+00 1.542278218878e+00 1.450059063302e+00 1.296449656456e+00 1.176932285618e+00 1.183138759345e+00 1.303373739126e+00 1.437851596373e+00 1.500036592276e+00 1.456846732469e+00 1.330109557049e+00 1.191249220129e+00 1.133480598179e+00 1.218371996835e+00 1.356099522453e+00 1.482116436255e+00 1.493403405180e+00 1.377284049358e+00 1.196120195745e+00 1.064130985210e+00 1.074738633496e+00 1.189186096736e+00 1.293103381515e+00 1.312141374842e+00 1.236543116658e+00 1.113024203243e+00 1.025449079215e+00 1.035824836529e+00 1.116481767460e+00 1.187410119150e+00 1.192747762343e+00 1.124977281660e+00 1.021651703056e+00 9.480880815415e-01 9.508080636179e-01 1.009467285513e+00 1.063690752453e+00 1.070130633367e+00 1.022713861540e+00 9.481411822326e-01 8.879679821143e-01 8.667518737599e-01 8.690688489559e-01 8.574595737696e-01 8.072284554367e-01 7.243996164307e-01 6.466495336596e-01 6.216262792886e-01 6.560049496135e-01 7.027328108426e-01 7.103102696366e-01 6.532258673793e-01 5.355224542484e-01 3.928949854905e-01 3.056326170161e-01 3.621420291452e-01 4.701326107930e-01 5.585618391807e-01 6.087645142182e-01 6.222077416286e-01 5.945112794404e-01 5.326090159948e-01 4.862696466190e-01 5.023450177020e-01 5.379113697456e-01 5.553401458674e-01 5.304107007538e-01 4.631524142574e-01 3.808043582987e-01 3.366468119852e-01 3.658961110029e-01 4.306176751219e-01 4.774369519424e-01 4.819723246644e-01 4.477278856884e-01 4.018603073644e-01 3.839233401025e-01 4.095176489321e-01 4.496573305755e-01 4.659451339152e-01 4.386823208813e-01 3.734481283904e-01 3.078229975629e-01 3.075002167907e-01 3.842255289300e-01 4.761245428799e-01 5.340108371362e-01 5.367909404612e-01 4.857426723982e-01 4.046734559022e-01 3.429966772147e-01 3.514537644724e-01 4.134417681714e-01 4.715851842033e-01 4.910233078313e-01 4.655804595671e-01 4.137515926299e-01 3.746379212462e-01 3.831557965659e-01 4.280803624863e-01 4.681135452705e-01 4.741971384638e-01 4.412847751972e-01 3.884206294880e-01 3.540238745451e-01 3.667091722807e-01 4.072519362664e-01 4.338169514857e-01 4.205000012549e-01 3.665025371393e-01 3.000559661578e-01 2.791087919982e-01 3.317094124358e-01 4.080193046034e-01 4.580687917038e-01 4.619926889033e-01 4.263045597458e-01 3.833161912531e-01 3.808331241877e-01 4.361529731853e-01 5.167045198958e-01 5.872305519956e-01 6.340563217663e-01 6.618727191506e-01 6.825894760124e-01 7.021171519213e-01 7.146836746559e-01 7.107166870927e-01 6.918673426939e-01 6.804627389117e-01 7.092149721219e-01 7.866670715719e-01 8.808394932313e-01 9.444509753280e-01 9.423492224469e-01 8.661755035469e-01 7.458199572571e-01 6.603811298187e-01 6.976625202620e-01 8.348540639136e-01 9.705127522658e-01 1.029267637304e+00 9.808500633475e-01 8.531198263908e-01 7.318253307070e-01 6.902175591651e-01 7.684936468877e-01 9.107670134579e-01 1.033418007606e+00 1.081190782752e+00 1.017067602822e+00 8.869806643407e-01 7.869837410459e-01 8.089328471776e-01 9.242423598029e-01 1.025888365995e+00 1.039898903490e+00 9.499774758636e-01 8.008727810090e-01 7.074910400623e-01 7.816367495058e-01 9.659067319755e-01 1.130916862675e+00 1.201215381500e+00 1.158907381809e+00 1.036987780876e+00 9.169290311162e-01 8.957331295845e-01 9.884059480875e-01 1.112427000003e+00 1.190588641942e+00 1.197817533499e+00 1.158136758085e+00 1.125648910252e+00 1.143869146659e+00 1.204662968768e+00 1.260352643396e+00 1.270381545035e+00 1.229680388948e+00 1.171143672303e+00 1.144029051330e+00 1.169657273492e+00 1.217031227738e+00 1.234470519150e+00 1.194511464016e+00 1.117257644079e+00 1.069827428269e+00 1.119875098999e+00 1.260689757972e+00 1.428123555799e+00 1.503917924009e+00 1.502145935054e+00 1.420736768202e+00 1.337058077691e+00 1.344083253818e+00 1.459267024650e+00 1.604766526802e+00 1.690832654427e+00 1.674866890804e+00 1.575867480878e+00 1.469092067801e+00 1.446042140025e+00 1.529573897381e+00 1.646335146576e+00 1.703722218435e+00 1.655103407056e+00 1.520756017307e+00 1.389209287950e+00 1.376462482461e+00 1.510299989326e+00 1.693238947428e+00 1.811387433502e+00 1.805199001212e+00 1.682008818032e+00 1.515655477822e+00 1.426226834583e+00 1.491448056253e+00 1.657003630252e+00 1.806040771015e+00 1.859815054006e+00 1.804805978053e+00 1.689244125642e+00 1.603411697495e+00 1.621624665793e+00 1.731518706411e+00 1.850525861876e+00 1.902152949055e+00 1.858033828019e+00 1.745122068030e+00 1.635647508315e+00 1.614445212562e+00 1.728965994842e+00 1.916770669552e+00 2.084568900119e+00 2.159992691963e+00 2.114330986746e+00 1.929707864507e+00 1.670318063342e+00 1.534889322772e+00 1.658452845626e+00 1.928929550395e+00 2.148766728345e+00 2.202799903664e+00 2.075232786539e+00 1.843455205575e+00 1.665951528510e+00 1.689679392942e+00 1.881045027726e+00 2.072886518449e+00 2.135338434295e+00 2.029657719953e+00 1.808346115104e+00 1.607425402849e+00 1.580405884433e+00 1.734508292175e+00 1.921391869205e+00 2.005429456353e+00 1.937631053983e+00 1.758667295624e+00 1.587867774143e+00 1.560615192992e+00 1.687722706500e+00 1.840932922547e+00 1.895807777053e+00 1.808727800325e+00 1.630623493085e+00 1.500493204258e+00 1.555955597548e+00 1.764258458509e+00 1.963634406408e+00 2.024470126188e+00 1.904460384150e+00 1.661240113285e+00 1.466917321435e+00 1.527213434880e+00 1.819350864117e+00 2.133855285615e+00 2.332475777711e+00 2.371222098389e+00 2.228715364079e+00 1.933126156717e+00 1.584877888361e+00 1.378868586157e+00 1.487695963415e+00 1.787598443495e+00 2.071806679152e+00 2.147613691530e+00 1.991868000222e+00 1.686788911954e+00 1.436323878516e+00 1.480628876187e+00 1.775100326112e+00 2.063744772417e+00 2.172803584177e+00 2.048109983641e+00 1.742604916016e+00 1.430661438017e+00 1.375525974158e+00 1.619898128471e+00 1.908011870882e+00 2.030127135872e+00 1.904422891607e+00 1.556443312859e+00 1.138165438533e+00 9.944903159131e-01 1.290765162016e+00 1.670158503141e+00 1.873006640810e+00 1.808748550940e+00 1.491909142293e+00 1.051655766716e+00 8.384152522685e-01 1.136140652927e+00 1.559091156507e+00 1.813950627529e+00 1.801542297127e+00 1.525534935117e+00 1.092540303475e+00 8.069184643852e-01 1.036950865709e+00 1.465809514844e+00 1.759984667337e+00 1.802712961503e+00 1.582945052968e+00 1.179462239388e+00 8.150845671941e-01 8.793827807469e-01 1.246591738008e+00 1.541381349967e+00 1.616335104828e+00 1.444713275758e+00 1.084696515561e+00 7.174272213275e-01 7.270313899031e-01 1.070467499470e+00 1.369179673642e+00 1.475349300818e+00 1.360332529060e+00 1.072501323085e+00 7.561542829803e-01 6.950185915292e-01 9.350083097080e-01 1.182084787904e+00 1.282282602238e+00 1.201348010890e+00 9.788828887986e-01 7.318927225537e-01 6.590294438599e-01 8.035570303562e-01 9.644817238249e-01 1.010932755307e+00 9.131676520917e-01 7.130930318007e-01 5.372625892624e-01 5.665111893284e-01 7.399174710188e-01 8.732986296395e-01 8.828995126699e-01 7.557223384947e-01 5.293494267938e-01 3.151688670832e-01 3.501959683759e-01 5.386992220935e-01 6.719414673173e-01 7.157687413146e-01 6.701606275358e-01 5.620959882273e-01 4.601767317919e-01 4.646578255537e-01 5.710814819045e-01 6.843561081208e-01 7.404132202765e-01 7.068769937844e-01 6.024967385246e-01 4.835311204959e-01 4.295476862068e-01 4.613085759951e-01 5.053024613859e-01 5.002694006533e-01 4.386221681187e-01 3.663053746358e-01 3.661359215953e-01 4.459023009629e-01 5.219202311918e-01 5.317878229772e-01 4.567145540712e-01 3.259101077350e-01 2.657572382979e-01 3.960623170957e-01 5.714240024917e-01 6.831570194776e-01 6.879134318905e-01 5.794970084523e-01 3.963315532441e-01 2.908281920756e-01 4.500175939543e-01 6.810131449348e-01 8.459760805726e-01 8.969121298892e-01 8.266092727032e-01 6.670283180496e-01 5.046004611679e-01 4.819411366838e-01 6.085978801717e-01 7.392900012046e-01 7.867474284688e-01 7.299619456745e-01 5.991245444138e-01 4.877435700445e-01 5.234832113232e-01 6.861098003803e-01 8.451356713371e-01 9.363508935248e-01 9.336655691152e-01 8.497841427287e-01 7.541785646917e-01 7.400274554067e-01 8.282166035527e-01 9.408827256003e-01 9.987072473446e-01 9.663106038400e-01 8.529673352209e-01 7.116739126639e-01 6.324891271522e-01 6.717238045900e-01 7.707640983426e-01 8.416229019853e-01 8.402651637610e-01 7.668135998746e-01 6.583122950361e-01 5.809962494852e-01 5.887879547542e-01 6.591158458685e-01 7.289330362569e-01 7.606525776814e-01 7.519841033511e-01 7.257208501132e-01 7.128598052139e-01 7.288141807167e-01 7.621605784532e-01 7.900402935991e-01 7.993970027810e-01 7.950090140344e-01 7.947478685686e-01 8.151801966972e-01 8.560766223082e-01 8.992598282979e-01 9.210371252211e-01 9.049566748659e-01 8.488758763632e-01 7.695468967291e-01 7.048978146834e-01 7.042124219434e-01 7.939899106742e-01 9.223976478215e-01 1.038753983412e+00 1.109232688767e+00 1.101114767693e+00 1.015134086193e+00 9.106910593444e-01 9.016286098159e-01 1.031897219600e+00 1.217267556557e+00 1.356588487968e+00 1.396435593666e+00 1.335543614269e+00 1.221004093296e+00 1.134396246093e+00 1.139538477393e+00 1.216870340845e+00 1.289393445664e+00 1.297917398059e+00 1.234311656102e+00 1.143500133411e+00 1.102054932563e+00 1.153367412147e+00 1.256613364406e+00 1.334177019038e+00 1.337081855967e+00 1.269012850190e+00 1.187955814939e+00 1.179492511272e+00 1.279076782916e+00 1.429956429972e+00 1.547191422297e+00 1.579036437031e+00 1.524230106419e+00 1.431826395281e+00 1.383527802316e+00 1.436830221126e+00 1.568001362747e+00 1.699960910646e+00 1.766249737622e+00 1.738352167840e+00 1.631389589800e+00 1.485327766965e+00 1.358750040243e+00 1.305126010262e+00 1.352716897716e+00 1.467755537908e+00 1.568596216401e+00 1.613612630004e+00 1.598096541928e+00 1.537695629593e+00 1.458633766290e+00 1.391179686502e+00 1.364257335771e+00 1.395831701951e+00 1.480321740947e+00 1.586889564399e+00 1.672865997931e+00 1.701933729832e+00 1.659378245684e+00 1.563636327272e+00 1.470598671109e+00 1.452369756197e+00 1.537193957748e+00 1.673540719062e+00 1.774826843653e+00 1.775265654699e+00 1.654602328623e+00 1.450759209332e+00 1.270873096234e+00 1.255919580004e+00 1.427863191225e+00 1.652786634350e+00 1.794746562265e+00 1.780994005736e+00 1.602794072697e+00 1.320785540305e+00 1.089172483227e+00 1.113711083950e+00 1.375623007482e+00 1.663818395651e+00 1.832227702221e+00 1.821804543076e+00 1.640367704548e+00 1.364141210162e+00 1.154471814251e+00 1.193179221280e+00 1.441536272756e+00 1.716470999080e+00 1.901763044413e+00 1.945341156990e+00 1.837078284926e+00 1.619271305407e+00 1.391664351737e+00 1.299452770381e+00 1.418492862872e+00 1.654925584707e+00 1.867760737170e+00 1.967614407079e+00 1.921493579783e+00 1.746297822573e+00 1.510922396048e+00 1.338530152308e+00 1.351367255823e+00 1.535247489626e+00 1.758139111335e+00 1.904229355096e+00 1.913527985235e+00 1.776929099598e+00 1.535074284373e+00 1.287603273429e+00 1.186958369963e+00 1.311691145444e+00 1.551796516475e+00 1.756866662877e+00 1.836782773811e+00 1.758761951200e+00 1.539302238108e+00 1.249924681113e+00 1.037048362519e+00 1.067751234130e+00 1.300522741372e+00 1.550979975516e+00 1.696416374659e+00 1.686434707250e+00 1.524460180197e+00 1.267398797944e+00 1.041411565341e+00 1.017543892716e+00 1.210370511693e+00 1.452453435708e+00 1.609154965133e+00 1.620581098458e+00 1.483459976212e+00 1.247441737242e+00 1.025748530653e+00 9.754580524125e-01 1.126249790897e+00 1.329230834595e+00 1.451885901962e+00 1.434737816470e+00 1.278182306907e+00 1.044077063253e+00 8.778418437788e-01 9.469477832925e-01 1.196183970114e+00 1.446748665630e+00 1.588080196390e+00 1.576512296321e+00 1.419831395391e+00 1.180025537081e+00 9.897352638222e-01 1.009851958209e+00 1.224449293360e+00 1.470343138207e+00 1.630586391487e+00 1.656002769782e+00 1.546908777043e+00 1.345781604964e+00 1.135490015886e+00 1.022514131539e+00 1.056978786968e+00 1.170268078407e+00 1.265133073933e+00 1.292212051335e+00 1.253078066417e+00 1.186189786999e+00 1.143995536129e+00 1.155331480827e+00 1.201096146779e+00 1.236570123988e+00 1.229682095747e+00 1.180122779800e+00 1.119690883295e+00 1.094687834283e+00 1.128233533059e+00 1.195338976682e+00 1.245593337616e+00 1.239642051150e+00 1.167245699258e+00 1.052037139154e+00 9.477521990432e-01 9.120668725058e-01 9.523242768965e-01 1.014145874153e+00 1.035770667627e+00 9.863275834684e-01 8.755402246895e-01 7.583316459346e-01 7.233237504173e-01 8.095121368111e-01 9.494903006469e-01 1.057354655578e+00 1.084377922168e+00 1.020397486528e+00 8.911780190518e-01 7.586983017196e-01 7.041388565957e-01 7.525310649749e-01 8.357216696754e-01 8.764624885315e-01 8.384703016891e-01 7.289468167785e-01 6.012861943050e-01 5.525938431526e-01 6.313807964561e-01 7.580000963027e-01 8.421456639679e-01 8.421782694089e-01 7.627378621655e-01 6.601564778925e-01 6.416503698569e-01 7.635399812618e-01 9.473006527655e-01 1.095459379740e+00 1.152390175772e+00 1.103052810048e+00 9.734736268233e-01 8.379432707325e-01 8.047482551328e-01 9.095634199035e-01 1.061544111846e+00 1.159123170042e+00 1.147488564657e+00 1.018806631056e+00 8.168730239702e-01 6.632960813825e-01 7.208786343018e-01 9.428602328310e-01 1.161759762269e+00 1.279682186745e+00 1.258288943099e+00 1.104680461084e+00 8.779597428311e-01 7.168372455090e-01 7.848768288119e-01 1.013644435532e+00 1.228242503011e+00 1.331592992552e+00 1.288585501163e+00 1.109995717141e+00 8.569621253312e-01 6.704018569415e-01 7.257793616078e-01 9.471903282190e-01 1.148835408655e+00 1.237562907868e+00 1.185474085691e+00 1.011186024810e+00 7.858266863980e-01 6.579220309422e-01 7.583808226516e-01 9.791302993860e-01 1.168922829402e+00 1.258970625124e+00 1.236378189719e+00 1.129808180072e+00 1.004055481644e+00 9.397254930359e-01 9.719245742081e-01 1.051712806312e+00 1.105632219320e+00 1.093196130254e+00 1.018825311525e+00 9.290290717458e-01 8.931911242460e-01 9.447747062520e-01 1.040827533777e+00 1.110660299606e+00 1.108797209348e+00 1.030941949092e+00 9.192909269814e-01 8.601348174372e-01 9.257015399917e-01 1.084435356602e+00 1.245618217383e+00 1.341154767933e+00 1.344190138899e+00 1.268998583897e+00 1.170079296937e+00 1.127013508849e+00 1.187684840551e+00 1.316480847798e+00 1.434145598060e+00 1.477840577774e+00 1.421479288343e+00 1.279203676009e+00 1.108764064931e+00 1.007748562012e+00 1.052842638877e+00 1.207501361008e+00 1.372208178195e+00 1.474429763786e+00 1.485795945456e+00 1.416479934295e+00 1.309515200564e+00 1.229403837937e+00 1.229340652723e+00 1.308790506750e+00 1.419639203818e+00 1.511982822948e+00 1.560716254393e+00 1.567380985076e+00 1.551229398268e+00 1.535231847801e+00 1.531410146345e+00 1.534575680341e+00 1.529756081901e+00 1.506242618170e+00 1.467969749002e+00 1.434620862086e+00 1.431237593224e+00 1.470236281369e+00 1.540258994102e+00 1.613835204061e+00 1.664953638005e+00 1.681778754515e+00 1.670998652804e+00 1.654327130430e+00 1.656971154789e+00 1.691707761270e+00 1.749339138331e+00 1.804575820717e+00 1.831461286371e+00 1.816423046253e+00 1.764898429864e+00 1.700983554993e+00 1.658098910757e+00 1.660019403018e+00 1.702652203655e+00 1.755010955106e+00 1.778861628795e+00 1.748833004605e+00 1.664933338141e+00 1.558562138375e+00 1.488179001805e+00 1.510053548145e+00 1.629556664914e+00 1.793145713691e+00 1.931274156788e+00 1.993534581080e+00 1.961699090248e+00 1.854079574449e+00 1.725532169786e+00 1.653225250387e+00 1.690185211047e+00 1.816062354894e+00 1.955716164156e+00 2.035563172321e+00 2.014897915024e+00 1.894341255569e+00 1.717183124308e+00 1.563749824452e+00 1.517211505676e+00 1.593698443687e+00 1.724583594905e+00 1.824094393909e+00 1.842191118705e+00 1.776748217969e+00 1.670008649646e+00 1.592262095603e+00 1.598762940283e+00 1.680358010856e+00 1.772575788449e+00 1.809572891070e+00 1.760584120911e+00 1.641667163495e+00 1.514152435614e+00 1.459896982077e+00 1.516415173305e+00 1.633996058568e+00 1.724211388346e+00 1.722160232838e+00 1.610519403013e+00 1.427238613733e+00 1.268634373040e+00 1.251711264419e+00 1.393817309429e+00 1.586645627796e+00 1.715968604882e+00 1.720680947906e+00 1.596879584864e+00 1.399417137884e+00 1.242917098698e+00 1.248897089415e+00 1.409379448397e+00 1.595742137114e+00 1.694147907876e+00 1.651239203517e+00 1.473550808916e+00 1.232316011211e+00 1.072864135589e+00 1.133501691799e+00 1.354744737630e+00 1.570921450385e+00 1.674438059440e+00 1.629388581805e+00 1.462525817954e+00 1.266864882409e+00 1.188662783448e+00 1.306364988188e+00 1.523342394372e+00 1.697442580249e+00 1.743579683429e+00 1.640668653173e+00 1.429352354276e+00 1.218734535283e+00 1.162623230643e+00 1.307213692721e+00 1.521174573855e+00 1.662744267797e+00 1.657835035563e+00 1.495508285590e+00 1.225962447923e+00 9.776388970105e-01 9.418036397262e-01 1.138699224678e+00 1.377822244340e+00 1.517025407439e+00 1.500803185089e+00 1.336993734567e+00 1.095397651229e+00 9.207125581234e-01 9.623922657773e-01 1.160752572947e+00 1.342429734548e+00 1.400991870235e+00 1.301914421860e+00 1.069873860399e+00 8.031335816569e-01 7.101367268287e-01 8.991368104389e-01 1.168282058498e+00 1.349564866399e+00 1.372987197923e+00 1.226547882998e+00 9.480925735129e-01 6.495166653837e-01 5.849474371967e-01 8.255084758006e-01 1.098878231584e+00 1.258282810540e+00 1.255411448644e+00 1.093504778594e+00 8.233097394747e-01 5.724837955383e-01 5.727052974950e-01 7.942253691574e-01 1.000409674250e+00 1.084370927058e+00 1.019255438973e+00 8.308678157165e-01 6.132274109731e-01 5.660562081337e-01 7.584611235292e-01 9.917695905188e-01 1.132431126194e+00 1.130138067432e+00 9.873681061846e-01 7.655952022409e-01 6.270319325072e-01 7.522249232165e-01 1.021559064626e+00 1.249700642882e+00 1.345397913285e+00 1.275462692738e+00 1.052285150383e+00 7.463197949269e-01 5.595505345528e-01 7.359504466379e-01 1.064183395938e+00 1.325867348220e+00 1.435702278715e+00 1.365577096770e+00 1.133352498012e+00
 4.730276867924e-01 4.399013291918e-01 4.005558905810e-01 3.538872897940e-01 3.097848766109e-01 2.788812171297e-01 2.680901762849e-01 2.779789968521e-01 3.062423619033e-01 3.511465514562e-01 3.910511447519e-01 4.191440764590e-01 4.582015556306e-01 4.899583566457e-01 5.087242805767e-01 5.103862400534e-01 4.951442545327e-01 4.684253965921e-01 4.391749284611e-01 4.155412988828e-01 3.999744070280e-01 3.883059207730e-01 3.744224163096e-01 3.563498856276e-01 3.396003127015e-01 3.357651892374e-01 3.545846091785e-01 3.944420746194e-01 4.430656599423e-01 4.854404089898e-01 5.090654327924e-01 5.060820587854e-01 4.750726078428e-01 4.238485949392e-01 3.730102636618e-01 3.536558910072e-01 3.821287678716e-01 4.370067209369e-01 4.829301845969e-01 4.954903609247e-01 4.674981364033e-01 4.129948315259e-01 3.735189378079e-01 4.004244236640e-01 4.903340426813e-01 5.916579864283e-01 6.603863763179e-01 6.726708799811e-01 6.233210031096e-01 5.260464605154e-01 4.168510399613e-01 3.559765271830e-01 3.823195899475e-01 4.513172764553e-01 5.043736191248e-01 5.178782846957e-01 4.979558679386e-01 4.717665538630e-01 4.705028247809e-01 4.998468113743e-01 5.338747135216e-01 5.427537579930e-01 5.152153877571e-01 4.691465041720e-01 4.549787187961e-01 5.194726949620e-01 6.448550626439e-01 7.778077391978e-01 8.768937646588e-01 9.210410522345e-01 9.084537665448e-01 8.553623916316e-01 7.923284308761e-01 7.528448355921e-01 7.521360497125e-01 7.751672594954e-01 7.924262901178e-01 7.827301171283e-01 7.437726163280e-01 6.932282990625e-01 6.621161357597e-01 6.746840928379e-01 7.253939224684e-01 7.848138478538e-01 8.246103320708e-01 8.323366987254e-01 8.151884556451e-01 7.973945689363e-01 8.076743033050e-01 8.613959113730e-01 9.381013094725e-01 9.923021003297e-01 1.029600981465e+00 1.040334539390e+00 1.018069968049e+00 9.773497582816e-01 9.527517482596e-01 9.817910168016e-01 1.061687945588e+00 1.101316906816e+00 1.143540989735e+00 1.136562951769e+00 1.078816124853e+00 1.021015318977e+00 1.025093752431e+00 1.106188825189e+00 1.212957055650e+00 1.277425824085e+00 1.257195718998e+00 1.149113637442e+00 9.942619135666e-01 8.772662819767e-01 8.806889892209e-01 9.872231379262e-01 1.103639246255e+00 1.160290959502e+00 1.138682300535e+00 1.066371210267e+00 1.003334328113e+00 1.003725836359e+00 1.063955899485e+00 1.129465781614e+00 1.149758231015e+00 1.110163623825e+00 1.036137033296e+00 9.801659217803e-01 9.831502276099e-01 1.032384377097e+00 1.076767734452e+00 1.076556666080e+00 1.031035305599e+00 9.817900910091e-01 9.883144544234e-01 1.069832765804e+00 1.180405650777e+00 1.255405076792e+00 1.255182653374e+00 1.180011568836e+00 1.073366696624e+00 1.011241715965e+00 1.049553120761e+00 1.162410990770e+00 1.274903803960e+00 1.329385710349e+00 1.306833008411e+00 1.224457493471e+00 1.126025392797e+00 1.061395515567e+00 1.054033893879e+00 1.085583729370e+00 1.121363169715e+00 1.141209743957e+00 1.145808025287e+00 1.144965098650e+00 1.142482412409e+00 1.130725571778e+00 1.099210711251e+00 1.048408344141e+00 9.968695280110e-01 9.730538331890e-01 9.912169767755e-01 1.034533918995e+00 1.069215087787e+00 1.071195432466e+00 1.041345546132e+00 1.006015658711e+00 1.001457830140e+00 1.044199295089e+00 1.115964473293e+00 1.183310527631e+00 1.224205283827e+00 1.237654667254e+00 1.237779852250e+00 1.238978021015e+00 1.242708386191e+00 1.238210938923e+00 1.216829517487e+00 1.186563498250e+00 1.187086390596e+00 1.203917651361e+00 1.290823753248e+00 1.418124055442e+00 1.521933219669e+00 1.562553093057e+00 1.534147310316e+00 1.463086296209e+00 1.391165344595e+00 1.295826671293e+00 1.244054218609e+00 1.254747634339e+00 1.291263047375e+00 1.315410267065e+00 1.316377106810e+00 1.311126651911e+00 1.322299657238e+00 1.351341813519e+00 1.373315409298e+00 1.358784718080e+00 1.300290953022e+00 1.226155607910e+00 1.190931721686e+00 1.230799374990e+00 1.319634037845e+00 1.390595168431e+00 1.387933890417e+00 1.295752890845e+00 1.149215240116e+00 1.034424627598e+00 1.039817310463e+00 1.151987430740e+00 1.268243590286e+00 1.300230014755e+00 1.213577080399e+00 1.033697981725e+00 8.573863046757e-01 8.352834081480e-01 9.957769931850e-01 1.197637206378e+00 1.322458537699e+00 1.323312254227e+00 1.212944749638e+00 1.060737562258e+00 9.800410697933e-01 1.042264964063e+00 1.185723423834e+00 1.301452169229e+00 1.325368648453e+00 1.250347920451e+00 1.120835270743e+00 1.021473507842e+00 1.027166780604e+00 1.124519371612e+00 1.233428422643e+00 1.289541232252e+00 1.272886235447e+00 1.202688728038e+00 1.122408747141e+00 1.073800074441e+00 1.066870774143e+00 1.076872073669e+00 1.074139259387e+00 1.049673039772e+00 1.017792898123e+00 1.000458092676e+00 1.005316440641e+00 1.018429568267e+00 1.020078975596e+00 1.004892681798e+00 9.883403169287e-01 9.942221464099e-01 1.029474199317e+00 1.072162152714e+00 1.087705283442e+00 1.053484100122e+00 9.748584443858e-01 8.910652771876e-01 8.613643024576e-01 9.131649118013e-01 1.005821136669e+00 1.072359377994e+00 1.065849905977e+00 9.728708150760e-01 8.168272794252e-01 6.653341423304e-01 6.219106384005e-01 7.167223531271e-01 8.591401695610e-01 9.736172892429e-01 1.053816950307e+00 1.077760993449e+00 1.039919025597e+00 9.484491828531e-01 8.286711839762e-01 6.889864788875e-01 6.182610094970e-01 6.731845966818e-01 7.946992198504e-01 8.922828975304e-01 9.151692979940e-01 8.527830244605e-01 7.307344877229e-01 6.127296867168e-01 5.824305658613e-01 6.534939025547e-01 7.477446565385e-01 7.956509375045e-01 7.707262608402e-01 6.830009995647e-01 5.732901159838e-01 5.015986165454e-01 5.001847197897e-01 5.296343468250e-01 5.310560193907e-01 4.783782031046e-01 3.870070526152e-01 3.204064302309e-01 3.537080390226e-01 4.490299223240e-01 5.231449447100e-01 5.336709436928e-01 4.746201586828e-01 3.752955070379e-01 3.136051857404e-01 3.661510277136e-01 4.743753147817e-01 5.526466562467e-01 5.621011785897e-01 4.987596166474e-01 3.915099833151e-01 3.141611549156e-01 3.481066006982e-01 4.427376498931e-01 5.098430169690e-01 5.091882619329e-01 4.429682792631e-01 3.025734584518e-01 1.508349061863e-01 2.223630505129e-01 4.146477811986e-01 5.704899277214e-01 6.487484183719e-01 6.345860128400e-01 5.336025020548e-01 3.733497304468e-01 2.219442308395e-01 2.336125029093e-01 3.630030385322e-01 4.636972006415e-01 4.930004727598e-01 4.450254191679e-01 3.338925073215e-01 1.920601150270e-01 1.077799859581e-01 1.867410563399e-01 2.732475496129e-01 3.080559022675e-01 2.844331753071e-01 2.140388747463e-01 1.276865978923e-01 1.054639167312e-01 1.706959302485e-01 2.324862709480e-01 2.633916288072e-01 2.654563690922e-01 2.542794352114e-01 2.478790510711e-01 2.502982473488e-01 2.479312578931e-01 2.252362678016e-01 1.796566397743e-01 1.349829539413e-01 1.481738044399e-01 2.146187350123e-01 2.789522767809e-01 3.258768726619e-01 3.530530466740e-01 3.484891879716e-01 3.275017667929e-01 3.283288938611e-01 3.655433512332e-01 4.249560687511e-01 4.776110742450e-01 4.982249810661e-01 4.609487843220e-01 3.765262526758e-01 3.004797873813e-01 3.302486078389e-01 4.556480528971e-01 5.843463405315e-01 6.611381777305e-01 6.639106251181e-01 5.989258895723e-01 5.088187760155e-01 4.784231583366e-01 5.614286231657e-01 6.966106418052e-01 8.007367932271e-01 8.247897444711e-01 7.513156778484e-01 5.926935157781e-01 4.033364594458e-01 3.311925274658e-01 4.708621833869e-01 6.544001151422e-01 7.784989121786e-01 8.125438497882e-01 7.640171179340e-01 6.748371805532e-01 6.157998159077e-01 6.394630764220e-01 7.157111723555e-01 7.740718069535e-01 7.695114999078e-01 6.967743539022e-01 5.918195409387e-01 5.298412564323e-01 5.688194898652e-01 6.649786181326e-01 7.376116927466e-01 7.414356391892e-01 6.723617643945e-01 5.666880687564e-01 5.007496166879e-01 5.505939999385e-01 6.697331741484e-01 7.772951477971e-01 8.220769684518e-01 7.879509907903e-01 6.846188819773e-01 5.332891462656e-01 4.709886521615e-01 5.567301330858e-01 7.031908778276e-01 8.068935430907e-01 8.205566631072e-01 7.437915257419e-01 6.232472214862e-01 5.566240054510e-01 6.196850387563e-01 7.509428859874e-01 8.512571728509e-01 8.698552098714e-01 8.037592492498e-01 6.940320974011e-01 6.210853978744e-01 6.491787948865e-01 7.403787222559e-01 8.103242331003e-01 8.088682123459e-01 7.312374043809e-01 6.151962208776e-01 5.361491927576e-01 5.536214066504e-01 6.275168542720e-01 6.795732683782e-01 6.735429073016e-01 6.256205077880e-01 5.972474609648e-01 6.471257450797e-01 7.541370803109e-01 8.465593415741e-01 8.708887534832e-01 8.138976531497e-01 7.119587885672e-01 6.580685444734e-01 7.372122299199e-01 9.051076938947e-01 1.058575853025e+00 1.129750616051e+00 1.095880783390e+00 9.782116571953e-01 8.458084497915e-01 8.012738894570e-01 8.866085161456e-01 1.024926591725e+00 1.123623762809e+00 1.137594377009e+00 1.071384342182e+00 9.750854540401e-01 9.290471551612e-01 9.836241364031e-01 1.102035247490e+00 1.207665254324e+00 1.247240998124e+00 1.206477674016e+00 1.108066702926e+00 1.005070186764e+00 9.589396312250e-01 9.921088615030e-01 1.066772406709e+00 1.127886010182e+00 1.142913937033e+00 1.109723063539e+00 1.050487467469e+00 9.988063978918e-01 9.791809552463e-01 9.893895270163e-01 1.005494795191e+00 1.003648899263e+00 9.764738333685e-01 9.370171085987e-01 9.116295540792e-01 9.210694998172e-01 9.605339296771e-01 1.001524127401e+00 1.012373824792e+00 9.761325707537e-01 9.013618449484e-01 8.320623786802e-01 8.411006773168e-01 9.267348977445e-01 1.037066244910e+00 1.119907270919e+00 1.143061475037e+00 1.073846593694e+00 9.103467018730e-01 7.403884374153e-01 7.094214627228e-01 8.592865420508e-01 1.054435460544e+00 1.177925527584e+00 1.179208478620e+00 1.059695261342e+00 8.727423842330e-01 7.349816506924e-01 7.708424609830e-01 9.348297003679e-01 1.086864495603e+00 1.142323122570e+00 1.077569842422e+00 9.203363141913e-01 7.555051767912e-01 7.140651085709e-01 8.321918787901e-01 9.914048246549e-01 1.084876367117e+00 1.069010192614e+00 9.530979067486e-01 7.995766128787e-01 7.235159632019e-01 8.021010135250e-01 9.609385773560e-01 1.088737618879e+00 1.127688436179e+00 1.072276576081e+00 9.626767820928e-01 8.763130314607e-01 8.823869816383e-01 9.659822456284e-01 1.047929083643e+00 1.063656071061e+00 9.913366706735e-01 8.532265507395e-01 7.159462655536e-01 6.724866847721e-01 7.628595672895e-01 9.039572733605e-01 9.924383976851e-01 9.579572153767e-01 8.172674466289e-01 6.451676233653e-01 5.813634656058e-01 6.898985068207e-01 8.462769921705e-01 9.374753020799e-01 9.227986564828e-01 8.153146448255e-01 6.770006368776e-01 6.086330296748e-01 6.604118922032e-01 7.549482310434e-01 7.998049283746e-01 7.551401845716e-01 6.301878979428e-01 4.829151185914e-01 4.222664812737e-01 4.946528905455e-01 5.940719778604e-01 6.307536317490e-01 5.742662967795e-01 4.345678323727e-01 2.635384463290e-01 2.147705343349e-01 3.462116213538e-01 4.729033395438e-01 5.277019792377e-01 5.029480658356e-01 4.251040189901e-01 3.551180812068e-01 3.604490512699e-01 4.239038622609e-01 4.755004847123e-01 4.776298951452e-01 4.328194283796e-01 3.785513999275e-01 3.689433713628e-01 4.143413849958e-01 4.626907915951e-01 4.754846927130e-01 4.439411672461e-01 3.795442163333e-01 3.206368268244e-01 3.302554452510e-01 4.082187493410e-01 4.903305971277e-01 5.204182530245e-01 4.730579686578e-01 3.536450932721e-01 2.141171961836e-01 2.327405549318e-01 4.048138527775e-01 5.655241812191e-01 6.578131964512e-01 6.636731802795e-01 5.929070673468e-01 4.884303541685e-01 4.310551375385e-01 4.781576520912e-01 5.735495028516e-01 6.357400397863e-01 6.228541963548e-01 5.274646424316e-01 3.713938913797e-01 2.221124680606e-01 2.370436551510e-01 3.686502988704e-01 4.688908237312e-01 4.947584978740e-01 4.429290012878e-01 3.368509043456e-01 2.364587576970e-01 2.401895023593e-01 3.251727539472e-01 3.933612590026e-01 4.057871046929e-01 3.613482209308e-01 2.877425937341e-01 2.450859396514e-01 2.809473730546e-01 3.515484572477e-01 4.031384479224e-01 4.198218082730e-01 4.154023172291e-01 4.258432072178e-01 4.834711145680e-01 5.819966007442e-01 6.766180617150e-01 7.430425105422e-01 7.649628810955e-01 7.411713860375e-01 6.524415211848e-01 5.354946569562e-01 4.892789337196e-01 5.191353372130e-01 5.815051707735e-01 6.241061429383e-01 6.266556365529e-01 6.014850467973e-01 5.836844564641e-01 6.053621035877e-01 6.631828780384e-01 7.246654020294e-01 7.612706091606e-01 7.667235880396e-01 7.595367220121e-01 7.724108594049e-01 8.257686418335e-01 9.065347384875e-01 9.796887772960e-01 1.012997318076e+00 9.910836803326e-01 9.204393355806e-01 8.302403293717e-01 7.662722722898e-01 7.648126882206e-01 8.177604273118e-01 8.821073878102e-01 9.185267242234e-01 9.095675658224e-01 8.606157464026e-01 7.960037505474e-01 7.495888949039e-01 7.452403109317e-01 7.783197336687e-01 8.233946408647e-01 8.572480620645e-01 8.708760282732e-01 8.689052869613e-01 8.631100416291e-01 8.645795675567e-01 8.784820745940e-01 9.047885973585e-01 9.421527158198e-01 9.892359092354e-01 1.041773441720e+00 1.089448048362e+00 1.117355175903e+00 1.112316898496e+00 1.071299702685e+00 1.008813143000e+00 9.590966293135e-01 9.621822037395e-01 1.030670124587e+00 1.134639143544e+00 1.227300010084e+00 1.273565752808e+00 1.261907933773e+00 1.207365066428e+00 1.148143552807e+00 1.129218184745e+00 1.170591094187e+00 1.250103135134e+00 1.325573348898e+00 1.365121642837e+00 1.360631938182e+00 1.327326512724e+00 1.294642577985e+00 1.289083208176e+00 1.316923087784e+00 1.362744071903e+00 1.404531590138e+00 1.428739334954e+00 1.434763105308e+00 1.430554167297e+00 1.425024125335e+00 1.423031742465e+00 1.426142608338e+00 1.436503333703e+00 1.457847274477e+00 1.490771963443e+00 1.526986223840e+00 1.550406269536e+00 1.572022386031e+00 1.609245424367e+00 1.624529067753e+00 1.551370670557e+00 1.427991708655e+00 1.354097866273e+00 1.414113569170e+00 1.573051943280e+00 1.716543908993e+00 1.754968050678e+00 1.665865330703e+00 1.504363142220e+00 1.396761519588e+00 1.456602856514e+00 1.646728007046e+00 1.827094929669e+00 1.889002800894e+00 1.799281494851e+00 1.606610519912e+00 1.440814923434e+00 1.447789520155e+00 1.623895669085e+00 1.818840554268e+00 1.899214751166e+00 1.811090674699e+00 1.584317926710e+00 1.339343129429e+00 1.263353641088e+00 1.423830145255e+00 1.665342031345e+00 1.823018432650e+00 1.824757524216e+00 1.686300021647e+00 1.504937342162e+00 1.431638705268e+00 1.545993494604e+00 1.757906534076e+00 1.927466847754e+00 1.974222596468e+00 1.892179136827e+00 1.741425370342e+00 1.625858667225e+00 1.632203439583e+00 1.754737898798e+00 1.922852902194e+00 2.047787040336e+00 2.077412688540e+00 2.011331719586e+00 1.897802800998e+00 1.818385839778e+00 1.841825560701e+00 1.963318167541e+00 2.094724356045e+00 2.139930158346e+00 2.026764526286e+00 1.806036672137e+00 1.625760219992e+00 1.654605819985e+00 1.885037352996e+00 2.141817786017e+00 2.270956268390e+00 2.206406982654e+00 1.973180672376e+00 1.693705724725e+00 1.571778083156e+00 1.721857467987e+00 2.007706181839e+00 2.230912845913e+00 2.279651114210e+00 2.135032690140e+00 1.862871097531e+00 1.610815657835e+00 1.552672651392e+00 1.709401665519e+00 1.921262350934e+00 2.039487885816e+00 2.005345715092e+00 1.845340270430e+00 1.659267112257e+00 1.581502091102e+00 1.669507710989e+00 1.838483630776e+00 1.964988003353e+00 1.980613650400e+00 1.889758726583e+00 1.761838457130e+00 1.699732515018e+00 1.761577148840e+00 1.900617561459e+00 2.017197565686e+00 2.038069195919e+00 1.947511887918e+00 1.790626556646e+00 1.661576304757e+00 1.695152273753e+00 1.832525771724e+00 2.033809663195e+00 2.166513393538e+00 2.154806641840e+00 1.938170938651e+00 1.627477033389e+00 1.419969304794e+00 1.484436420562e+00 1.728658218174e+00 1.938059336061e+00 1.983161741757e+00 1.836602137948e+00 1.562392973695e+00 1.320300310104e+00 1.305782347630e+00 1.512962887580e+00 1.743314525148e+00 1.846517472289e+00 1.772441239927e+00 1.558006943987e+00 1.326485648673e+00 1.256701051082e+00 1.405104869131e+00 1.621991912297e+00 1.750109419187e+00 1.717582872655e+00 1.532874609669e+00 1.281517433651e+00 1.122746680393e+00 1.181386002768e+00 1.371448057813e+00 1.524133328206e+00 1.542333784706e+00 1.407926751653e+00 1.171573784851e+00 9.576090184160e-01 9.282576085356e-01 1.086920990401e+00 1.273176774588e+00 1.372226169168e+00 1.350518285213e+00 1.235689933855e+00 1.103014380000e+00 1.044252088314e+00 1.091530945598e+00 1.185289357850e+00 1.250397961802e+00 1.253397527903e+00 1.206253567460e+00 1.149406814867e+00 1.121014590300e+00 1.124160307685e+00 1.126657507945e+00 1.094173982721e+00 1.018985890733e+00 9.291172539029e-01 8.758962105487e-01 8.904353377030e-01 9.446960882972e-01 9.789878340224e-01 9.491197098219e-01 8.444216363651e-01 6.915473177009e-01 5.591638866583e-01 5.363031722661e-01 6.206597908480e-01 7.184765142958e-01 7.636845002630e-01 7.365396808897e-01 6.504163760594e-01 5.436475611554e-01 4.684649172003e-01 4.557527563322e-01 4.800327824235e-01 4.975277406497e-01 4.905113988215e-01 4.690831606350e-01 4.545225386148e-01 4.553316958518e-01 4.564252093027e-01 4.356949887338e-01 3.861422649974e-01 3.308747251450e-01 3.253030558680e-01 3.988224917664e-01 5.230458598622e-01 6.508854489135e-01 7.481622426697e-01 7.907570351221e-01 7.503030336775e-01 6.677343819841e-01 6.014800311368e-01 6.008986470376e-01 6.563888810282e-01 7.095642317549e-01 7.147764459013e-01 6.604601183394e-01 5.690990021758e-01 4.923633786175e-01 4.802337349236e-01 5.195206838609e-01 5.515972281904e-01 5.390924906970e-01 4.880492281541e-01 4.513971474966e-01 4.944270972319e-01 6.041399760589e-01 7.086675420106e-01 7.509157844148e-01 7.042019880614e-01 5.734257940301e-01 4.074672808419e-01 3.426437278719e-01 4.723461309278e-01 6.492844314026e-01 7.660447135505e-01 7.820451091826e-01 6.926957989143e-01 5.276270457191e-01 3.733717947123e-01 3.907377357500e-01 5.545104807111e-01 7.089933930326e-01 7.847454191182e-01 7.636387576497e-01 6.601160616040e-01 5.204781484918e-01 4.268978110380e-01 4.464960852101e-01 5.261704256639e-01 5.878432910413e-01 6.014126557915e-01 5.770543391946e-01 5.374200952556e-01 4.986045863265e-01 4.857304885616e-01 5.110332229318e-01 5.446107159842e-01 5.470453071427e-01 4.986211960548e-01 4.096509998239e-01 3.313980292609e-01 3.427734005964e-01 4.335936636225e-01 5.206576140045e-01 5.529664938922e-01 5.195851575988e-01 4.522103274483e-01 4.353122708609e-01 5.347984941433e-01 6.954917455313e-01 8.338917353423e-01 8.986684532274e-01 8.697147373343e-01 7.587368479033e-01 6.180909894926e-01 5.499006276731e-01 6.256919614074e-01 7.714940584049e-01 8.865310048795e-01 9.203072430112e-01 8.656715616684e-01 7.544669476208e-01 6.590038890429e-01 6.615211599256e-01 7.593314373693e-01 8.708357665432e-01 9.303540702865e-01 9.144513217181e-01 8.384476964819e-01 7.531051210403e-01 7.263002228499e-01 7.836907220154e-01 8.786603845240e-01 9.456984251938e-01 9.757958112487e-01 9.629574474828e-01 8.863817542476e-01 8.085012234946e-01 8.062583902859e-01 9.045300955944e-01 1.044410277637e+00 1.153282715912e+00 1.189233368998e+00 1.146636838734e+00 1.055193681857e+00 9.751886922656e-01 9.696969605696e-01 1.048344254969e+00 1.158329232372e+00 1.238282755998e+00 1.252733183777e+00 1.197692009445e+00 1.099141849700e+00 1.008271984907e+00 9.809579756395e-01 1.033946544819e+00 1.128112299632e+00 1.207292963958e+00 1.232655391468e+00 1.191497903000e+00 1.097431116152e+00 9.897268503086e-01 9.247085050331e-01 9.418107269448e-01 1.024091548432e+00 1.116663824465e+00 1.172143881621e+00 1.169569402706e+00 1.116501508457e+00 1.045972470933e+00 1.004415331364e+00 1.021990151816e+00 1.085764891337e+00 1.153717365832e+00 1.187202920831e+00 1.160433223369e+00 1.162859571852e+00 1.151037442115e+00 1.147208868033e+00 1.173445130419e+00 1.224807527757e+00 1.277321729526e+00 1.308305632211e+00 1.311959555140e+00 1.303100561263e+00 1.307593672041e+00 1.342113808582e+00 1.398462450724e+00 1.449829535727e+00 1.471689528347e+00 1.458684734145e+00 1.429253619524e+00 1.415268418608e+00 1.438000037010e+00 1.487725112401e+00 1.530382293610e+00 1.533420129665e+00 1.487299887550e+00 1.414019131146e+00 1.359718352801e+00 1.365224198584e+00 1.428667454117e+00 1.505790248498e+00 1.547496565645e+00 1.530528428765e+00 1.467889448204e+00 1.403517083960e+00 1.386959758413e+00 1.432342357533e+00 1.504096701809e+00 1.549541915555e+00 1.536564288980e+00 1.470490163051e+00 1.393655465703e+00 1.364040376953e+00 1.408784448666e+00 1.493763795365e+00 1.592433948043e+00 1.690121506965e+00 1.730559336015e+00 1.686898696793e+00 1.566683424816e+00 1.414169480103e+00 1.304008706603e+00 1.302745199026e+00 1.408017882918e+00 1.546297421311e+00 1.597235226156e+00 1.546006722580e+00 1.435320489544e+00 1.348501245767e+00 1.356082615012e+00 1.447350255950e+00 1.546441858847e+00 1.586582582824e+00 1.547866912361e+00 1.459878321870e+00 1.384419480984e+00 1.372897432716e+00 1.418876733317e+00 1.467237238957e+00 1.467397025886e+00 1.408107026058e+00 1.322748738142e+00 1.269154639992e+00 1.281251911408e+00 1.331505369186e+00 1.358786064849e+00 1.321923933529e+00 1.229464438978e+00 1.146108288740e+00 1.158755761817e+00 1.285237595515e+00 1.447803914441e+00 1.554217104842e+00 1.552037783093e+00 1.441109125014e+00 1.277112078638e+00 1.164424079912e+00 1.190987238494e+00 1.325561960449e+00 1.458455679896e+00 1.506482033927e+00 1.444459965478e+00 1.304610621484e+00 1.170253036954e+00 1.136007449796e+00 1.239867973146e+00 1.401501027002e+00 1.527528640723e+00 1.510900539943e+00 1.366191939601e+00 1.171419951814e+00 1.056288875336e+00 1.104592993020e+00 1.244730788288e+00 1.352230117202e+00 1.359936261991e+00 1.268289175517e+00 1.134389959480e+00 1.049075855085e+00 1.069022046645e+00 1.153393915645e+00 1.217913626485e+00 1.211547387791e+00 1.135843640119e+00 1.038769632427e+00 9.894537948183e-01 1.020266882695e+00 1.091447887073e+00 1.137989093451e+00 1.121859360248e+00 1.045122347877e+00 9.443287686253e-01 8.712272499370e-01 8.534858346255e-01 8.669138922637e-01 8.639013377149e-01 8.165219436472e-01 7.327275214169e-01 6.534441125421e-01 6.268661596155e-01 6.561605309144e-01 6.916777099971e-01 6.830081212434e-01 6.087019444066e-01 4.805315694091e-01 3.509210031995e-01 3.207789959518e-01 4.225062505150e-01 5.398333951417e-01 6.246769022537e-01 6.646129043204e-01 6.625381682298e-01 6.131254595287e-01 5.293681980049e-01 4.831319243347e-01 4.975710275610e-01 5.278272246786e-01 5.292696716646e-01 4.789340021928e-01 3.839695097718e-01 2.907369171348e-01 2.872721272928e-01 3.788097181008e-01 4.775376952175e-01 5.329702792469e-01 5.327956367938e-01 4.920840690275e-01 4.493282501976e-01 4.473393984329e-01 4.891013194508e-01 5.344525605444e-01 5.442105374884e-01 5.021743801018e-01 4.195176197021e-01 3.419137644596e-01 3.416713217068e-01 4.236663957262e-01 5.167382676020e-01 5.691920712226e-01 5.611537471457e-01 4.974624879029e-01 4.078996808222e-01 3.498034036521e-01 3.718360082881e-01 4.423383864998e-01 5.003255553290e-01 5.145699602004e-01 4.841192053305e-01 4.342872527491e-01 4.094625350731e-01 4.378677683236e-01 4.957987581573e-01 5.392257132617e-01 5.406165934100e-01 4.961872325597e-01 4.262998261849e-01 3.740324524381e-01 3.791737725624e-01 4.269137477780e-01 4.682901996657e-01 4.703292371564e-01 4.258613841562e-01 3.524388908111e-01 2.937925180207e-01 2.989124732006e-01 3.542142786818e-01 4.064448776770e-01 4.251638154295e-01 4.082103736790e-01 3.772838615399e-01 3.701076283449e-01 4.107475561157e-01 4.842800460784e-01 5.621185527245e-01 6.269356481999e-01 6.735256563408e-01 7.017232327825e-01 7.104634159485e-01 6.975667613442e-01 6.661376457688e-01 6.342303726687e-01 6.357811262303e-01 6.952349280153e-01 7.956608698342e-01 8.908323492846e-01 9.365353725069e-01 9.073255342806e-01 8.059641880633e-01 6.753596943870e-01 6.085241578551e-01 6.799059802609e-01 8.295455048782e-01 9.527429615439e-01 9.865198602497e-01 9.112242661870e-01 7.776493180898e-01 6.702698904955e-01 6.671199868976e-01 7.820395262935e-01 9.399094998905e-01 1.052250316527e+00 1.077216985340e+00 9.880957808152e-01 8.421309647407e-01 7.505517111818e-01 8.048680120796e-01 9.483603570496e-01 1.063098407649e+00 1.079933063667e+00 9.883733934676e-01 8.368205759403e-01 7.390836764752e-01 8.034912902699e-01 9.773189144381e-01 1.134355953743e+00 1.199493314572e+00 1.155388646142e+00 1.035351945208e+00 9.195619647243e-01 9.011418968154e-01 9.934215536754e-01 1.118048701055e+00 1.202252987184e+00 1.222531155611e+00 1.199937088392e+00 1.179484729738e+00 1.194609473356e+00 1.237715522322e+00 1.272013667045e+00 1.268410299579e+00 1.229140497516e+00 1.187414874263e+00 1.181783503299e+00 1.216905297261e+00 1.254930473361e+00 1.250233824294e+00 1.186345552781e+00 1.095056029190e+00 1.051937778860e+00 1.117862345089e+00 1.266098713961e+00 1.438763272770e+00 1.509329196942e+00 1.485837713420e+00 1.389802227875e+00 1.310597305436e+00 1.342831462204e+00 1.485063956283e+00 1.642431055389e+00 1.723482176857e+00 1.691476579427e+00 1.574449566625e+00 1.459076336801e+00 1.444670409933e+00 1.546728290352e+00 1.677367504869e+00 1.737651861799e+00 1.682076565773e+00 1.535744476660e+00 1.394712736755e+00 1.381908736685e+00 1.522061817245e+00 1.708021439523e+00 1.821083734406e+00 1.802138469647e+00 1.662677248823e+00 1.485266399215e+00 1.401986463559e+00 1.490541913387e+00 1.679338309099e+00 1.840075564195e+00 1.892655907083e+00 1.826408223565e+00 1.695281219395e+00 1.598545980635e+00 1.618132490074e+00 1.738635826162e+00 1.867876915378e+00 1.922978131647e+00 1.873828445681e+00 1.749119948275e+00 1.626302107460e+00 1.600764170584e+00 1.717489958696e+00 1.910017015371e+00 2.078061360743e+00 2.148088204953e+00 2.083380264429e+00 1.877314117395e+00 1.615687528788e+00 1.509064872756e+00 1.671587163487e+00 1.957783653746e+00 2.169013096170e+00 2.201467695529e+00 2.051899025996e+00 1.812010583326e+00 1.653163230494e+00 1.712848290462e+00 1.926993091307e+00 2.118373067105e+00 2.164213044231e+00 2.035544390661e+00 1.794975311757e+00 1.588974000215e+00 1.573692367081e+00 1.741303640558e+00 1.931809230185e+00 2.011463622464e+00 1.937353262194e+00 1.755139780692e+00 1.584405747282e+00 1.553107412408e+00 1.665250306644e+00 1.796674052560e+00 1.832709957382e+00 1.740735462637e+00 1.582076791357e+00 1.494550649206e+00 1.583946282878e+00 1.787778887177e+00 1.952757584006e+00 1.969760839803e+00 1.816078738238e+00 1.571119341686e+00 1.426018837306e+00 1.553785524942e+00 1.866734213842e+00 2.172067967761e+00 2.328073013897e+00 2.323192258292e+00 2.142683862286e+00 1.826318759854e+00 1.491856970219e+00 1.347720760708e+00 1.522600548375e+00 1.857120637444e+00 2.095196483387e+00 2.115893029824e+00 1.914392635950e+00 1.595396650487e+00 1.389280831538e+00 1.508883351056e+00 1.832555224211e+00 2.101704378933e+00 2.167831467135e+00 1.998059085815e+00 1.666954982533e+00 1.377134801263e+00 1.392096758421e+00 1.680160689644e+00 1.962942060231e+00 2.052448944062e+00 1.886138007320e+00 1.506839985483e+00 1.092047850821e+00 1.011511558048e+00 1.348906886553e+00 1.719299797387e+00 1.890291682469e+00 1.787508920955e+00 1.438220146260e+00 9.902935022068e-01 8.314908488693e-01 1.177565801378e+00 1.597038133514e+00 1.827932843037e+00 1.788325930015e+00 1.495836434636e+00 1.076812125050e+00 8.581353735599e-01 1.122044374679e+00 1.529045334770e+00 1.787423823701e+00 1.795381458603e+00 1.553204363870e+00 1.154805553005e+00 8.454981235672e-01 9.595112495331e-01 1.308400643711e+00 1.564253683131e+00 1.600036380578e+00 1.401101860247e+00 1.041012031440e+00 7.296765417288e-01 8.088978476296e-01 1.138070127228e+00 1.392647194645e+00 1.449298397589e+00 1.291495881900e+00 9.822086141782e-01 6.984895129624e-01 7.357292146378e-01 1.015330967565e+00 1.248890871638e+00 1.316636222734e+00 1.200248696237e+00 9.518360998050e-01 7.057896825158e-01 6.706897305659e-01 8.391214337120e-01 9.940021296474e-01 1.019318281092e+00 8.957461791388e-01 6.738807304456e-01 4.958653931173e-01 5.516647534407e-01 7.357090291963e-01 8.576853612859e-01 8.439908318416e-01 6.887733586963e-01 4.359563210095e-01 2.320477610915e-01 3.716314308480e-01 5.892348267187e-01 7.330361380873e-01 7.749857961334e-01 7.212553189134e-01 6.023011306465e-01 4.886279213482e-01 4.812528440896e-01 5.735454388665e-01 6.897870928052e-01 7.478876940176e-01 7.146504528813e-01 6.111332306426e-01 4.964286080797e-01 4.508587879307e-01 4.906412834565e-01 5.418645412440e-01 5.460650968865e-01 4.967474496108e-01 4.340644758627e-01 4.223002342908e-01 4.723055950554e-01 5.210010440585e-01 5.105458999331e-01 4.220312167118e-01 2.882246528440e-01 2.547491861690e-01 4.096252711028e-01 5.868074000529e-01 6.931442052333e-01 6.919968255517e-01 5.817984453600e-01 4.069042860665e-01 3.196257018538e-01 4.707997831181e-01 6.853054806801e-01 8.347632676801e-01 8.735541796397e-01 7.980799624305e-01 6.457387587476e-01 5.093078484758e-01 5.145298467443e-01 6.389864182737e-01 7.511824221468e-01 7.773612310021e-01 7.036857318780e-01 5.684997169706e-01 4.771820445436e-01 5.440725223469e-01 7.151641133869e-01 8.590635259244e-01 9.344577423142e-01 9.065596639311e-01 8.024191062661e-01 7.042017400318e-01 7.122571382058e-01 8.266634518924e-01 9.504969567818e-01 1.005679564475e+00 9.637010934445e-01 8.415490205666e-01 7.012756151274e-01 6.386908676682e-01 6.960070230782e-01 7.982578345726e-01 8.588458021269e-01 8.394741026930e-01 7.459647018618e-01 6.225276086558e-01 5.451949485639e-01 5.679899403898e-01 6.504333029556e-01 7.213396056347e-01 7.473260666737e-01 7.338627469496e-01 7.115463365705e-01 7.136052992635e-01 7.473148692501e-01 7.900827043252e-01 8.148559477604e-01 8.119161431658e-01 7.942489697765e-01 7.893844268096e-01 8.179511615882e-01 8.733069697531e-01 9.267585394841e-01 9.485076905353e-01 9.223846776645e-01 8.516856486858e-01 7.622673165743e-01 7.016970182970e-01 7.245534654036e-01 8.285549697527e-01 9.538872914675e-01 1.056379036812e+00 1.106279519378e+00 1.082875316943e+00 9.795576621847e-01 8.824828920863e-01 9.017293111163e-01 1.051365098117e+00 1.232772459185e+00 1.353313308236e+00 1.371377951390e+00 1.296528838374e+00 1.184967970329e+00 1.120001871187e+00 1.150551516933e+00 1.238725604893e+00 1.306679497970e+00 1.304935690825e+00 1.235260328612e+00 1.147951598564e+00 1.114968425934e+00 1.166016758687e+00 1.254148472316e+00 1.308407136539e+00 1.290807632476e+00 1.216225314358e+00 1.150189532514e+00 1.170591032731e+00 1.288356938193e+00 1.434381944786e+00 1.531443955627e+00 1.541696407515e+00 1.477526558130e+00 1.397733622512e+00 1.380352908226e+00 1.460038874677e+00 1.593569226641e+00 1.706212358119e+00 1.745326186715e+00 1.697348477091e+00 1.589363704042e+00 1.465879713574e+00 1.378960018434e+00 1.360178513240e+00 1.418028096343e+00 1.516679072101e+00 1.589575936342e+00 1.607823871741e+00 1.577630274766e+00 1.518377306381e+00 1.452590116300e+00 1.400876995066e+00 1.381470222582e+00 1.407389605912e+00 1.476715404168e+00 1.566092715818e+00 1.638247454821e+00 1.659497998106e+00 1.617333542508e+00 1.533348615752e+00 1.465191939617e+00 1.477915597845e+00 1.583479315081e+00 1.720899094446e+00 1.806608229987e+00 1.783219920274e+00 1.641392567125e+00 1.433719739312e+00 1.282858075731e+00 1.319289112895e+00 1.521676507291e+00 1.741056401021e+00 1.851107614205e+00 1.790702517830e+00 1.563425996119e+00 1.248045271745e+00 1.031765786802e+00 1.124460718360e+00 1.430191423737e+00 1.716028363423e+00 1.851458471381e+00 1.793178458944e+00 1.566490657522e+00 1.274113429571e+00 1.114981780969e+00 1.247810599561e+00 1.544265026868e+00 1.815116959519e+00 1.967479152112e+00 1.965094296066e+00 1.816031587906e+00 1.581993144416e+00 1.382533790239e+00 1.356561316606e+00 1.523593281981e+00 1.758154344703e+00 1.932628500919e+00 1.977119007860e+00 1.875904841286e+00 1.663423686334e+00 1.428471217520e+00 1.306926981464e+00 1.388212429030e+00 1.601591706335e+00 1.808691215243e+00 1.913620662892e+00 1.875915987121e+00 1.703993924513e+00 1.456820914492e+00 1.252099910749e+00 1.230425111557e+00 1.404807327762e+00 1.640167395678e+00 1.808866410778e+00 1.842716565474e+00 1.725083985281e+00 1.487241968347e+00 1.217595187821e+00 1.071217854897e+00 1.164823989744e+00 1.404145583021e+00 1.624739733644e+00 1.728078843872e+00 1.678219328397e+00 1.490332454257e+00 1.234855515889e+00 1.051524884806e+00 1.088462994725e+00 1.305370184929e+00 1.536351360238e+00 1.666548874205e+00 1.648431908952e+00 1.487634520250e+00 1.242622896917e+00 1.035347652449e+00 1.014793810708e+00 1.179204211813e+00 1.374504703072e+00 1.478786541461e+00 1.440977192764e+00 1.268994200221e+00 1.034438226944e+00 8.929950189998e-01 9.934926007658e-01 1.250602730732e+00 1.490592727860e+00 1.611989944133e+00 1.577274036157e+00 1.400554798314e+00 1.153417204766e+00 9.830571410433e-01 1.044842502996e+00 1.286198520374e+00 1.536692863564e+00 1.687104837581e+00 1.694065859478e+00 1.562481657729e+00 1.339989313228e+00 1.117198778506e+00 1.009894678919e+00 1.064049890253e+00 1.193931020510e+00 1.295006841867e+00 1.318626950354e+00 1.268927771866e+00 1.188081808206e+00 1.134077408774e+00 1.140887115393e+00 1.189545577108e+00 1.231655642978e+00 1.232079418041e+00 1.189141849712e+00 1.134036733946e+00 1.112247814172e+00 1.146222038226e+00 1.211546118725e+00 1.259178530036e+00 1.251178719360e+00 1.178892039883e+00 1.067726629034e+00 9.720686907481e-01 9.460007310114e-01 9.906626212804e-01 1.049813941864e+00 1.063270335722e+00 1.001809867230e+00 8.765673892854e-01 7.451312814281e-01 7.027300651025e-01 7.914712006598e-01 9.359300830584e-01 1.044609517982e+00 1.068059533664e+00 9.974022454039e-01 8.614754189394e-01 7.288538006664e-01 6.886493422720e-01 7.596717279162e-01 8.606838002650e-01 9.119347992747e-01 8.792330454589e-01 7.722944445811e-01 6.461366887218e-01 5.955898575430e-01 6.678517265961e-01 7.881678294230e-01 8.663453297532e-01 8.584931088798e-01 7.675115447959e-01 6.497353198505e-01 6.198646044113e-01 7.438618195255e-01 9.359464278926e-01 1.091479428472e+00 1.152848980382e+00 1.104575033363e+00 9.726719914315e-01 8.321610511141e-01 7.947185294386e-01 8.997372709721e-01 1.054575388332e+00 1.155476784653e+00 1.147435076588e+00 1.023654464999e+00 8.297636079293e-01 6.866310205174e-01 7.453480278601e-01 9.581379703443e-01 1.165725053273e+00 1.272439554448e+00 1.241334815412e+00 1.082226600772e+00 8.599933045326e-01 7.216745709473e-01 8.158408708753e-01 1.050619481348e+00 1.257843911797e+00 1.347628498342e+00 1.289322930461e+00 1.098699893675e+00 8.454152325126e-01 6.835859496962e-01 7.713606025046e-01 9.998866736406e-01 1.191046115703e+00 1.259511451344e+00 1.181947716948e+00 9.823065186502e-01 7.427644538478e-01 6.363805047281e-01 7.816688514796e-01 1.024167661024e+00 1.212938517991e+00 1.287094421442e+00 1.240287469490e+00 1.109733878046e+00 9.738390833506e-01 9.268616354874e-01 9.948243612405e-01 1.103607812262e+00 1.168321521121e+00 1.148329735535e+00 1.051933680004e+00 9.341802577340e-01 8.810602109011e-01 9.387533340122e-01 1.054453395821e+00 1.141510572188e+00 1.145730151144e+00 1.059093305021e+00 9.237729294852e-01 8.360000611965e-01 8.914705675927e-01 1.063348140318e+00 1.244967666287e+00 1.357078026176e+00 1.367558373526e+00 1.288246268246e+00 1.174284750250e+00 1.112792475613e+00 1.165320538964e+00 1.300844381746e+00 1.433534060033e+00 1.493910819203e+00 1.452221423239e+00 1.320757651197e+00 1.155601098538e+00 1.051537870122e+00 1.085830655667e+00 1.229757536402e+00 1.387954163689e+00 1.487029534902e+00 1.497394084798e+00 1.428811134973e+00 1.324063250011e+00 1.246185520958e+00 1.245232210863e+00 1.318639866580e+00 1.419388308683e+00 1.500171823234e+00 1.538763494372e+00 1.539498127549e+00 1.523426396987e+00 1.512914931361e+00 1.516552139693e+00 1.524905400870e+00 1.520887712868e+00 1.494847576425e+00 1.454131757165e+00 1.422199123615e+00 1.425459053520e+00 1.473460906903e+00 1.549978702062e+00 1.624763857541e+00 1.672513390503e+00 1.684456982311e+00 1.670858054883e+00 1.655407560451e+00 1.661881655679e+00 1.698647050172e+00 1.752582799929e+00 1.798222213382e+00 1.813371414441e+00 1.790319910518e+00 1.739990014358e+00 1.688440381535e+00 1.664381856785e+00 1.680835448762e+00 1.724326313368e+00 1.762878208151e+00 1.765012879405e+00 1.715430231656e+00 1.624144032078e+00 1.529424305129e+00 1.487613388515e+00 1.538952946318e+00 1.670568379567e+00 1.825841891547e+00 1.944023255821e+00 1.985408304777e+00 1.940380740745e+00 1.832665968435e+00 1.717568294439e+00 1.664582911408e+00 1.712951881007e+00 1.835446365472e+00 1.962282248993e+00 2.029064996889e+00 2.002213334484e+00 1.886130641764e+00 1.723728431006e+00 1.588599552090e+00 1.551042000898e+00 1.620075935798e+00 1.734309402088e+00 1.818909896251e+00 1.830534560667e+00 1.769142188492e+00 1.674471918214e+00 1.608986026179e+00 1.618191968415e+00 1.690660053287e+00 1.768705074095e+00 1.794553792840e+00 1.742446550199e+00 1.629755179391e+00 1.514448870505e+00 1.469396293266e+00 1.523683272299e+00 1.629467155809e+00 1.706554272916e+00 1.697055152703e+00 1.588025366000e+00 1.419268472566e+00 1.283426901328e+00 1.282896406803e+00 1.423040110756e+00 1.602458232569e+00 1.717384187889e+00 1.712438213190e+00 1.586101257768e+00 1.393080788250e+00 1.243974207958e+00 1.251785675095e+00 1.405763560138e+00 1.583639972963e+00 1.677174371023e+00 1.635488787871e+00 1.464978472698e+00 1.232875908113e+00 1.073498029876e+00 1.116083825558e+00 1.313763322560e+00 1.513877330870e+00 1.613405624969e+00 1.578713969811e+00 1.437390772351e+00 1.277849659266e+00 1.226070531418e+00 1.337463956793e+00 1.525825220172e+00 1.669363938908e+00 1.694046770275e+00 1.584881535582e+00 1.386940937808e+00 1.209655674694e+00 1.188265184228e+00 1.339612219320e+00 1.536006559024e+00 1.652657801823e+00 1.626364630472e+00 1.453126775006e+00 1.189142554620e+00 9.671554872144e-01 9.610982690824e-01 1.158721836455e+00 1.377884949441e+00 1.492211277787e+00 1.455345332341e+00 1.282576458592e+00 1.052636622318e+00 9.161369887442e-01 9.946747162129e-01 1.196985434710e+00 1.360682050109e+00 1.393566938609e+00 1.270227385788e+00 1.024165186124e+00 7.690262155785e-01 7.253073912996e-01 9.469680922740e-01 1.214034353745e+00 1.376421036900e+00 1.373788828516e+00 1.200333571133e+00 9.003953283827e-01 6.014320523222e-01 5.860449622675e-01 8.602684443322e-01 1.133892920853e+00 1.277887709702e+00 1.252001247436e+00 1.065017914134e+00 7.744249218255e-01 5.275327234419e-01 5.788469052156e-01 8.305940404854e-01 1.039157538618e+00 1.111689769560e+00 1.028280431561e+00 8.203502928603e-01 5.915592215047e-01 5.604166179588e-01 7.736474421062e-01 1.010384542234e+00 1.141709288344e+00 1.122090679081e+00 9.590719060671e-01 7.238346173690e-01 6.040519503383e-01 7.733953472089e-01 1.063004460630e+00 1.289639507816e+00 1.369674847700e+00 1.274864972439e+00 1.022689140501e+00 6.936747923614e-01 5.308190862887e-01 7.701608690500e-01 1.123045659903e+00 1.384041643024e+00 1.477490133488e+00 1.380436061930e+00 1.113222311106e+00
 4.559168104529e-01 4.233997512982e-01 3.895004408272e-01 3.547403231722e-01 3.312192333204e-01 3.279486980604e-01 3.450366654840e-01 3.761437183835e-01 4.163067799826e-01 4.572209982664e-01 4.749915049550e-01 4.865830178783e-01 5.141831410287e-01 5.345425323507e-01 5.426122513726e-01 5.334178775478e-01 5.063044438163e-01 4.670341462773e-01 4.269490566248e-01 3.983740611947e-01 3.869605414556e-01 3.877820143674e-01 3.909716523901e-01 3.904169836072e-01 3.876741146787e-01 3.902207540499e-01 4.054134187335e-01 4.336547435329e-01 4.669785639565e-01 4.934650161679e-01 5.022530884811e-01 4.868049613926e-01 4.474666396220e-01 3.948158407485e-01 3.530219415824e-01 3.523941761509e-01 3.982075067443e-01 4.616777147014e-01 5.102920531613e-01 5.247601329736e-01 5.024260153061e-01 4.603893043752e-01 4.363663210604e-01 4.664190296316e-01 5.426342003589e-01 6.227491830049e-01 6.682146048821e-01 6.573449585255e-01 5.866931431544e-01 4.728055176472e-01 3.594720806360e-01 3.225726373704e-01 3.874908165991e-01 4.802188363751e-01 5.437915543962e-01 5.616072996751e-01 5.441109213259e-01 5.204379267348e-01 5.215923393383e-01 5.531360381392e-01 5.907736934552e-01 6.063481895569e-01 5.889773305365e-01 5.531984573270e-01 5.376501101188e-01 5.792523043602e-01 6.721461900942e-01 7.765030231175e-01 8.554363146081e-01 8.899211632262e-01 8.800282525566e-01 8.424812854986e-01 8.037844445062e-01 7.862515733452e-01 7.925283334086e-01 8.051218978173e-01 8.024094443164e-01 7.737594817400e-01 7.257540002053e-01 6.807829490388e-01 6.657804674855e-01 6.909873257316e-01 7.398345786998e-01 7.848932743170e-01 8.073598516302e-01 8.052510914917e-01 7.936308494772e-01 7.973052610854e-01 8.337889244730e-01 9.029764274281e-01 9.724473165800e-01 1.010523156205e+00 1.034030593917e+00 1.033090246941e+00 1.004338266596e+00 9.633907869920e-01 9.430023098825e-01 9.761290730764e-01 1.033518468814e+00 1.059138897448e+00 1.115652108065e+00 1.126175733995e+00 1.093506706072e+00 1.059711776001e+00 1.070367718116e+00 1.132696710223e+00 1.206219664321e+00 1.238709410023e+00 1.199665842080e+00 1.094906451346e+00 9.715893286929e-01 9.071990423915e-01 9.496828645715e-01 1.057968912615e+00 1.152981166632e+00 1.184283911207e+00 1.145528467170e+00 1.070621732923e+00 1.017988156812e+00 1.029453292188e+00 1.089013150538e+00 1.142481143069e+00 1.147377201005e+00 1.097413008608e+00 1.023938365866e+00 9.791684162876e-01 9.942815422293e-01 1.046003966898e+00 1.082527393870e+00 1.069862764213e+00 1.013733620216e+00 9.601036298554e-01 9.674501585656e-01 1.047870677688e+00 1.150597265941e+00 1.213067710300e+00 1.201475821199e+00 1.123339749232e+00 1.029009852233e+00 9.939387447221e-01 1.056968724601e+00 1.175289610861e+00 1.274613097444e+00 1.305416684834e+00 1.256637177027e+00 1.152820893016e+00 1.045018422822e+00 9.875223135977e-01 9.985493876438e-01 1.047755782020e+00 1.093555514359e+00 1.115480157336e+00 1.116044104535e+00 1.106728748194e+00 1.092695131072e+00 1.067991531624e+00 1.024769728000e+00 9.674325267810e-01 9.190449163693e-01 9.093972879740e-01 9.463876328954e-01 1.003704358623e+00 1.043719078896e+00 1.044981918277e+00 1.014496502496e+00 9.856601621580e-01 9.978983936508e-01 1.062212426964e+00 1.150903231250e+00 1.225112004037e+00 1.261864269343e+00 1.261878342794e+00 1.243455387054e+00 1.227581135097e+00 1.222362778571e+00 1.220180795154e+00 1.210600272813e+00 1.196562688009e+00 1.197443487666e+00 1.214408080576e+00 1.301809054030e+00 1.421829039104e+00 1.513877706302e+00 1.543711204799e+00 1.510708745581e+00 1.444837291467e+00 1.362703173467e+00 1.279551532669e+00 1.267033281066e+00 1.304257649882e+00 1.348088223043e+00 1.363588076021e+00 1.347682113139e+00 1.325217140805e+00 1.324608010675e+00 1.348565615985e+00 1.369309528891e+00 1.354060812439e+00 1.293879157608e+00 1.217437702042e+00 1.180466762341e+00 1.219556580926e+00 1.307708971438e+00 1.377727050211e+00 1.375233498240e+00 1.287168274487e+00 1.151993480810e+00 1.055525964015e+00 1.075684999360e+00 1.188973694958e+00 1.296194509944e+00 1.316323627777e+00 1.221272224363e+00 1.042892732486e+00 8.833652014990e-01 8.826840635605e-01 1.046768393726e+00 1.237681518877e+00 1.346441740646e+00 1.331818316094e+00 1.211161569812e+00 1.057987481165e+00 9.856666589860e-01 1.055546607633e+00 1.197863190036e+00 1.306332742190e+00 1.322303873742e+00 1.243279856283e+00 1.116391891621e+00 1.024033173936e+00 1.031825670932e+00 1.120316783344e+00 1.213971332944e+00 1.256176825664e+00 1.233592195785e+00 1.169561888484e+00 1.106014663901e+00 1.074545217303e+00 1.072182665419e+00 1.070039267530e+00 1.044645550988e+00 9.979979776936e-01 9.558017503720e-01 9.458672282298e-01 9.700842088158e-01 1.002051359533e+00 1.013439683195e+00 9.969716744117e-01 9.708544899374e-01 9.643791598035e-01 9.897138106241e-01 1.026530116506e+00 1.039160415160e+00 1.004290677812e+00 9.280008659208e-01 8.505098023998e-01 8.287643810307e-01 8.826929267463e-01 9.669701724853e-01 1.016954235974e+00 9.909185917469e-01 8.815338079963e-01 7.204550706575e-01 5.889850960225e-01 5.927887309924e-01 7.198069536660e-01 8.598399784446e-01 9.623506314422e-01 1.022343953762e+00 1.026612402754e+00 9.754702813067e-01 8.832777645526e-01 7.716480774588e-01 6.654199065845e-01 6.440589906614e-01 7.247936352200e-01 8.386393961072e-01 9.135418441695e-01 9.127393882559e-01 8.344454842223e-01 7.112830177686e-01 6.109781624733e-01 6.045080780003e-01 6.802546834762e-01 7.593281450152e-01 7.828840424183e-01 7.323749497587e-01 6.243045719078e-01 5.077423148512e-01 4.519021430701e-01 4.787883758080e-01 5.265775115860e-01 5.344660821418e-01 4.846275953442e-01 4.019765153273e-01 3.547256580652e-01 3.995422210788e-01 4.884750167048e-01 5.469198655238e-01 5.363059016724e-01 4.510209496708e-01 3.179088686017e-01 2.235967932561e-01 2.866938300246e-01 4.100337879054e-01 4.893648194288e-01 4.911507828111e-01 4.161291746836e-01 2.983261642017e-01 2.323990076496e-01 3.064303557655e-01 4.176822404248e-01 4.787375528895e-01 4.685257382350e-01 3.955763309838e-01 2.614388934143e-01 1.804047522672e-01 3.078358428393e-01 4.847199157505e-01 6.128327989889e-01 6.570826897391e-01 6.072070015605e-01 4.750217892488e-01 2.998530093316e-01 1.977007100481e-01 3.023105403575e-01 4.445406864078e-01 5.272111476335e-01 5.257223722061e-01 4.414715632476e-01 2.936105083345e-01 1.172938838426e-01 9.583937917464e-02 2.372004547886e-01 3.301834103074e-01 3.566620061785e-01 3.198946730178e-01 2.398944822031e-01 1.597720508045e-01 1.535193733288e-01 2.109180552248e-01 2.593599547342e-01 2.757605525435e-01 2.667900238446e-01 2.544997993206e-01 2.582626423659e-01 2.730380274159e-01 2.763079099142e-01 2.513126683230e-01 1.994216974530e-01 1.522224727195e-01 1.709005419642e-01 2.415013990520e-01 3.049802916123e-01 3.505090717685e-01 3.755642335227e-01 3.664469930315e-01 3.477151592600e-01 3.551684248709e-01 3.961538206866e-01 4.510361727525e-01 4.922659439588e-01 4.913255349010e-01 4.301530666826e-01 3.359221475267e-01 2.927804938466e-01 3.809253337010e-01 5.271749423216e-01 6.459177227205e-01 6.940419545533e-01 6.560975648541e-01 5.440859412413e-01 4.122120332431e-01 3.820214199035e-01 5.065390722807e-01 6.674899034201e-01 7.735054816849e-01 7.836986931297e-01 6.883293975541e-01 5.063946665146e-01 3.050677308434e-01 2.899242569167e-01 4.849785345143e-01 6.744741935681e-01 7.841222968793e-01 7.957960499722e-01 7.247823010595e-01 6.216841220236e-01 5.685200191355e-01 6.157201055429e-01 7.132600363604e-01 7.844006130718e-01 7.892798121250e-01 7.286879344656e-01 6.408235051325e-01 5.912460986889e-01 6.211808653625e-01 6.938085319647e-01 7.437128194749e-01 7.334131717789e-01 6.637012032592e-01 5.736959097712e-01 5.320311168537e-01 5.894974376836e-01 6.963480715937e-01 7.827886044649e-01 8.064624840128e-01 7.567769716427e-01 6.491833242052e-01 5.267860166504e-01 5.110526878078e-01 6.174358043877e-01 7.528827992988e-01 8.336247524198e-01 8.252720876896e-01 7.378088877121e-01 6.285895484783e-01 5.943682344905e-01 6.770593308536e-01 7.998054220561e-01 8.767702350324e-01 8.691244890241e-01 7.837329634726e-01 6.720743292644e-01 6.198324791988e-01 6.713765217192e-01 7.652792381106e-01 8.195342602730e-01 7.942366801314e-01 6.953622999815e-01 5.748593806438e-01 5.231785297814e-01 5.825755435246e-01 6.796570269459e-01 7.356222636809e-01 7.246779262859e-01 6.726611156312e-01 6.469303270749e-01 7.024109378117e-01 8.105607945939e-01 8.981787701097e-01 9.138656154750e-01 8.483585941290e-01 7.431550990770e-01 6.930315532374e-01 7.739000368080e-01 9.345416143584e-01 1.073540024314e+00 1.126384210382e+00 1.074821015670e+00 9.465844155648e-01 8.194779437721e-01 7.980532798401e-01 9.042829171192e-01 1.047328537076e+00 1.139937580809e+00 1.146587636586e+00 1.081246320931e+00 1.000796233737e+00 9.803838287228e-01 1.049620297455e+00 1.160509426085e+00 1.243184518016e+00 1.255822418313e+00 1.195924471816e+00 1.097903506468e+00 1.021306800069e+00 1.015464876947e+00 1.074209590295e+00 1.145461354744e+00 1.180902870830e+00 1.161662462884e+00 1.099847855233e+00 1.029936879435e+00 9.899493092086e-01 9.941275861050e-01 1.022086816150e+00 1.040050260358e+00 1.026751102505e+00 9.842492954706e-01 9.361416765475e-01 9.142981563802e-01 9.343605754569e-01 9.799702388856e-01 1.016258364629e+00 1.013939492508e+00 9.638062629440e-01 8.838367328906e-01 8.318720731414e-01 8.684541181657e-01 9.732522867921e-01 1.087343403628e+00 1.161413289211e+00 1.168486118693e+00 1.084870114344e+00 9.099779117275e-01 7.542014104170e-01 7.598439890371e-01 9.270736331125e-01 1.113090911498e+00 1.213823486650e+00 1.189210534640e+00 1.050791233764e+00 8.638644352624e-01 7.532158949311e-01 8.175885282509e-01 9.808634262676e-01 1.111928589159e+00 1.140302603976e+00 1.053961202038e+00 8.931442141689e-01 7.557957401303e-01 7.607976256301e-01 8.986627535698e-01 1.047822947432e+00 1.120471866489e+00 1.087932413822e+00 9.725610775626e-01 8.471040937377e-01 8.140722687570e-01 9.064282674183e-01 1.042432555592e+00 1.131215368269e+00 1.129509779887e+00 1.042745551200e+00 9.220576663280e-01 8.519006312667e-01 8.872075779080e-01 9.852814617946e-01 1.060149573638e+00 1.055418587936e+00 9.595684213648e-01 8.059053554665e-01 6.752702200649e-01 6.660468528627e-01 7.938160412503e-01 9.450148432762e-01 1.025201329932e+00 9.768068317705e-01 8.270049719796e-01 6.645558951679e-01 6.313112139750e-01 7.572258291927e-01 9.090842631607e-01 9.845119932199e-01 9.504195056376e-01 8.272469737318e-01 6.860742815135e-01 6.321884540951e-01 6.990657809285e-01 7.949865815650e-01 8.303183635731e-01 7.712311557487e-01 6.336249110102e-01 4.848676664136e-01 4.406926895538e-01 5.271051710846e-01 6.263872007303e-01 6.543786110719e-01 5.864043889603e-01 4.396393461759e-01 2.823401978982e-01 2.747057390434e-01 4.130618347823e-01 5.357169158755e-01 5.844783307401e-01 5.543361481004e-01 4.740596768859e-01 4.022175488123e-01 3.960730973856e-01 4.394527290610e-01 4.696481617814e-01 4.516135208653e-01 3.917392255406e-01 3.366376923512e-01 3.460856821871e-01 4.100424215988e-01 4.606297200903e-01 4.710519045376e-01 4.320131148408e-01 3.570126943328e-01 2.950443596808e-01 3.210175545473e-01 4.169189336442e-01 5.098724711950e-01 5.399984246898e-01 4.852352430694e-01 3.569385232696e-01 2.242045802814e-01 2.757720741439e-01 4.589801589728e-01 6.192420409003e-01 7.017203352932e-01 6.889220021209e-01 5.926769032183e-01 4.622676167630e-01 3.991188953304e-01 4.723605378983e-01 5.951256213096e-01 6.730025968763e-01 6.651382619163e-01 5.666628445033e-01 4.014392281385e-01 2.345940845945e-01 2.266748173194e-01 3.549435119283e-01 4.539327689967e-01 4.758719248155e-01 4.179652627010e-01 3.055977307087e-01 2.052981497662e-01 2.262809990553e-01 3.196937235194e-01 3.848089574193e-01 3.912600631891e-01 3.463813062039e-01 2.900011394701e-01 2.855420729160e-01 3.451611930612e-01 4.131746049190e-01 4.486789062008e-01 4.450122487500e-01 4.254739924302e-01 4.406515855056e-01 5.252440057682e-01 6.336919160528e-01 7.254700735858e-01 7.802291495066e-01 7.847454232222e-01 7.378757303134e-01 6.161252749999e-01 5.108530422487e-01 4.999259727681e-01 5.671493945512e-01 6.505176055593e-01 7.010405631560e-01 7.067451809144e-01 6.867223891810e-01 6.774736584920e-01 7.047689555128e-01 7.589158148312e-01 8.077388679186e-01 8.266406468189e-01 8.144014631087e-01 7.943670124544e-01 8.007446778027e-01 8.493264912361e-01 9.202216589943e-01 9.758518142873e-01 9.867194331959e-01 9.439422765473e-01 8.629841562389e-01 7.822629886942e-01 7.488284641751e-01 7.813731840579e-01 8.504016325743e-01 9.103441708849e-01 9.315270471846e-01 9.075735979754e-01 8.527576504251e-01 7.957645584527e-01 7.666175302183e-01 7.774316038688e-01 8.147606593738e-01 8.548583510672e-01 8.813070127104e-01 8.905812042833e-01 8.890604697168e-01 8.866697025267e-01 8.910829280818e-01 9.052652408938e-01 9.292822658983e-01 9.627384397186e-01 1.004323039364e+00 1.048979972321e+00 1.086508021078e+00 1.104461550470e+00 1.094323205711e+00 1.058392478982e+00 1.014248292576e+00 9.920351745200e-01 1.017762963057e+00 1.090650815062e+00 1.181694663895e+00 1.254654427026e+00 1.284950768905e+00 1.268042436363e+00 1.221356892966e+00 1.179167981831e+00 1.175823774726e+00 1.221134799445e+00 1.292612295544e+00 1.354969190856e+00 1.382592351862e+00 1.370016115945e+00 1.332039574100e+00 1.296468689768e+00 1.289353802011e+00 1.318666267454e+00 1.370754133171e+00 1.422606838222e+00 1.456247928169e+00 1.464972214279e+00 1.452462158398e+00 1.428945155338e+00 1.407173759386e+00 1.399227098297e+00 1.413205260673e+00 1.449310654700e+00 1.497238491376e+00 1.538328435990e+00 1.553574988410e+00 1.566945724411e+00 1.597213313033e+00 1.595018067060e+00 1.523127668639e+00 1.414542610037e+00 1.362275406831e+00 1.432380682680e+00 1.581015098823e+00 1.702991260739e+00 1.721086419704e+00 1.622545199445e+00 1.468864883331e+00 1.383514474014e+00 1.459634158814e+00 1.643942363471e+00 1.803452214803e+00 1.843271980236e+00 1.742433104896e+00 1.559730199949e+00 1.426913582207e+00 1.466416765014e+00 1.644650446310e+00 1.814764301386e+00 1.860926080892e+00 1.745429215461e+00 1.514724510472e+00 1.306949462041e+00 1.299624918894e+00 1.501547967369e+00 1.739281832227e+00 1.868109532162e+00 1.834103961493e+00 1.667821685740e+00 1.481242027230e+00 1.431306705474e+00 1.574770705849e+00 1.796152891357e+00 1.954705257375e+00 1.978652865039e+00 1.871432783008e+00 1.702453299058e+00 1.582949725744e+00 1.599192904092e+00 1.736455348298e+00 1.906305443478e+00 2.022380637767e+00 2.036627263993e+00 1.954181364149e+00 1.829423311751e+00 1.749722242988e+00 1.784769363530e+00 1.922003906463e+00 2.031397972435e+00 2.077432130906e+00 1.963049491137e+00 1.750689349815e+00 1.593564360706e+00 1.644148179854e+00 1.872221233998e+00 2.105915106230e+00 2.206318312558e+00 2.121518519207e+00 1.889571897139e+00 1.643316187804e+00 1.575059532566e+00 1.751597919805e+00 2.020086656887e+00 2.203712495365e+00 2.211881930154e+00 2.042160209985e+00 1.774999683055e+00 1.566353994211e+00 1.565839510955e+00 1.745895252782e+00 1.942322990239e+00 2.029510718757e+00 1.969525775877e+00 1.804385329536e+00 1.641257090519e+00 1.600370876473e+00 1.705356540264e+00 1.859400600684e+00 1.954002649119e+00 1.940252218076e+00 1.839123684739e+00 1.729721528519e+00 1.706291323936e+00 1.797270824550e+00 1.935881790060e+00 2.028532321565e+00 2.019072281866e+00 1.909310357056e+00 1.758181997839e+00 1.659882388786e+00 1.729006102140e+00 1.897036915331e+00 2.103825134572e+00 2.194940515673e+00 2.119267823033e+00 1.859470145921e+00 1.546617507269e+00 1.397127409148e+00 1.532351930574e+00 1.795094668291e+00 1.977419377059e+00 1.974635336232e+00 1.779955574024e+00 1.477447328110e+00 1.250107100681e+00 1.288032428059e+00 1.526461456560e+00 1.749397122057e+00 1.823865630968e+00 1.718040974894e+00 1.486177056746e+00 1.269536534168e+00 1.246025512164e+00 1.427121675565e+00 1.641311550175e+00 1.745239017180e+00 1.683849325532e+00 1.480429426699e+00 1.235300845950e+00 1.113832748783e+00 1.207932016317e+00 1.399232204045e+00 1.528466514661e+00 1.515266898133e+00 1.355243589397e+00 1.113162358367e+00 9.290946708954e-01 9.522145414638e-01 1.135352396160e+00 1.314285513421e+00 1.392127304266e+00 1.348483221848e+00 1.221050842009e+00 1.093092083846e+00 1.055323256842e+00 1.123332282057e+00 1.225934566170e+00 1.290802466918e+00 1.290564945217e+00 1.240257553518e+00 1.178753087424e+00 1.139807785248e+00 1.125128018567e+00 1.107288810551e+00 1.059851717264e+00 9.828247172281e-01 9.085683425155e-01 8.817834801774e-01 9.140070710872e-01 9.647073599824e-01 9.787030584469e-01 9.224892590638e-01 7.962439102735e-01 6.386425330967e-01 5.320396109921e-01 5.534257488372e-01 6.576445164230e-01 7.480658799729e-01 7.732462922251e-01 7.243519471728e-01 6.234157512184e-01 5.168361967274e-01 4.598149524385e-01 4.687203277803e-01 5.013431622090e-01 5.153855276292e-01 5.013335288437e-01 4.761960588145e-01 4.638039757761e-01 4.691434645768e-01 4.724606257002e-01 4.518964449938e-01 4.062087944836e-01 3.672270814780e-01 3.873132948945e-01 4.778763870826e-01 6.074074893490e-01 7.261589688170e-01 8.067782725760e-01 8.202802571621e-01 7.540356898681e-01 6.603335497545e-01 5.985218523414e-01 6.189346281325e-01 6.914914177134e-01 7.473028481411e-01 7.429727201374e-01 6.727717513017e-01 5.667128747424e-01 4.862452918681e-01 4.852908891488e-01 5.380793605862e-01 5.766881413941e-01 5.647126452685e-01 5.121319590424e-01 4.745115269829e-01 5.151467833778e-01 6.186203197015e-01 7.132932933833e-01 7.433240119733e-01 6.846632966435e-01 5.469012725352e-01 3.889760215060e-01 3.575509364409e-01 5.033390948089e-01 6.730011601879e-01 7.742600963652e-01 7.736916042195e-01 6.730109684190e-01 5.109411088827e-01 3.887219466259e-01 4.418418565633e-01 6.023126360305e-01 7.372365308315e-01 7.890568439857e-01 7.452612935087e-01 6.256385705276e-01 4.843200899265e-01 4.134587316369e-01 4.637807263119e-01 5.552968978931e-01 6.156780761962e-01 6.347338931950e-01 6.131385275969e-01 5.664352037098e-01 5.196148011148e-01 5.047946806952e-01 5.288369949804e-01 5.596620716421e-01 5.587715349300e-01 5.097904529943e-01 4.285224376676e-01 3.701461391034e-01 3.976692718282e-01 4.871637208616e-01 5.663994727207e-01 5.924840814103e-01 5.606096190219e-01 5.078061358269e-01 5.095397895022e-01 6.068480807265e-01 7.469117457222e-01 8.565791936262e-01 8.894633265485e-01 8.303497561068e-01 6.990061382443e-01 5.636984539194e-01 5.418411464981e-01 6.645958598878e-01 8.222805547498e-01 9.241814363436e-01 9.327186021827e-01 8.520392240590e-01 7.281973887121e-01 6.508533225071e-01 6.960054984801e-01 8.229080687308e-01 9.373932113326e-01 9.813743777317e-01 9.416230069046e-01 8.453739063661e-01 7.574211533250e-01 7.510401187740e-01 8.326585782819e-01 9.360064504844e-01 9.995062062055e-01 1.019372552724e+00 9.857482158309e-01 9.006635556456e-01 8.369701526011e-01 8.664810596277e-01 9.849603059438e-01 1.119529901656e+00 1.203523015131e+00 1.206417497703e+00 1.136224428771e+00 1.038099235918e+00 9.825507067470e-01 1.018838665140e+00 1.123914165495e+00 1.231034230847e+00 1.286181511664e+00 1.267707710979e+00 1.186596301101e+00 1.083198155197e+00 1.016065158222e+00 1.027878246431e+00 1.106345387946e+00 1.198565709250e+00 1.254706207792e+00 1.248196772208e+00 1.178249530579e+00 1.069365569433e+00 9.697248556597e-01 9.354449195824e-01 9.876347752926e-01 1.089163950470e+00 1.182176119409e+00 1.225668974350e+00 1.205874832348e+00 1.137033795250e+00 1.058563511221e+00 1.020733828368e+00 1.050004172016e+00 1.124229026439e+00 1.196315591977e+00 1.230687965659e+00 1.211321884620e+00 1.190147433932e+00 1.167272700306e+00 1.167712123338e+00 1.205370416433e+00 1.265851314518e+00 1.318139023053e+00 1.338167474821e+00 1.324274961011e+00 1.299537806296e+00 1.298407455327e+00 1.339518923908e+00 1.407210844113e+00 1.464469450681e+00 1.481110461696e+00 1.452674257588e+00 1.404545800548e+00 1.378936070861e+00 1.403517631188e+00 1.464544815549e+00 1.518157151827e+00 1.524983221623e+00 1.474898810988e+00 1.395205619834e+00 1.340917483202e+00 1.358134974057e+00 1.439553969598e+00 1.530721118922e+00 1.576846095676e+00 1.554779093702e+00 1.481714745706e+00 1.408102749375e+00 1.388869178166e+00 1.437337112777e+00 1.512219657867e+00 1.557075998583e+00 1.540800790444e+00 1.473202656812e+00 1.401357533636e+00 1.382632509930e+00 1.435653524053e+00 1.516548111727e+00 1.613897606572e+00 1.698164942551e+00 1.719973075576e+00 1.659629895419e+00 1.532874175665e+00 1.392270527133e+00 1.314941908050e+00 1.351702559226e+00 1.477529717010e+00 1.608443625204e+00 1.636756988353e+00 1.566676590495e+00 1.455071011357e+00 1.387525396569e+00 1.416167523390e+00 1.507327776728e+00 1.581765606657e+00 1.583892055237e+00 1.510006882415e+00 1.407983683154e+00 1.352655066239e+00 1.385968485190e+00 1.472021163534e+00 1.536283173171e+00 1.527492112497e+00 1.443252095192e+00 1.330203775386e+00 1.261147911916e+00 1.277085471588e+00 1.342104901080e+00 1.383298328842e+00 1.354852647508e+00 1.266370931169e+00 1.184732921639e+00 1.196212084968e+00 1.316589113009e+00 1.468321295955e+00 1.560832543755e+00 1.544551206450e+00 1.423876897201e+00 1.260330991958e+00 1.160928608319e+00 1.202860899423e+00 1.339593631542e+00 1.460631780190e+00 1.490153755303e+00 1.412014476673e+00 1.268864595414e+00 1.153564375546e+00 1.151845761301e+00 1.272632723416e+00 1.446821463351e+00 1.553044964274e+00 1.504960869166e+00 1.334451017336e+00 1.139270205797e+00 1.061894378953e+00 1.158099709420e+00 1.319453373316e+00 1.421437811615e+00 1.409573264389e+00 1.297185890025e+00 1.153602762239e+00 1.076056575775e+00 1.110695244075e+00 1.199914468696e+00 1.256282414284e+00 1.235523604805e+00 1.149643676749e+00 1.057335492387e+00 1.029424705080e+00 1.082358670533e+00 1.159958277665e+00 1.195000042939e+00 1.154990142347e+00 1.050089628605e+00 9.269345599007e-01 8.473500188354e-01 8.393016044228e-01 8.660152223948e-01 8.698932955302e-01 8.219811643126e-01 7.338030938816e-01 6.505469926239e-01 6.216854350876e-01 6.466693524683e-01 6.726815366260e-01 6.509280282528e-01 5.658665799464e-01 4.411348098702e-01 3.512661774762e-01 3.883375826326e-01 5.112564270686e-01 6.338976658479e-01 7.086181244492e-01 7.338771526366e-01 7.142744895558e-01 6.387230024458e-01 5.374828299789e-01 5.004484989352e-01 5.170841970000e-01 5.392765805400e-01 5.201402171474e-01 4.415075056867e-01 3.215841413088e-01 2.406835071541e-01 3.090510287787e-01 4.458473346705e-01 5.538348318460e-01 5.982617498036e-01 5.776123465695e-01 5.189712061471e-01 4.756723025665e-01 4.950238506573e-01 5.615976128842e-01 6.197370515953e-01 6.282828589949e-01 5.745833183982e-01 4.756019408091e-01 3.843929444368e-01 3.793396086693e-01 4.627180213286e-01 5.559472384228e-01 6.038669157562e-01 5.873434364393e-01 5.147279232953e-01 4.215464798541e-01 3.702716987613e-01 4.023848242999e-01 4.755561217439e-01 5.297342936043e-01 5.377855820288e-01 5.037319525639e-01 4.586573613757e-01 4.485493064618e-01 4.922151870741e-01 5.576551464969e-01 6.012745111958e-01 5.978913932669e-01 5.455000849988e-01 4.659165790696e-01 4.042246214960e-01 4.045741469715e-01 4.553186606876e-01 5.048931417928e-01 5.163222270174e-01 4.782542735694e-01 4.016143834946e-01 3.191337943692e-01 2.819750753827e-01 3.122187479406e-01 3.674442654498e-01 4.061838700289e-01 4.158008690391e-01 4.054321495597e-01 3.979279829753e-01 4.164807121653e-01 4.668306295758e-01 5.364553259958e-01 6.085114400738e-01 6.690929571755e-01 7.068571478732e-01 7.127882676231e-01 6.837508473698e-01 6.297787877138e-01 5.829324567930e-01 5.911341164859e-01 6.728741060089e-01 7.896497469003e-01 8.848438873734e-01 9.160889212173e-01 8.644267029043e-01 7.409273926432e-01 6.003121941232e-01 5.511600607579e-01 6.523834273386e-01 8.101882603946e-01 9.208977940989e-01 9.332294349618e-01 8.383704821046e-01 7.076370647821e-01 6.224417264700e-01 6.599240595620e-01 8.025741122645e-01 9.655055409405e-01 1.070491832410e+00 1.066318399463e+00 9.522315628918e-01 7.954401753416e-01 7.220941947189e-01 8.134950073627e-01 9.812615049510e-01 1.103970685503e+00 1.120276170263e+00 1.026289580063e+00 8.743616652188e-01 7.760957746962e-01 8.319317926793e-01 9.920100189007e-01 1.136065353186e+00 1.191346189108e+00 1.142390865550e+00 1.024284388258e+00 9.172905759020e-01 9.092134432026e-01 1.006421971185e+00 1.132338345847e+00 1.219656689408e+00 1.247754303503e+00 1.235997094150e+00 1.222556477586e+00 1.233281889652e+00 1.260539292647e+00 1.275603405093e+00 1.259296025825e+00 1.221088092477e+00 1.194816346521e+00 1.209111627607e+00 1.254102998862e+00 1.285932971853e+00 1.263274436215e+00 1.178599729906e+00 1.074369204366e+00 1.034671019323e+00 1.113750580444e+00 1.262564359945e+00 1.392466870160e+00 1.495227745298e+00 1.460293103310e+00 1.351682301721e+00 1.277108972931e+00 1.333809147572e+00 1.501258067982e+00 1.669358814170e+00 1.745728598794e+00 1.698829630163e+00 1.564693821158e+00 1.440813383776e+00 1.434600041935e+00 1.554656762706e+00 1.699488775333e+00 1.764649273428e+00 1.705588451681e+00 1.551027326738e+00 1.402144748495e+00 1.386561971125e+00 1.527640352255e+00 1.712486366334e+00 1.819494452552e+00 1.790247633865e+00 1.639750433083e+00 1.457540842789e+00 1.383925803475e+00 1.492780262182e+00 1.697751300344e+00 1.864202751394e+00 1.913101849895e+00 1.837087548715e+00 1.694937763753e+00 1.592338846122e+00 1.615123265165e+00 1.743544088727e+00 1.878258128397e+00 1.933020974282e+00 1.877789555936e+00 1.743563246904e+00 1.612396542066e+00 1.585927175456e+00 1.706497724629e+00 1.901355982278e+00 2.066662595465e+00 2.132106925794e+00 2.038310151823e+00 1.814870150058e+00 1.555631157982e+00 1.481539695955e+00 1.679048040561e+00 1.973387604130e+00 2.170164523154e+00 2.178234157198e+00 2.007216330757e+00 1.763308424610e+00 1.629278888620e+00 1.727087096865e+00 1.960948088651e+00 2.147869732130e+00 2.174324634489e+00 2.021777388491e+00 1.763278570530e+00 1.556092417063e+00 1.557357870709e+00 1.740576919936e+00 1.934249147419e+00 2.008062811045e+00 1.925818119118e+00 1.738218422528e+00 1.565568893349e+00 1.530222421485e+00 1.630438482396e+00 1.745031086398e+00 1.768065343590e+00 1.677114971172e+00 1.541710621043e+00 1.493429963220e+00 1.606657368774e+00 1.799479041146e+00 1.930124413591e+00 1.908124523908e+00 1.728899464770e+00 1.492250283873e+00 1.400837217571e+00 1.583242563753e+00 1.903846247102e+00 2.177753149907e+00 2.298758461349e+00 2.257230549667e+00 2.047500729065e+00 1.722108644381e+00 1.416777871836e+00 1.342972094388e+00 1.565648413000e+00 1.899450242757e+00 2.091199223776e+00 2.058574509385e+00 1.818157920857e+00 1.498762575630e+00 1.352712868833e+00 1.543123185538e+00 1.881337026090e+00 2.121658329851e+00 2.141477544556e+00 1.928583102568e+00 1.579773791394e+00 1.326306463516e+00 1.415562590279e+00 1.736886274121e+00 2.006010366423e+00 2.059345927455e+00 1.853354337381e+00 1.448688533836e+00 1.051127389947e+00 1.043074369958e+00 1.412201763106e+00 1.767014126675e+00 1.903894049882e+00 1.764195633629e+00 1.387961161744e+00 9.425810421749e-01 8.423837405908e-01 1.219022521858e+00 1.624948371161e+00 1.828985218025e+00 1.765222212452e+00 1.465752912721e+00 1.077232628991e+00 9.300220393754e-01 1.207742674942e+00 1.579220407660e+00 1.793228241954e+00 1.763103505006e+00 1.501875182693e+00 1.121333634965e+00 8.851838653639e-01 1.045835471977e+00 1.368448070838e+00 1.576427448162e+00 1.565466041909e+00 1.335450903380e+00 9.790245082916e-01 7.381406887589e-01 8.872062234791e-01 1.201125971413e+00 1.407562804384e+00 1.408843042017e+00 1.203103811270e+00 8.721384562070e-01 6.405925790723e-01 7.878002164778e-01 1.097573168654e+00 1.311686922193e+00 1.341898028090e+00 1.185916687155e+00 9.101986185142e-01 6.720163357311e-01 6.868516078175e-01 8.804518811371e-01 1.027012834015e+00 1.028327101318e+00 8.768213780473e-01 6.338967648784e-01 4.628812496197e-01 5.538228450591e-01 7.457577966658e-01 8.523621587734e-01 8.120424988444e-01 6.269177150815e-01 3.497321640674e-01 2.005014299548e-01 4.372024649896e-01 6.664551606539e-01 8.114023513485e-01 8.456172404854e-01 7.791130410086e-01 6.459256260410e-01 5.190232129173e-01 4.980971595514e-01 5.804525761546e-01 7.009350398193e-01 7.575497866328e-01 7.207883289817e-01 6.145447606728e-01 5.027063741934e-01 4.685528359606e-01 5.212385972028e-01 5.824539019282e-01 5.957521211813e-01 5.559212898977e-01 4.993056403804e-01 4.791749616180e-01 5.066773460398e-01 5.321126963757e-01 5.031922096940e-01 4.022233861880e-01 2.673312681614e-01 2.610487599406e-01 4.331955710106e-01 6.120572179154e-01 7.157972060605e-01 7.122403511347e-01 6.033241967708e-01 4.367963530888e-01 3.545644360248e-01 4.852228216274e-01 6.803478326730e-01 8.153473220440e-01 8.449997124419e-01 7.685802037324e-01 6.284048374198e-01 5.204589018202e-01 5.480779651935e-01 6.669196602113e-01 7.607668466366e-01 7.676209878353e-01 6.805589350573e-01 5.460528710083e-01 4.777387689138e-01 5.693475092589e-01 7.392760679176e-01 8.664723850205e-01 9.221958100542e-01 8.712772285511e-01 7.519190752919e-01 6.601463545479e-01 6.978110541935e-01 8.358808874172e-01 9.641848204593e-01 1.010475776223e+00 9.543006151260e-01 8.212278733695e-01 6.840621086975e-01 6.442214610379e-01 7.238872362147e-01 8.307586531361e-01 8.811999973060e-01 8.431970677342e-01 7.283388243255e-01 5.880597167938e-01 5.095594335073e-01 5.471167676547e-01 6.403940781722e-01 7.113134377878e-01 7.313929488304e-01 7.139552631654e-01 6.971761137525e-01 7.150445515435e-01 7.653675756183e-01 8.158922621307e-01 8.373881055766e-01 8.239445835234e-01 7.960676333389e-01 7.895580110278e-01 8.270311938339e-01 8.944001863188e-01 9.541971831144e-01 9.731250767431e-01 9.367898113130e-01 8.541524231610e-01 7.593178006208e-01 7.077204334243e-01 7.527639384336e-01 8.634416291280e-01 9.802422083297e-01 1.065604842577e+00 1.095161940465e+00 1.049573233382e+00 9.337049425113e-01 8.484882280235e-01 8.964509814043e-01 1.060518023781e+00 1.233253711374e+00 1.332331587710e+00 1.328221350316e+00 1.241766717149e+00 1.138476931196e+00 1.100860548912e+00 1.158411552697e+00 1.255672033561e+00 1.316863748428e+00 1.303324214630e+00 1.227093762788e+00 1.143901796927e+00 1.120610627365e+00 1.172973239043e+00 1.247832739597e+00 1.280419840507e+00 1.243587203695e+00 1.163467917828e+00 1.112246382051e+00 1.157675931493e+00 1.287654071943e+00 1.425006029101e+00 1.501105314587e+00 1.491503467701e+00 1.421895791335e+00 1.359392344825e+00 1.374086465832e+00 1.475913450504e+00 1.606508319457e+00 1.696622316306e+00 1.708218840329e+00 1.643437299564e+00 1.541506886285e+00 1.449465557878e+00 1.406884848061e+00 1.419357503899e+00 1.483186597594e+00 1.559110445730e+00 1.598156008484e+00 1.587830958138e+00 1.545899247547e+00 1.495127640407e+00 1.450965454182e+00 1.419609698660e+00 1.405845049698e+00 1.418554536625e+00 1.463239464809e+00 1.528840226644e+00 1.586602760075e+00 1.605591546481e+00 1.573136059214e+00 1.509576756339e+00 1.468119859944e+00 1.502891751204e+00 1.614797177543e+00 1.742426119065e+00 1.809389493491e+00 1.767046949867e+00 1.615877743075e+00 1.420321172010e+00 1.309375017068e+00 1.389260293861e+00 1.604269524327e+00 1.805490369162e+00 1.879247014032e+00 1.775551405736e+00 1.509346655220e+00 1.176628307563e+00 9.932269273319e-01 1.147952790953e+00 1.475146811676e+00 1.743432052663e+00 1.840231761615e+00 1.737237671199e+00 1.477204201012e+00 1.191030117476e+00 1.106186186519e+00 1.321169911938e+00 1.639541567350e+00 1.886729601551e+00 1.998510594979e+00 1.950211061734e+00 1.767643167710e+00 1.532377444384e+00 1.379580813282e+00 1.423978996100e+00 1.626510293196e+00 1.847586918734e+00 1.977297553392e+00 1.964358955310e+00 1.809806664637e+00 1.565936230182e+00 1.342121625978e+00 1.279990408419e+00 1.421630681210e+00 1.650659867011e+00 1.834264688056e+00 1.896669337474e+00 1.815870942371e+00 1.617844616392e+00 1.380529061977e+00 1.234694410081e+00 1.289075510666e+00 1.495432690561e+00 1.714651816437e+00 1.843127974256e+00 1.832490335832e+00 1.681748711002e+00 1.437299494970e+00 1.202978868610e+00 1.127626567103e+00 1.266831281375e+00 1.498505400393e+00 1.682833323665e+00 1.742286514387e+00 1.654591030648e+00 1.446988478004e+00 1.204008064328e+00 1.073640385345e+00 1.166605754029e+00 1.398191414191e+00 1.613267889909e+00 1.715444313743e+00 1.668773544883e+00 1.487712576927e+00 1.239558019336e+00 1.053228242496e+00 1.063244034595e+00 1.237963473026e+00 1.423887412048e+00 1.510445181701e+00 1.454753652300e+00 1.271804357814e+00 1.041229416620e+00 9.221131370504e-01 1.040244933347e+00 1.293535096387e+00 1.517037248078e+00 1.616991953943e+00 1.561479860655e+00 1.370996146613e+00 1.126918632963e+00 9.873342842261e-01 1.088764491540e+00 1.345358067853e+00 1.589749145361e+00 1.722670261954e+00 1.707366765647e+00 1.554508094755e+00 1.318665636637e+00 1.099875372734e+00 1.018177419879e+00 1.100494573169e+00 1.241947295457e+00 1.338410920146e+00 1.346820225165e+00 1.276962708030e+00 1.177846082511e+00 1.115612849409e+00 1.127840058848e+00 1.189380682369e+00 1.243127132112e+00 1.249476362004e+00 1.206052593283e+00 1.145798405734e+00 1.118057722788e+00 1.149505284466e+00 1.216823839192e+00 1.269098436855e+00 1.266394343166e+00 1.199181956375e+00 1.092887011553e+00 1.001805713885e+00 9.787801987825e-01 1.023886141384e+00 1.081306885252e+00 1.091239296476e+00 1.024172689168e+00 8.905623511104e-01 7.473930457894e-01 6.925045643457e-01 7.746081264041e-01 9.174223313549e-01 1.025124365570e+00 1.046621149305e+00 9.735265283555e-01 8.372546879027e-01 7.120577604037e-01 6.909262443008e-01 7.825108113411e-01 8.967895034711e-01 9.550468760611e-01 9.257887748869e-01 8.211744705132e-01 6.978966883356e-01 6.483812229400e-01 7.168358290790e-01 8.323933239118e-01 9.055828850787e-01 8.901293339293e-01 7.860457224630e-01 6.470212526775e-01 5.941754917211e-01 7.129228009803e-01 9.132463567783e-01 1.079411199782e+00 1.149727122616e+00 1.106931447299e+00 9.754848809400e-01 8.289400282552e-01 7.815337424195e-01 8.815877386563e-01 1.038572656705e+00 1.145706383267e+00 1.146317818342e+00 1.033056368626e+00 8.507430578183e-01 7.144483271998e-01 7.640190055587e-01 9.611109044852e-01 1.156770177709e+00 1.256199595990e+00 1.222700843636e+00 1.067542006407e+00 8.586051365466e-01 7.420644864026e-01 8.462660470945e-01 1.073922056694e+00 1.268416421851e+00 1.345358732644e+00 1.277422025160e+00 1.084527266994e+00 8.432665056804e-01 7.118966763697e-01 8.190685370899e-01 1.040943113748e+00 1.213845308425e+00 1.259496022949e+00 1.158552651849e+00 9.399612797130e-01 6.972522556571e-01 6.244347250698e-01 8.086623999881e-01 1.060736125151e+00 1.239591027734e+00 1.292882721787e+00 1.220891186670e+00 1.069862907899e+00 9.330257030579e-01 9.156604143279e-01 1.024077864250e+00 1.158252760290e+00 1.228089430973e+00 1.195984337553e+00 1.075003507158e+00 9.288183743244e-01 8.608630647212e-01 9.298138532186e-01 1.068886663075e+00 1.174732557132e+00 1.186285196743e+00 1.093157362029e+00 9.372219672966e-01 8.213742466121e-01 8.632510600739e-01 1.044092635554e+00 1.242379629663e+00 1.368488141245e+00 1.385881548340e+00 1.304416987911e+00 1.179277331437e+00 1.102471538083e+00 1.146294117346e+00 1.284594641577e+00 1.426892697914e+00 1.498833995258e+00 1.468476542758e+00 1.347666772128e+00 1.192265218881e+00 1.094443552789e+00 1.127141482278e+00 1.263484249444e+00 1.412865071172e+00 1.503961502336e+00 1.508227550197e+00 1.436822534865e+00 1.333888403902e+00 1.261758169600e+00 1.265639327450e+00 1.337181409017e+00 1.427902934668e+00 1.492812381057e+00 1.513624822307e+00 1.499512528573e+00 1.476320053418e+00 1.468781085862e+00 1.483232960948e+00 1.504612365943e+00 1.510716258629e+00 1.489593735066e+00 1.448958708872e+00 1.414335691969e+00 1.414654570014e+00 1.461000913134e+00 1.537171451995e+00 1.612469680393e+00 1.661699551652e+00 1.676668214660e+00 1.667670818178e+00 1.656711686226e+00 1.664093012019e+00 1.694998691746e+00 1.736235280975e+00 1.766016760007e+00 1.768028302759e+00 1.740522644037e+00 1.698016669001e+00 1.664851265207e+00 1.661099833386e+00 1.688231189913e+00 1.726612847852e+00 1.747426092029e+00 1.728677724938e+00 1.666295899244e+00 1.579603513629e+00 1.509612472740e+00 1.502401621490e+00 1.576987226696e+00 1.707215992422e+00 1.841285305706e+00 1.931779096116e+00 1.951802963355e+00 1.900901120413e+00 1.806636643485e+00 1.719659151145e+00 1.693705518973e+00 1.749585480972e+00 1.856558097029e+00 1.956562958013e+00 1.999330238006e+00 1.961357127728e+00 1.852053669379e+00 1.713232666414e+00 1.608309782716e+00 1.589167758809e+00 1.653663324438e+00 1.747778685760e+00 1.810862495201e+00 1.809749480829e+00 1.748859242257e+00 1.666521966843e+00 1.617088967155e+00 1.634540736152e+00 1.702428846746e+00 1.768008337273e+00 1.781535937361e+00 1.723025585797e+00 1.611916330715e+00 1.503768922387e+00 1.464373503930e+00 1.516329335631e+00 1.613089146162e+00 1.680855621821e+00 1.667481099452e+00 1.563379257115e+00 1.408760351739e+00 1.291018846298e+00 1.299915583296e+00 1.434324147985e+00 1.600884149417e+00 1.704968208028e+00 1.695939818805e+00 1.573683597774e+00 1.391040716500e+00 1.251449975102e+00 1.257270777276e+00 1.398362790943e+00 1.563126358229e+00 1.650250436465e+00 1.611126325661e+00 1.451134668474e+00 1.231903138996e+00 1.074084796312e+00 1.095490340488e+00 1.263880211649e+00 1.443506465292e+00 1.537170467747e+00 1.513208243337e+00 1.398731097255e+00 1.274968731592e+00 1.246727018518e+00 1.350301314718e+00 1.510005160189e+00 1.623456142040e+00 1.628508296881e+00 1.517116689794e+00 1.338794581243e+00 1.200536847491e+00 1.213720868491e+00 1.368363146437e+00 1.544368238760e+00 1.634472165243e+00 1.586875047652e+00 1.405062708258e+00 1.151546423685e+00 9.614354396149e-01 9.846658537786e-01 1.179306926545e+00 1.375959232525e+00 1.464551020779e+00 1.408411834915e+00 1.230984839769e+00 1.020256494144e+00 9.273004138450e-01 1.037306990443e+00 1.236913994384e+00 1.379134736848e+00 1.385454545712e+00 1.239388528213e+00 9.835604860475e-01 7.470085943981e-01 7.506079894102e-01 9.921531338563e-01 1.249160936371e+00 1.388480194723e+00 1.358355961834e+00 1.159083201939e+00 8.422758704057e-01 5.558565308828e-01 6.026694609180e-01 9.027313656584e-01 1.169684010188e+00 1.293755249657e+00 1.242784374026e+00 1.031912935682e+00 7.281572928953e-01 5.069350587249e-01 6.204658992489e-01 8.926527083483e-01 1.096437624488e+00 1.152913035394e+00 1.048494717961e+00 8.205370975859e-01 5.837457728515e-01 5.724135654742e-01 8.039471665434e-01 1.042585030369e+00 1.164536334000e+00 1.127984923211e+00 9.442113092443e-01 6.915328718866e-01 5.809769484042e-01 7.836224565267e-01 1.089464972149e+00 1.316252039582e+00 1.385813297274e+00 1.273984903408e+00 1.002912091559e+00 6.628756661225e-01 5.297093512544e-01 8.094100261951e-01 1.172227032298e+00 1.427480885460e+00 1.505562799250e+00 1.387336699713e+00 1.097986475139e+00
 4.274547122418e-01 3.990942357208e-01 3.741694921866e-01 3.564403013340e-01 3.579128962116e-01 3.820556426771e-01 4.219939206556e-01 4.682356067372e-01 5.157544429508e-01 5.470064039600e-01 5.418949777195e-01 5.419773409251e-01 5.565684072619e-01 5.676163402328e-01 5.700388953832e-01 5.577666282358e-01 5.291194493038e-01 4.898154168137e-01 4.523325997384e-01 4.303178203448e-01 4.290261346302e-01 4.409831337104e-01 4.531997292347e-01 4.567257641773e-01 4.504697395855e-01 4.400824678872e-01 4.338572150095e-01 4.368581531281e-01 4.467511759345e-01 4.548881493571e-01 4.511622970682e-01 4.287965600184e-01 3.881041644195e-01 3.407620339052e-01 3.131650681744e-01 3.330956692325e-01 3.958076267223e-01 4.696377484173e-01 5.263572759760e-01 5.509557772826e-01 5.432324870325e-01 5.192431490886e-01 5.081419484727e-01 5.335633084577e-01 5.890114018018e-01 6.431468201147e-01 6.641592292103e-01 6.333767144354e-01 5.497127001662e-01 4.339401029403e-01 3.396008150397e-01 3.432510153265e-01 4.343183569075e-01 5.334552995790e-01 5.954997646773e-01 6.097220665875e-01 5.892966961723e-01 5.644026981457e-01 5.658123877273e-01 5.991157494570e-01 6.411350082353e-01 6.646533227427e-01 6.582224072484e-01 6.321220851895e-01 6.146450258585e-01 6.338381889246e-01 6.910721264695e-01 7.604596991708e-01 8.132310010566e-01 8.344835852761e-01 8.268346173164e-01 8.068456054345e-01 7.949630349603e-01 8.011086276199e-01 8.171213291306e-01 8.246231027719e-01 8.094413104104e-01 7.710320141438e-01 7.246332436078e-01 6.952652752044e-01 7.012120534925e-01 7.376164808431e-01 7.812083865094e-01 8.094476696230e-01 8.132586049860e-01 8.003617364713e-01 7.918343990613e-01 8.098893657547e-01 8.601429634525e-01 9.326697171039e-01 9.878458964381e-01 1.013383123602e+00 1.025716177221e+00 1.015878807473e+00 9.822051066834e-01 9.397115892001e-01 9.178273233077e-01 9.446004279613e-01 9.648586262974e-01 9.972723372533e-01 1.067002366976e+00 1.093052568342e+00 1.082112314625e+00 1.067124681672e+00 1.080692505060e+00 1.125836710938e+00 1.172264108552e+00 1.182683910647e+00 1.139262207847e+00 1.056999694065e+00 9.842014339681e-01 9.773642895025e-01 1.046940085834e+00 1.143333760065e+00 1.206559660790e+00 1.204485820522e+00 1.142554016038e+00 1.060956784682e+00 1.016200844259e+00 1.037489895192e+00 1.096638892399e+00 1.139242484420e+00 1.129954147798e+00 1.070589188600e+00 9.986533012614e-01 9.663805335227e-01 9.955587342224e-01 1.053170603399e+00 1.086861577250e+00 1.067610067428e+00 1.006274598111e+00 9.512500719103e-01 9.584823599590e-01 1.034869771072e+00 1.128758613047e+00 1.181693939128e+00 1.165789201527e+00 1.094282964232e+00 1.019630670067e+00 1.007986922384e+00 1.079288155191e+00 1.184123406243e+00 1.255901701959e+00 1.254699566464e+00 1.177648001687e+00 1.057107983671e+00 9.515493912526e-01 9.157328261682e-01 9.534774572388e-01 1.018593440348e+00 1.066299902404e+00 1.080419159154e+00 1.068798386299e+00 1.047124735731e+00 1.022982860796e+00 9.913639802426e-01 9.453525423075e-01 8.915282659343e-01 8.554091863909e-01 8.649491032599e-01 9.196286866270e-01 9.859111513026e-01 1.025919103865e+00 1.022646478241e+00 9.895228639358e-01 9.662685936068e-01 9.935382838856e-01 1.075068294249e+00 1.174528181973e+00 1.249673451909e+00 1.278267228405e+00 1.264097046966e+00 1.230625960347e+00 1.205399039729e+00 1.201359996373e+00 1.210654617902e+00 1.217718846948e+00 1.220705137886e+00 1.220315372016e+00 1.247598701989e+00 1.333925199223e+00 1.442698415039e+00 1.519639666649e+00 1.537087117009e+00 1.500592256940e+00 1.439737992474e+00 1.339865046135e+00 1.292458666453e+00 1.329855214233e+00 1.396497332084e+00 1.444919683398e+00 1.446724432730e+00 1.407765972180e+00 1.361579251303e+00 1.343811157374e+00 1.359966857411e+00 1.379679143522e+00 1.365795442967e+00 1.306213779641e+00 1.227816190354e+00 1.185650114340e+00 1.217669582931e+00 1.299884088630e+00 1.367651021633e+00 1.368681844264e+00 1.292255479889e+00 1.178114990341e+00 1.106567772901e+00 1.140129440867e+00 1.249011634645e+00 1.343413377051e+00 1.352188604585e+00 1.254081916527e+00 1.085958955069e+00 9.479686873163e-01 9.576110379322e-01 1.106354098479e+00 1.271323146522e+00 1.354973752230e+00 1.321600253640e+00 1.192709530929e+00 1.044513889030e+00 9.857395481092e-01 1.062144125227e+00 1.197536280042e+00 1.292848725764e+00 1.298061142998e+00 1.217441355329e+00 1.101599236268e+00 1.027735313265e+00 1.044568073232e+00 1.122181967221e+00 1.192042441674e+00 1.209686659753e+00 1.172525059421e+00 1.111620993446e+00 1.068949261229e+00 1.063728239144e+00 1.076177185513e+00 1.070489630121e+00 1.027746983408e+00 9.606654549827e-01 9.078449068729e-01 9.048079243991e-01 9.473159825963e-01 9.957966674096e-01 1.013820991898e+00 9.924625225926e-01 9.524385724866e-01 9.289982533968e-01 9.414205156260e-01 9.725718919606e-01 9.857774941962e-01 9.563411328288e-01 8.898631313304e-01 8.248962068783e-01 8.119313517556e-01 8.627738471679e-01 9.320764444063e-01 9.613433712250e-01 9.156409324011e-01 7.947098777792e-01 6.400454067186e-01 5.456120852149e-01 5.980644649858e-01 7.406411952759e-01 8.647587351835e-01 9.470084575483e-01 9.830282707038e-01 9.678498835455e-01 9.083301004315e-01 8.256894510602e-01 7.314299258116e-01 6.723271166179e-01 6.936729234999e-01 7.811626533794e-01 8.738446565217e-01 9.190540078085e-01 8.926403057063e-01 8.013769625124e-01 6.851271138015e-01 6.130158864922e-01 6.347547770789e-01 7.137631525182e-01 7.752647173981e-01 7.720756202077e-01 6.937953230726e-01 5.637880968284e-01 4.416899831487e-01 4.091766642371e-01 4.686823341517e-01 5.338886451007e-01 5.474561069014e-01 5.010691566060e-01 4.281853569379e-01 3.975643606820e-01 4.489899912905e-01 5.306146622640e-01 5.749725296856e-01 5.467729992501e-01 4.410856295902e-01 2.810909034201e-01 1.498229367539e-01 2.269994694632e-01 3.614599227923e-01 4.364497570768e-01 4.261071463411e-01 3.339780269499e-01 1.938577995009e-01 1.423511195019e-01 2.741905973734e-01 4.002616779643e-01 4.568522776644e-01 4.388566717844e-01 3.644478819940e-01 2.522366836742e-01 2.375119913547e-01 3.756935787195e-01 5.301038516757e-01 6.267851479476e-01 6.353136632276e-01 5.501882284843e-01 3.900836047619e-01 2.152178532423e-01 2.204116767743e-01 3.867676961069e-01 5.248012299598e-01 5.822496245444e-01 5.460735818269e-01 4.246411493117e-01 2.428432812071e-01 4.288798122859e-02 1.657459073073e-01 3.154984294116e-01 3.981769429331e-01 4.061768467448e-01 3.502051129136e-01 2.615780580531e-01 2.010377596148e-01 2.245344081779e-01 2.833009417987e-01 3.181585310479e-01 3.135005945285e-01 2.821153556166e-01 2.558236683842e-01 2.614047674668e-01 2.860732212901e-01 2.959084356298e-01 2.705462166648e-01 2.131317205257e-01 1.611352434023e-01 1.830125983450e-01 2.583512782528e-01 3.218290515035e-01 3.639699752381e-01 3.839599371386e-01 3.672633023664e-01 3.479507651271e-01 3.608149543094e-01 4.079965516969e-01 4.636487460925e-01 4.982537280530e-01 4.830833980113e-01 4.020956454518e-01 2.993881662160e-01 2.882447509672e-01 4.179676662525e-01 5.769816623051e-01 6.882824009239e-01 7.153484164876e-01 6.466976388144e-01 4.968288610610e-01 3.246114758551e-01 2.975936115896e-01 4.634047597941e-01 6.398093473998e-01 7.411931637797e-01 7.362174734076e-01 6.219796278968e-01 4.232193531435e-01 2.242595264192e-01 2.898982949005e-01 5.123573773164e-01 6.920515883152e-01 7.798000046290e-01 7.662801440743e-01 6.733738607359e-01 5.604160600755e-01 5.207886669071e-01 5.951846526594e-01 7.106652164630e-01 7.900311516074e-01 8.013735139294e-01 7.518364294169e-01 6.807723381290e-01 6.436547052957e-01 6.668966307909e-01 7.175420912647e-01 7.439068126917e-01 7.183731377106e-01 6.486727527506e-01 5.771763540336e-01 5.622382053694e-01 6.287299825668e-01 7.248797153822e-01 7.916551917834e-01 7.954994003008e-01 7.321749927117e-01 6.257850326594e-01 5.425093889709e-01 5.634760029805e-01 6.788420640123e-01 7.988783110549e-01 8.562152365899e-01 8.282813187998e-01 7.361529587930e-01 6.470784042822e-01 6.476341922405e-01 7.439073258102e-01 8.527334323499e-01 9.019150143589e-01 8.640493660998e-01 7.564063221307e-01 6.426214643003e-01 6.137142349009e-01 6.893847462134e-01 7.858679146601e-01 8.247878173320e-01 7.762125866486e-01 6.575772035752e-01 5.382510495059e-01 5.237140164299e-01 6.254785626298e-01 7.417393129190e-01 7.989910703901e-01 7.809033249130e-01 7.211928086208e-01 6.925572661942e-01 7.491842101392e-01 8.581377715427e-01 9.441191388077e-01 9.564006779518e-01 8.879864818597e-01 7.821906715458e-01 7.303105938923e-01 8.008226799796e-01 9.444519216757e-01 1.064612476017e+00 1.100134928944e+00 1.037149212591e+00 9.097265163694e-01 8.019579581597e-01 8.100726429428e-01 9.307895562838e-01 1.069115463606e+00 1.149123959690e+00 1.146442053780e+00 1.084327760966e+00 1.023598531469e+00 1.028304760529e+00 1.106267318624e+00 1.202708465092e+00 1.256924206384e+00 1.240102191927e+00 1.163455831066e+00 1.074261843330e+00 1.034461557851e+00 1.071600168542e+00 1.150351539261e+00 1.211208505874e+00 1.215257783784e+00 1.157865247641e+00 1.066786462704e+00 9.908135711534e-01 9.710610416131e-01 1.005466199127e+00 1.053011752995e+00 1.072687047920e+00 1.048009262923e+00 9.911032262296e-01 9.359741263019e-01 9.190117470663e-01 9.493649151803e-01 9.997818105631e-01 1.031079684538e+00 1.017473733194e+00 9.575791226838e-01 8.788258011885e-01 8.424346384879e-01 9.012949527298e-01 1.016678556885e+00 1.127924108128e+00 1.190796209251e+00 1.185642972295e+00 1.086444989965e+00 9.127024740049e-01 7.830856708378e-01 8.213770327296e-01 9.916835576961e-01 1.157206655430e+00 1.228528207765e+00 1.176747159257e+00 1.024808090767e+00 8.511323323625e-01 7.819437780965e-01 8.753157112388e-01 1.031060693027e+00 1.134361110735e+00 1.131459374464e+00 1.024158348807e+00 8.674840103358e-01 7.697397797448e-01 8.215254490735e-01 9.704924897127e-01 1.102687180470e+00 1.150613002628e+00 1.101733647081e+00 9.924688234928e-01 9.020406830080e-01 9.097645745378e-01 1.008757512189e+00 1.116174490209e+00 1.159600632381e+00 1.111066130661e+00 9.895598674840e-01 8.611761813898e-01 8.185039371784e-01 8.919516127361e-01 1.006219767701e+00 1.072919194429e+00 1.046668038894e+00 9.279976242795e-01 7.633859065142e-01 6.497081605042e-01 6.842289095900e-01 8.398772818273e-01 9.923112103989e-01 1.058138213406e+00 9.921343005660e-01 8.321220167545e-01 6.803281545559e-01 6.756600711270e-01 8.140914940399e-01 9.570312886340e-01 1.012065468171e+00 9.541478104440e-01 8.123264729619e-01 6.695041009764e-01 6.373295731275e-01 7.260981862734e-01 8.260971079239e-01 8.518558426640e-01 7.774510307671e-01 6.274982088084e-01 4.818455914992e-01 4.622548748264e-01 5.657457769188e-01 6.646803422871e-01 6.831123517132e-01 6.039861657548e-01 4.544295570261e-01 3.213187925659e-01 3.487217570245e-01 4.868831129742e-01 5.991941008180e-01 6.348995637760e-01 5.925297413386e-01 5.050520329223e-01 4.329974870790e-01 4.265389552458e-01 4.611906832880e-01 4.749351395306e-01 4.359172053448e-01 3.558419723779e-01 2.952120487042e-01 3.256685967775e-01 4.093821132632e-01 4.676691567101e-01 4.779140103474e-01 4.320183398964e-01 3.449141502603e-01 2.748992990843e-01 3.113406632092e-01 4.232431166854e-01 5.270501515676e-01 5.582754618397e-01 4.993105792940e-01 3.679421294747e-01 2.503261500740e-01 3.253451679734e-01 5.124866370506e-01 6.692169109095e-01 7.405979389267e-01 7.089459222261e-01 5.872248743515e-01 4.294286798656e-01 3.605001425873e-01 4.629537157035e-01 6.107351845342e-01 7.006117310833e-01 6.948755568877e-01 5.920792675710e-01 4.196498644470e-01 2.465034807043e-01 2.345706933067e-01 3.607055731606e-01 4.557447987708e-01 4.707233094372e-01 4.042210226080e-01 2.845606582161e-01 1.870244520072e-01 2.257932072817e-01 3.225602687531e-01 3.802909169260e-01 3.764354182698e-01 3.271383495849e-01 2.862343254697e-01 3.158959538123e-01 3.956221834975e-01 4.625554150893e-01 4.826934243223e-01 4.561737887094e-01 4.169596533756e-01 4.380931082221e-01 5.467762344014e-01 6.651782508114e-01 7.583674901727e-01 8.062508767337e-01 7.997428216554e-01 7.328893151122e-01 5.975038221748e-01 5.262872389038e-01 5.603007713010e-01 6.573546716542e-01 7.510071133711e-01 8.012469123579e-01 8.040344318511e-01 7.838155119552e-01 7.772973835400e-01 8.044542566931e-01 8.502229335853e-01 8.819737498055e-01 8.780078362648e-01 8.420159434468e-01 8.034474623422e-01 8.005601182248e-01 8.459154726689e-01 9.115403426682e-01 9.554776280488e-01 9.501593145379e-01 8.934039281453e-01 8.104605386563e-01 7.483946433876e-01 7.492559041740e-01 8.089632853814e-01 8.833116113246e-01 9.306649180863e-01 9.324235032521e-01 8.935799132009e-01 8.372887965622e-01 7.945234305605e-01 7.865409514473e-01 8.107734030801e-01 8.473400148264e-01 8.776059611069e-01 8.942172509731e-01 9.002587232573e-01 9.033283406008e-01 9.092848698114e-01 9.197190628054e-01 9.337743197430e-01 9.517248892140e-01 9.758224029897e-01 1.007218482082e+00 1.041950512114e+00 1.070507718134e+00 1.082396691525e+00 1.072774921792e+00 1.047855189925e+00 1.025726034082e+00 1.029157057287e+00 1.070222602949e+00 1.139321675666e+00 1.211283165885e+00 1.260779127878e+00 1.274039690868e+00 1.253820008403e+00 1.219121718892e+00 1.197920220971e+00 1.211678373380e+00 1.259979836375e+00 1.321095044888e+00 1.367766759013e+00 1.382000576343e+00 1.362073639425e+00 1.322595105431e+00 1.288707018782e+00 1.283886453693e+00 1.315800866685e+00 1.372178810097e+00 1.430338524442e+00 1.470044194934e+00 1.480652108910e+00 1.462769386758e+00 1.427121509370e+00 1.391622304634e+00 1.375779337444e+00 1.391843740025e+00 1.436921095864e+00 1.492889653026e+00 1.535011524457e+00 1.545466927155e+00 1.556965949373e+00 1.582080679206e+00 1.572750585241e+00 1.505847802350e+00 1.410103804051e+00 1.370859527124e+00 1.440898796933e+00 1.574724006557e+00 1.677116402267e+00 1.680990677989e+00 1.580538218295e+00 1.439693315233e+00 1.373812283403e+00 1.456241692122e+00 1.626371370377e+00 1.762548221468e+00 1.783365247964e+00 1.678504819198e+00 1.513743544082e+00 1.415936433336e+00 1.479491256233e+00 1.649740884220e+00 1.790423493827e+00 1.804252815022e+00 1.669818777900e+00 1.449952109253e+00 1.294613595081e+00 1.352617811328e+00 1.578287946923e+00 1.799216329374e+00 1.893461612516e+00 1.824265030520e+00 1.636018700249e+00 1.452909040840e+00 1.430235500270e+00 1.596089205911e+00 1.816529833834e+00 1.956498295855e+00 1.955228744971e+00 1.826366944445e+00 1.648194725934e+00 1.536024934961e+00 1.571192486340e+00 1.719936223010e+00 1.886291560453e+00 1.988495219903e+00 1.983896482767e+00 1.883301528568e+00 1.746559342214e+00 1.665846023693e+00 1.710928191127e+00 1.857915331061e+00 1.961151797844e+00 2.001308441309e+00 1.887650139671e+00 1.689846351246e+00 1.558952065556e+00 1.625608085029e+00 1.841880426607e+00 2.045959951609e+00 2.116526711674e+00 2.016844030854e+00 1.798070098799e+00 1.599196573244e+00 1.587321057770e+00 1.778900440488e+00 2.017813552536e+00 2.154353781487e+00 2.121102347533e+00 1.933874693759e+00 1.688527429199e+00 1.542034767027e+00 1.601333525686e+00 1.792471601779e+00 1.960796241852e+00 2.008703903268e+00 1.920976759872e+00 1.756138450948e+00 1.625801871791e+00 1.626788448441e+00 1.745282534931e+00 1.877724166538e+00 1.934196372573e+00 1.887598455581e+00 1.777448164331e+00 1.691916396346e+00 1.710730862888e+00 1.828822761709e+00 1.962886208736e+00 2.028258492368e+00 1.986966253565e+00 1.859608340004e+00 1.720776321258e+00 1.662495329895e+00 1.754845962586e+00 1.948842833025e+00 2.146399058643e+00 2.207225789780e+00 2.061749700245e+00 1.758721866840e+00 1.451204698776e+00 1.368140869039e+00 1.567051432914e+00 1.838310844554e+00 1.989805017033e+00 1.941330986219e+00 1.706274423462e+00 1.389051326106e+00 1.193196611871e+00 1.285141000235e+00 1.540906513704e+00 1.744890820124e+00 1.786236643925e+00 1.652110038921e+00 1.414306443595e+00 1.228408185517e+00 1.254084231444e+00 1.452719610251e+00 1.647916277754e+00 1.717238605758e+00 1.624384211892e+00 1.409229018382e+00 1.187659925953e+00 1.120488239449e+00 1.248577587940e+00 1.429881526150e+00 1.525098727400e+00 1.474624580935e+00 1.290973934432e+00 1.056742806918e+00 9.248719747234e-01 1.005437686125e+00 1.199923727200e+00 1.357184280721e+00 1.402867443619e+00 1.332097915872e+00 1.195016647500e+00 1.083183649075e+00 1.078731144626e+00 1.169522296385e+00 1.273483234515e+00 1.326359091485e+00 1.311035082323e+00 1.249203541858e+00 1.181185488341e+00 1.137034303479e+00 1.113839088007e+00 1.084282223200e+00 1.027389249101e+00 9.508160787728e-01 8.914991526730e-01 8.871079849099e-01 9.320600902347e-01 9.773669089293e-01 9.727108278709e-01 8.944761481117e-01 7.544717990990e-01 6.062434736878e-01 5.426003666529e-01 6.071372828195e-01 7.199879783919e-01 7.953136290640e-01 7.963389910046e-01 7.247224509371e-01 6.120019263137e-01 5.131962879603e-01 4.806413512523e-01 5.080381580120e-01 5.416268674727e-01 5.457353242362e-01 5.203298784213e-01 4.902704652862e-01 4.820284980101e-01 4.952073888854e-01 5.035664878193e-01 4.847309276700e-01 4.423621087335e-01 4.143670250220e-01 4.498486856461e-01 5.522127015126e-01 6.835691875619e-01 7.921020074970e-01 8.544160660460e-01 8.368674613070e-01 7.503154214444e-01 6.481170615603e-01 5.995489499515e-01 6.471501786490e-01 7.375610988232e-01 7.953631306801e-01 7.814778485239e-01 6.967097688993e-01 5.792088624291e-01 4.997972154544e-01 5.120572045768e-01 5.760652634360e-01 6.179567524099e-01 6.031945658736e-01 5.446989816561e-01 4.995378293492e-01 5.312065670272e-01 6.254167175211e-01 7.104087927005e-01 7.305808764643e-01 6.643375109598e-01 5.267196267299e-01 3.878479754034e-01 3.908032822660e-01 5.417487772995e-01 6.982578800909e-01 7.816878581946e-01 7.650421250597e-01 6.565780175350e-01 5.046422259993e-01 4.184799091117e-01 4.940879079128e-01 6.422988459762e-01 7.525621221328e-01 7.775902740371e-01 7.111575801560e-01 5.802078995278e-01 4.503515205106e-01 4.197844092038e-01 5.020240431487e-01 5.970357695515e-01 6.540195334122e-01 6.675702425364e-01 6.395665008081e-01 5.841282633752e-01 5.296925482199e-01 5.194771340616e-01 5.519599644567e-01 5.879644449848e-01 5.888882516008e-01 5.425282797974e-01 4.704150928187e-01 4.285264947058e-01 4.652058150518e-01 5.511936476946e-01 6.230082843612e-01 6.431564377262e-01 6.104439375641e-01 5.629536549885e-01 5.672608484577e-01 6.528509913010e-01 7.706944099980e-01 8.536182771064e-01 8.589522405503e-01 7.762850021039e-01 6.343266427631e-01 5.195458627587e-01 5.522054979014e-01 7.092602247138e-01 8.675838841715e-01 9.515670271590e-01 9.352596688350e-01 8.337351173271e-01 7.076245073478e-01 6.595788273089e-01 7.441974350504e-01 8.874688038290e-01 9.947996986140e-01 1.017866658258e+00 9.537555359988e-01 8.421908140195e-01 7.617803070438e-01 7.840007818614e-01 8.885625087145e-01 9.927165423528e-01 1.055079252265e+00 1.061441147265e+00 1.006767120735e+00 9.172544222481e-01 8.721059616288e-01 9.306164964536e-01 1.061677033669e+00 1.185130948077e+00 1.241652913573e+00 1.212114087632e+00 1.118591272945e+00 1.021599957851e+00 9.966377551552e-01 1.069956487045e+00 1.189682712699e+00 1.284376788054e+00 1.310299459832e+00 1.260075155464e+00 1.160080915610e+00 1.064034728305e+00 1.030715795146e+00 1.079122409686e+00 1.170960211690e+00 1.250041712500e+00 1.277658836219e+00 1.240815231892e+00 1.151058797876e+00 1.042795269573e+00 9.678266480213e-01 9.705599811432e-01 1.048909173521e+00 1.156032412679e+00 1.240338995163e+00 1.269622815003e+00 1.236619951468e+00 1.160029449446e+00 1.081879873883e+00 1.051316037122e+00 1.088658359687e+00 1.165899460336e+00 1.235965585510e+00 1.272619303432e+00 1.303583429115e+00 1.220375914153e+00 1.182484258307e+00 1.184614068578e+00 1.231624747262e+00 1.300758920200e+00 1.354397072689e+00 1.365864049691e+00 1.335320218084e+00 1.292174530068e+00 1.279923571859e+00 1.322134388586e+00 1.398503020295e+00 1.462804716293e+00 1.478438471950e+00 1.439664459819e+00 1.375957103613e+00 1.338161711994e+00 1.361460092640e+00 1.430840426123e+00 1.494909915386e+00 1.508418283810e+00 1.459948167704e+00 1.379667199544e+00 1.327849606656e+00 1.353426538595e+00 1.445359144735e+00 1.543419486374e+00 1.590322581475e+00 1.563849320673e+00 1.484398076870e+00 1.406524512133e+00 1.387477474676e+00 1.438389490628e+00 1.513925765117e+00 1.556535538037e+00 1.537650223283e+00 1.471498272418e+00 1.408125945660e+00 1.401478960387e+00 1.460881177289e+00 1.536909564818e+00 1.629058186862e+00 1.698314881315e+00 1.702157120239e+00 1.628475833686e+00 1.501362429727e+00 1.380914281991e+00 1.343187489947e+00 1.421168036268e+00 1.555760849422e+00 1.667645655994e+00 1.668674517833e+00 1.579848572106e+00 1.470490918000e+00 1.425111974053e+00 1.474489263351e+00 1.564310692395e+00 1.614362560374e+00 1.580304637407e+00 1.474444904075e+00 1.363141257638e+00 1.332129674006e+00 1.407753705195e+00 1.524936672881e+00 1.596470872642e+00 1.574022442195e+00 1.464320150283e+00 1.326628196422e+00 1.248097264826e+00 1.274754376969e+00 1.359382487252e+00 1.417070577965e+00 1.398236841436e+00 1.313007648837e+00 1.228387910052e+00 1.229520400243e+00 1.334384380706e+00 1.469992346520e+00 1.548689516839e+00 1.523568612160e+00 1.402563449305e+00 1.250066224519e+00 1.168768130307e+00 1.219617725500e+00 1.346990763959e+00 1.447414456799e+00 1.455591911944e+00 1.365392658782e+00 1.229291652580e+00 1.145000402167e+00 1.182874772553e+00 1.323064870612e+00 1.489150216432e+00 1.562049320599e+00 1.478728750709e+00 1.287784126957e+00 1.109202196475e+00 1.088732996284e+00 1.234177147841e+00 1.407084780710e+00 1.493173247213e+00 1.454097811199e+00 1.318201713250e+00 1.168867858163e+00 1.107922695111e+00 1.163701096201e+00 1.258886050213e+00 1.305050547416e+00 1.266679544870e+00 1.167284010438e+00 1.076242826407e+00 1.064490923228e+00 1.132471921332e+00 1.210595670137e+00 1.231081768991e+00 1.167340765193e+00 1.038082689383e+00 9.006132546059e-01 8.255357916265e-01 8.349126677197e-01 8.751492102983e-01 8.813255286375e-01 8.270130990243e-01 7.295627530684e-01 6.402591762420e-01 6.110010167683e-01 6.360340190534e-01 6.576127781674e-01 6.291298623358e-01 5.433525616874e-01 4.393114770405e-01 4.028631640702e-01 4.858581949147e-01 6.146739322815e-01 7.343147097924e-01 7.960784843607e-01 8.048605971892e-01 7.646330697378e-01 6.618330603762e-01 5.593986680437e-01 5.401281899497e-01 5.648431049005e-01 5.795035242679e-01 5.411953567088e-01 4.421058423159e-01 3.216173533498e-01 2.946170213077e-01 4.126739554423e-01 5.573186226100e-01 6.512885415838e-01 6.678715762996e-01 6.132767557828e-01 5.278907769971e-01 4.854089869287e-01 5.358613723089e-01 6.346188925208e-01 7.092271184382e-01 7.182187513865e-01 6.533981373390e-01 5.377634699554e-01 4.310473997038e-01 4.170948995297e-01 4.983638573786e-01 5.902678887662e-01 6.339603800727e-01 6.111994911617e-01 5.342763367327e-01 4.443171762721e-01 4.048158353659e-01 4.448048090374e-01 5.161314769718e-01 5.638414419717e-01 5.660357378941e-01 5.317337976458e-01 4.955386320167e-01 4.992760173519e-01 5.507745972495e-01 6.151756506361e-01 6.528739608845e-01 6.426074736853e-01 5.852074950299e-01 5.044266581527e-01 4.447110065455e-01 4.456060549467e-01 4.944711754756e-01 5.430367421835e-01 5.555251206466e-01 5.195439827644e-01 4.428465496943e-01 3.518110058564e-01 2.920970517830e-01 3.025022891747e-01 3.598411500476e-01 4.177467169444e-01 4.532538038870e-01 4.632582925613e-01 4.568883731778e-01 4.513839475092e-01 4.661064438908e-01 5.112894293826e-01 5.795639106898e-01 6.506296440937e-01 7.012777128664e-01 7.128661395551e-01 6.778287389532e-01 6.076370001222e-01 5.431395713778e-01 5.474010092521e-01 6.401356834997e-01 7.667137181406e-01 8.616815646249e-01 8.827244079103e-01 8.145334729299e-01 6.736676345599e-01 5.248173062889e-01 4.936711239593e-01 6.208374094048e-01 7.829699479570e-01 8.813752016025e-01 8.754161646949e-01 7.724827702993e-01 6.513929652972e-01 5.948530219151e-01 6.686927878618e-01 8.274824147665e-01 9.872162503426e-01 1.079579538598e+00 1.046263870040e+00 9.102638662947e-01 7.507213280103e-01 7.062635623870e-01 8.346808860015e-01 1.019112776266e+00 1.142942576961e+00 1.154590953317e+00 1.057418431986e+00 9.082870542693e-01 8.157610037288e-01 8.673827611004e-01 1.012262270272e+00 1.138454506476e+00 1.178479883153e+00 1.120835383449e+00 1.004405677964e+00 9.109846825024e-01 9.205617654812e-01 1.026865932292e+00 1.153175462055e+00 1.238929376943e+00 1.268333902015e+00 1.261358212375e+00 1.252055779681e+00 1.260346239222e+00 1.276882562162e+00 1.277475228965e+00 1.250473514618e+00 1.212040262435e+00 1.197376077509e+00 1.227368372466e+00 1.280753244296e+00 1.308775386114e+00 1.272780379818e+00 1.171765258079e+00 1.056811970832e+00 1.019755422035e+00 1.111710286150e+00 1.276904393756e+00 1.445150298335e+00 1.493286688881e+00 1.433794837055e+00 1.310798105605e+00 1.239369670799e+00 1.317164996448e+00 1.505569135636e+00 1.681971434223e+00 1.753900036452e+00 1.694326081757e+00 1.545987535612e+00 1.415778761770e+00 1.418111779680e+00 1.554680592445e+00 1.712225176684e+00 1.782514341007e+00 1.722349312412e+00 1.563264869051e+00 1.409395961291e+00 1.390241188462e+00 1.528269346482e+00 1.708352990855e+00 1.808270755135e+00 1.771022631951e+00 1.614833915979e+00 1.434387992127e+00 1.373519427769e+00 1.498318983516e+00 1.711530343982e+00 1.877388921726e+00 1.920142617479e+00 1.836267798821e+00 1.688637723065e+00 1.586466702416e+00 1.614803910669e+00 1.747977683795e+00 1.882529726678e+00 1.932272452455e+00 1.869228604097e+00 1.727355479329e+00 1.592581854490e+00 1.572255071782e+00 1.698507413446e+00 1.892032612685e+00 2.049189446872e+00 2.101205552405e+00 1.990534820040e+00 1.748011448161e+00 1.494621607177e+00 1.455254247710e+00 1.681881893534e+00 1.976292419599e+00 2.152879168710e+00 2.134000277594e+00 1.942277918497e+00 1.698424952512e+00 1.594416096610e+00 1.730274524094e+00 1.979132651778e+00 2.157006680479e+00 2.161539974864e+00 1.985290731863e+00 1.712221469966e+00 1.510466921001e+00 1.534395359310e+00 1.733998330490e+00 1.927996690384e+00 1.992182044099e+00 1.898313035774e+00 1.702957944997e+00 1.528576848028e+00 1.493414337685e+00 1.588605995778e+00 1.693385882387e+00 1.709579472859e+00 1.624234991382e+00 1.512730947652e+00 1.496755594650e+00 1.623325325377e+00 1.800175241926e+00 1.898205005051e+00 1.843589755731e+00 1.648218750826e+00 1.429667238590e+00 1.391844459417e+00 1.613332440203e+00 1.927758508868e+00 2.154849756916e+00 2.248016874819e+00 2.177100138073e+00 1.947562243008e+00 1.625273249980e+00 1.362844765396e+00 1.363304958206e+00 1.606837403480e+00 1.916080293989e+00 2.059034541458e+00 1.977049551591e+00 1.707440345255e+00 1.403934279590e+00 1.330760963730e+00 1.580396574322e+00 1.917388961204e+00 2.120227625695e+00 2.091612580878e+00 1.839466611647e+00 1.483824435984e+00 1.283126740879e+00 1.446542707398e+00 1.788576362342e+00 2.035465179388e+00 2.049459934428e+00 1.805982555724e+00 1.384779269563e+00 1.022921443696e+00 1.093311410286e+00 1.482138739213e+00 1.813824693849e+00 1.913758181558e+00 1.738809811937e+00 1.342383699422e+00 9.128010036622e-01 8.730671489455e-01 1.262507595937e+00 1.645075327223e+00 1.818793941687e+00 1.733183231125e+00 1.435510214096e+00 1.091567988952e+00 1.013654005781e+00 1.290255206756e+00 1.616160748832e+00 1.778622845862e+00 1.707505018672e+00 1.430749236808e+00 1.081404092824e+00 9.322829782699e-01 1.133742453242e+00 1.424496629312e+00 1.578031269311e+00 1.514180697198e+00 1.249793603283e+00 9.014996485274e-01 7.454830271581e-01 9.603001255756e-01 1.257217758894e+00 1.413460868486e+00 1.356305653068e+00 1.100012741785e+00 7.500254029802e-01 5.972173511013e-01 8.506204157670e-01 1.175737102106e+00 1.362858825658e+00 1.350666512923e+00 1.152466165705e+00 8.511527253573e-01 6.345251314077e-01 7.127457195426e-01 9.289797533008e-01 1.062797181737e+00 1.036437640965e+00 8.554787963208e-01 5.955002882709e-01 4.484480095856e-01 5.810335527552e-01 7.754371203478e-01 8.618386807256e-01 7.914591727197e-01 5.755542529491e-01 2.826311291708e-01 2.429450355375e-01 5.283572989109e-01 7.595387812456e-01 8.979497563942e-01 9.190399840490e-01 8.358808922499e-01 6.862854226811e-01 5.469746790302e-01 5.167861942500e-01 5.970744833266e-01 7.207961214102e-01 7.724845587112e-01 7.285643575946e-01 6.171710088871e-01 5.088026611418e-01 4.894895066742e-01 5.570056952029e-01 6.272567369445e-01 6.463524977765e-01 6.111922454418e-01 5.568893836524e-01 5.312141482107e-01 5.445001681920e-01 5.539003751336e-01 5.115715332540e-01 4.024408335262e-01 2.722454950290e-01 2.881642517368e-01 4.676481413765e-01 6.470329605091e-01 7.499036728885e-01 7.462771871750e-01 6.403364165129e-01 4.808596973202e-01 3.953744396280e-01 4.986541742024e-01 6.720608574698e-01 7.933716230901e-01 8.162852431397e-01 7.422031856580e-01 6.175160219382e-01 5.375529436472e-01 5.814048182352e-01 6.921179540477e-01 7.681146691303e-01 7.575235494038e-01 6.601313264729e-01 5.305134501146e-01 4.863800686233e-01 5.949738545272e-01 7.593721113730e-01 8.706804440234e-01 9.062817801501e-01 8.349945049232e-01 7.061723891335e-01 6.294598531507e-01 6.993427176452e-01 8.546771929694e-01 9.802948668592e-01 1.012149800192e+00 9.379470659864e-01 7.923449238989e-01 6.607784953013e-01 6.493308016196e-01 7.538922017985e-01 8.659896390050e-01 9.065998655750e-01 8.501375230751e-01 7.137618978596e-01 5.558953212682e-01 4.760828106588e-01 5.286257346272e-01 6.315278029198e-01 7.015057260907e-01 7.155232217365e-01 6.946601984494e-01 6.842107808725e-01 7.174862558959e-01 7.823354064391e-01 8.387769083604e-01 8.569857562136e-01 8.350663601492e-01 8.002571195038e-01 7.948675237147e-01 8.412627879697e-01 9.176044667035e-01 9.798039877674e-01 9.931876158616e-01 9.461474181031e-01 8.534101051154e-01 7.565733802873e-01 7.173219346131e-01 7.825692785974e-01 8.943627483667e-01 9.997388374985e-01 1.066415975498e+00 1.075357400081e+00 1.004563722463e+00 8.802204020440e-01 8.108969701519e-01 8.861678435368e-01 1.058850507702e+00 1.218363054231e+00 1.293862944819e+00 1.268024298512e+00 1.173467370642e+00 1.084926231437e+00 1.080118426418e+00 1.164480051230e+00 1.267526022599e+00 1.318744352524e+00 1.291223082568e+00 1.207713179253e+00 1.129713781407e+00 1.118511447732e+00 1.175122326144e+00 1.239723351390e+00 1.253160979981e+00 1.198800078918e+00 1.113931664920e+00 1.076557910829e+00 1.142738246175e+00 1.279726700110e+00 1.405631789509e+00 1.460614820205e+00 1.432964745994e+00 1.361250835170e+00 1.319232665925e+00 1.365226854056e+00 1.484520506091e+00 1.608045631900e+00 1.673919824767e+00 1.658755590891e+00 1.580727056365e+00 1.490891010115e+00 1.435849076721e+00 1.437404702544e+00 1.476407920885e+00 1.538572607660e+00 1.590621321006e+00 1.592199727521e+00 1.553254803405e+00 1.503884317035e+00 1.469214622090e+00 1.453657494226e+00 1.445306763082e+00 1.434981945875e+00 1.428928744090e+00 1.442326111372e+00 1.479758654840e+00 1.523702746315e+00 1.545806012690e+00 1.530348870946e+00 1.491748822345e+00 1.473962489785e+00 1.519837816573e+00 1.625731394430e+00 1.736245095611e+00 1.784421878863e+00 1.730207394097e+00 1.582407438904e+00 1.413054888633e+00 1.346374896528e+00 1.456927578486e+00 1.668263953561e+00 1.841454228654e+00 1.876794034628e+00 1.735241159347e+00 1.442863324588e+00 1.112782703335e+00 9.802238380795e-01 1.184876344268e+00 1.512604937364e+00 1.750641966548e+00 1.804811010944e+00 1.661401372270e+00 1.381214314667e+00 1.124380036333e+00 1.126694203399e+00 1.401127686945e+00 1.717524862055e+00 1.930082440876e+00 1.994900293925e+00 1.902080890822e+00 1.694761486877e+00 1.474261417618e+00 1.383394449249e+00 1.495041133621e+00 1.719537417771e+00 1.917774765854e+00 1.998988541953e+00 1.929387111326e+00 1.726163210523e+00 1.459730364861e+00 1.259814023936e+00 1.262381362204e+00 1.451966032345e+00 1.683032410912e+00 1.836755825620e+00 1.856961119463e+00 1.739209708342e+00 1.527030572047e+00 1.316622389692e+00 1.240724968716e+00 1.358835426535e+00 1.578590293233e+00 1.771893187001e+00 1.858060894410e+00 1.806661901952e+00 1.631734226519e+00 1.394298669040e+00 1.208449239147e+00 1.199310451574e+00 1.365194476744e+00 1.577764741987e+00 1.721900127880e+00 1.738475212870e+00 1.618222569813e+00 1.400537319527e+00 1.183034169557e+00 1.111619306377e+00 1.249592620056e+00 1.484670348833e+00 1.678587412969e+00 1.751710522908e+00 1.678787506197e+00 1.482773994944e+00 1.239320149471e+00 1.080913714283e+00 1.120787835462e+00 1.301728150681e+00 1.476381148597e+00 1.546059888880e+00 1.475836116123e+00 1.287148435226e+00 1.065253051596e+00 9.651519981707e-01 1.088353381273e+00 1.327730932696e+00 1.529727961012e+00 1.607643645712e+00 1.534979173157e+00 1.338817725639e+00 1.109934121040e+00 1.009804749410e+00 1.143306357001e+00 1.401429525386e+00 1.628360368406e+00 1.735911889294e+00 1.694640023098e+00 1.522313056608e+00 1.282725795668e+00 1.086982648487e+00 1.050453404412e+00 1.165844289718e+00 1.312590967356e+00 1.394336563851e+00 1.377024875506e+00 1.278453311721e+00 1.157409467460e+00 1.091055141746e+00 1.118498990890e+00 1.201212731260e+00 1.269250731256e+00 1.278415674733e+00 1.226923538268e+00 1.151895339923e+00 1.110884247849e+00 1.139019280900e+00 1.213631518854e+00 1.278009235499e+00 1.286789507131e+00 1.227412104702e+00 1.124065401383e+00 1.031205612276e+00 1.003992641291e+00 1.046474715219e+00 1.104521235435e+00 1.116949669228e+00 1.052018351179e+00 9.178307610226e-01 7.682543662191e-01 6.991381292037e-01 7.668135009663e-01 9.021742981310e-01 1.007344417762e+00 1.028692844969e+00 9.573527789889e-01 8.264159228341e-01 7.136294815811e-01 7.106878016675e-01 8.161849003316e-01 9.374563224150e-01 9.985626197319e-01 9.701724047805e-01 8.662702999687e-01 7.451856487777e-01 6.982887832192e-01 7.671751081309e-01 8.824769816971e-01 9.547137626358e-01 9.352795181876e-01 8.208803187167e-01 6.604657931701e-01 5.765785794006e-01 6.804156224432e-01 8.862118928525e-01 1.064362835301e+00 1.146890080098e+00 1.113457118345e+00 9.856738326654e-01 8.336117460191e-01 7.719569948916e-01 8.615030397166e-01 1.018793289950e+00 1.133802813193e+00 1.146659825245e+00 1.047758284024e+00 8.785422991243e-01 7.446573676710e-01 7.763822508182e-01 9.523498029172e-01 1.136002376158e+00 1.232339644391e+00 1.203685931787e+00 1.061258311521e+00 8.724685377623e-01 7.738961192520e-01 8.737050853859e-01 1.083396651540e+00 1.260689655977e+00 1.325574836214e+00 1.253084214319e+00 1.066252354459e+00 8.461007533198e-01 7.457115177942e-01 8.611429644010e-01 1.067278518259e+00 1.217179601330e+00 1.239341319631e+00 1.118240746729e+00 8.877380960186e-01 6.532809932797e-01 6.225966520760e-01 8.362485448274e-01 1.087350818928e+00 1.249673500943e+00 1.279175075725e+00 1.182669552253e+00 1.015863710382e+00 8.878328853486e-01 9.096356031112e-01 1.057856949533e+00 1.211218036074e+00 1.280483580663e+00 1.232851307143e+00 1.086243779015e+00 9.125303529909e-01 8.330869307786e-01 9.181794509687e-01 1.082754710880e+00 1.207551398463e+00 1.227157765188e+00 1.130370696497e+00 9.590005899646e-01 8.194961175542e-01 8.463079244039e-01 1.031057326206e+00 1.240996546972e+00 1.377820204872e+00 1.401525016947e+00 1.320468136210e+00 1.189311822193e+00 1.101810805000e+00 1.136434502426e+00 1.271851286502e+00 1.416181867289e+00 1.492712066253e+00 1.468923566464e+00 1.357566981756e+00 1.215528521820e+00 1.132309688547e+00 1.172340395673e+00 1.305092532882e+00 1.444310798019e+00 1.523130951130e+00 1.516346999971e+00 1.438503345145e+00 1.336938446521e+00 1.274179823632e+00 1.288949290378e+00 1.363659986510e+00 1.445950799389e+00 1.492500260609e+00 1.489467614981e+00 1.452475700349e+00 1.415134880169e+00 1.407826957988e+00 1.435760517482e+00 1.476516014321e+00 1.499948872975e+00 1.489145474154e+00 1.449905314458e+00 1.408480812026e+00 1.397337550333e+00 1.432935336388e+00 1.503267694717e+00 1.578958181560e+00 1.634154153553e+00 1.658955630166e+00 1.660636927292e+00 1.656614444412e+00 1.662424379130e+00 1.681331384184e+00 1.703047144857e+00 1.712420970091e+00 1.700787565753e+00 1.672440447854e+00 1.643505026897e+00 1.632884250854e+00 1.648965977905e+00 1.682209831709e+00 1.710224232454e+00 1.710717586459e+00 1.673394361474e+00 1.606385657678e+00 1.536897785178e+00 1.502839973945e+00 1.531947520635e+00 1.620792216213e+00 1.736464986295e+00 1.837813953392e+00 1.894113202411e+00 1.893441601477e+00 1.845123980105e+00 1.778105115846e+00 1.731898763818e+00 1.737313649743e+00 1.795456290391e+00 1.875962413332e+00 1.936932413495e+00 1.946248580974e+00 1.893572894855e+00 1.794621544878e+00 1.688531249425e+00 1.623820064030e+00 1.629243287207e+00 1.690198605631e+00 1.760828797465e+00 1.796837371035e+00 1.778067911704e+00 1.715592851091e+00 1.647080082096e+00 1.617786175422e+00 1.648176049894e+00 1.714905197581e+00 1.769087998206e+00 1.769044944665e+00 1.701240324309e+00 1.587966545181e+00 1.483332492529e+00 1.447518894247e+00 1.497724961254e+00 1.588030723662e+00 1.649625882395e+00 1.635040897832e+00 1.537045768196e+00 1.394895467416e+00 1.289793315664e+00 1.301431288881e+00 1.426782958858e+00 1.581279011298e+00 1.678312360289e+00 1.671052937128e+00 1.559750850351e+00 1.393631261650e+00 1.266116917143e+00 1.267153106543e+00 1.389736848809e+00 1.536730002413e+00 1.615447516669e+00 1.579631879549e+00 1.433006122540e+00 1.230412299550e+00 1.077117197039e+00 1.077011453364e+00 1.212082291065e+00 1.366999833676e+00 1.452168493526e+00 1.437647411791e+00 1.348649646758e+00 1.257173320020e+00 1.247716894189e+00 1.342017503543e+00 1.474692215654e+00 1.561070976495e+00 1.550922211640e+00 1.443378018642e+00 1.291434495794e+00 1.195267181534e+00 1.238541705151e+00 1.390680410440e+00 1.543145789368e+00 1.605986679852e+00 1.538749484431e+00 1.352568143341e+00 1.115978986648e+00 9.626555909617e-01 1.012054850405e+00 1.198821013857e+00 1.370345321178e+00 1.433028792944e+00 1.360327384697e+00 1.184457795865e+00 1.001962973740e+00 9.557807025972e-01 1.089825165114e+00 1.280108659096e+00 1.397618150992e+00 1.376931398154e+00 1.210395428381e+00 9.500253696082e-01 7.386970733076e-01 7.836360966367e-01 1.032627800134e+00 1.272290808436e+00 1.384826619382e+00 1.326418553703e+00 1.103717753809e+00 7.773551851710e-01 5.231276533710e-01 6.399924806287e-01 9.544363818115e-01 1.207024003249e+00 1.306343556120e+00 1.228264783024e+00 9.954348852590e-01 6.887270562417e-01 5.189828036805e-01 6.944030843318e-01 9.766998319635e-01 1.169502350657e+00 1.205823803002e+00 1.077946062963e+00 8.296298277325e-01 5.882097678611e-01 5.995955675311e-01 8.474054236028e-01 1.087516608313e+00 1.201044297776e+00 1.149059373084e+00 9.454861920599e-01 6.728261230842e-01 5.604623052718e-01 7.847388213022e-01 1.102847157255e+00 1.331072296833e+00 1.394872831641e+00 1.273471468725e+00 9.933878643094e-01 6.540623275741e-01 5.488560898417e-01 8.456612799120e-01 1.206686848633e+00 1.452202644355e+00 1.516106892844e+00 1.382273743047e+00 1.082311505259e+00
 3.914246089905e-01 3.691124027998e-01 3.543198559127e-01 3.549340633708e-01 3.802449115685e-01 4.269204449535e-01 4.832556256637e-01 5.384676052210e-01 5.874742234905e-01 6.026741454547e-01 5.773882830484e-01 5.664497853194e-01 5.661631590169e-01 5.696003453266e-01 5.712754600743e-01 5.630305257037e-01 5.412408796996e-01 5.106956965163e-01 4.835313430610e-01 4.723546923277e-01 4.802500618717e-01 4.978124031540e-01 5.109599350344e-01 5.096956086787e-01 4.915702631545e-01 4.612125779618e-01 4.278277576514e-01 4.009248903758e-01 3.849203445292e-01 3.760223631028e-01 3.648977632419e-01 3.429149789172e-01 3.079725199694e-01 2.701404039796e-01 2.557909965893e-01 2.902294822849e-01 3.632122908970e-01 4.442022059968e-01 5.091498924904e-01 5.455981456874e-01 5.534337940190e-01 5.453657035263e-01 5.429089777848e-01 5.626302347662e-01 6.004276340723e-01 6.336301502674e-01 6.372802030785e-01 5.968735978118e-01 5.150745339454e-01 4.185055515962e-01 3.649753459178e-01 4.043903182463e-01 5.010484352299e-01 5.917729723107e-01 6.426785265689e-01 6.468885072031e-01 6.190135592684e-01 5.895361539385e-01 5.889418931542e-01 6.228623486488e-01 6.688446952173e-01 7.003516605216e-01 7.053927767573e-01 6.905830592429e-01 6.758762437703e-01 6.806277409802e-01 7.073695917354e-01 7.405351205110e-01 7.614527332087e-01 7.622467081157e-01 7.500817734392e-01 7.421135026809e-01 7.522957487300e-01 7.785388511823e-01 8.039181788109e-01 8.100691425940e-01 7.894099892635e-01 7.504862152116e-01 7.160403404136e-01 7.107229608689e-01 7.411054935795e-01 7.893158214329e-01 8.291581543872e-01 8.435603767047e-01 8.318155964901e-01 8.094597842998e-01 8.012311921733e-01 8.251826252106e-01 8.774384318268e-01 9.430103687951e-01 9.774583254588e-01 9.943303169589e-01 9.982583471770e-01 9.821891221294e-01 9.450351332359e-01 8.996762953392e-01 8.711880937380e-01 8.775880522794e-01 8.634062073395e-01 9.066636014882e-01 9.790321335932e-01 1.013068279914e+00 1.016015052812e+00 1.013245665756e+00 1.027977856769e+00 1.060799565596e+00 1.089562380414e+00 1.089918057186e+00 1.056013813439e+00 1.009907799519e+00 9.935504773950e-01 1.035878192366e+00 1.120416345648e+00 1.198885974622e+00 1.228133058411e+00 1.191619679793e+00 1.106130638554e+00 1.018811391477e+00 9.846302355248e-01 1.019325034088e+00 1.081879896074e+00 1.117408834684e+00 1.097423491513e+00 1.031725335053e+00 9.639367537980e-01 9.459379833248e-01 9.900347449011e-01 1.054841247680e+00 1.088467974423e+00 1.066567128967e+00 1.003956880234e+00 9.496140781528e-01 9.557240292179e-01 1.025705689849e+00 1.110001569703e+00 1.155650240034e+00 1.140419673989e+00 1.081237108721e+00 1.027844829979e+00 1.032136306414e+00 1.098434680773e+00 1.177815766003e+00 1.214066487199e+00 1.177404225704e+00 1.073778363850e+00 9.445818221722e-01 8.558071957228e-01 8.553685373732e-01 9.224331696110e-01 9.964667789952e-01 1.035789561312e+00 1.032503182898e+00 1.002431037845e+00 9.675153881885e-01 9.383371444031e-01 9.094006655262e-01 8.723509714978e-01 8.335635697437e-01 8.179470125595e-01 8.482835637977e-01 9.161796315139e-01 9.853461731348e-01 1.020864158933e+00 1.010848694440e+00 9.743572910876e-01 9.555523417600e-01 9.939379979440e-01 1.085661267716e+00 1.188107070737e+00 1.257905190728e+00 1.274877584979e+00 1.246747867965e+00 1.202554555751e+00 1.175603037523e+00 1.180842139425e+00 1.206358452546e+00 1.229227247496e+00 1.245201409673e+00 1.246390809888e+00 1.285527558117e+00 1.368855629323e+00 1.463699972271e+00 1.522869636265e+00 1.525483063572e+00 1.483603818772e+00 1.419555970127e+00 1.309143151532e+00 1.310876406625e+00 1.393221475874e+00 1.482123172433e+00 1.529900272985e+00 1.515309299783e+00 1.452607889161e+00 1.383832338372e+00 1.352085934194e+00 1.365461454395e+00 1.390039592392e+00 1.383365765160e+00 1.329413546778e+00 1.252184808668e+00 1.204640106058e+00 1.226171344737e+00 1.298476095563e+00 1.362123313063e+00 1.367724526287e+00 1.306126075208e+00 1.215867782977e+00 1.168091097788e+00 1.210203945790e+00 1.310485097839e+00 1.390660904289e+00 1.390121665559e+00 1.294357223038e+00 1.143161804111e+00 1.028444537019e+00 1.041247358729e+00 1.164365857616e+00 1.293938942374e+00 1.346097376101e+00 1.291993282816e+00 1.157800484287e+00 1.021327359027e+00 9.814998869709e-01 1.063207002573e+00 1.185843023684e+00 1.261632431798e+00 1.252293105079e+00 1.171286691245e+00 1.073743484029e+00 1.028603576521e+00 1.061410916740e+00 1.128917311016e+00 1.170239669921e+00 1.155379657652e+00 1.095992007247e+00 1.034937764305e+00 1.015860206574e+00 1.042482689315e+00 1.075443741812e+00 1.071756833861e+00 1.016680892314e+00 9.328527554471e-01 8.715230967730e-01 8.758665627994e-01 9.346196680136e-01 9.955951864227e-01 1.016021866308e+00 9.862515452927e-01 9.295611145870e-01 8.872434179644e-01 8.865430418813e-01 9.140284353052e-01 9.314515398800e-01 9.119696022748e-01 8.597937977667e-01 8.100443090184e-01 8.049060691585e-01 8.492725724697e-01 9.008123344485e-01 9.090425465196e-01 8.468759442245e-01 7.223665418946e-01 5.882102689547e-01 5.423669628383e-01 6.306028856886e-01 7.701228937599e-01 8.689988963949e-01 9.250164420909e-01 9.360697401087e-01 9.042181914698e-01 8.430598409564e-01 7.765417915296e-01 7.170896123519e-01 7.060498638287e-01 7.531458365068e-01 8.306758272442e-01 8.931942236301e-01 9.053169586455e-01 8.543988659541e-01 7.557763040448e-01 6.562477828860e-01 6.207261879763e-01 6.701271798290e-01 7.493458159321e-01 7.921442810143e-01 7.628542531275e-01 6.591940398343e-01 5.121480094293e-01 3.945297431204e-01 3.958511512641e-01 4.837645772028e-01 5.576752874894e-01 5.699145815947e-01 5.209728630358e-01 4.509598708188e-01 4.288808230361e-01 4.840324750140e-01 5.612427915022e-01 5.967475345793e-01 5.585639129127e-01 4.451004672168e-01 2.845770685749e-01 1.702696509234e-01 2.488262794382e-01 3.712041277767e-01 4.323027699627e-01 4.073432891262e-01 3.010189015164e-01 1.464900077704e-01 1.214996991980e-01 2.782880464275e-01 4.018648569288e-01 4.498510810257e-01 4.269961260473e-01 3.531195752827e-01 2.670126881453e-01 2.898192846281e-01 4.208627251435e-01 5.495575504879e-01 6.137464845173e-01 5.872337216546e-01 4.692556015325e-01 2.863335107622e-01 1.504769069606e-01 2.895369011913e-01 4.758781134455e-01 5.970802304190e-01 6.233973069563e-01 5.503057368753e-01 3.938753338206e-01 1.908714113798e-01 1.022736886610e-01 2.730471169487e-01 4.106756050922e-01 4.715240714731e-01 4.514446876408e-01 3.693067426664e-01 2.725202801667e-01 2.435787078699e-01 3.040822691137e-01 3.723870321241e-01 3.978331587951e-01 3.710220004137e-01 3.101127503823e-01 2.573568379897e-01 2.555768755525e-01 2.883360155544e-01 3.055585351413e-01 2.802929944500e-01 2.153967442180e-01 1.530012873171e-01 1.782195823909e-01 2.625409461387e-01 3.286990494152e-01 3.657493070442e-01 3.771407972129e-01 3.492278459247e-01 3.257314681648e-01 3.439442225111e-01 4.017451302461e-01 4.649603192828e-01 5.008452849411e-01 4.763765494495e-01 3.832574827302e-01 2.733389150999e-01 2.828733143847e-01 4.354262017891e-01 5.999545170704e-01 7.052406056811e-01 7.187018994621e-01 6.321349068618e-01 4.630022628220e-01 2.753410330305e-01 2.702497863466e-01 4.578209040811e-01 6.309384402310e-01 7.175993258346e-01 6.936935010968e-01 5.617888281455e-01 3.525040271021e-01 1.802435747798e-01 3.216702266079e-01 5.455824022037e-01 7.069255356155e-01 7.712094661474e-01 7.361900698518e-01 6.305657806604e-01 5.223646163802e-01 5.076399646225e-01 6.027948294191e-01 7.219294240636e-01 7.970842487441e-01 8.060119417937e-01 7.620948020400e-01 7.051870767259e-01 6.806923753677e-01 7.009464456646e-01 7.333684320187e-01 7.374079837024e-01 6.965290514209e-01 6.276834462135e-01 5.771604691453e-01 5.916227153551e-01 6.681438727595e-01 7.552942289072e-01 8.049192445391e-01 7.920356358427e-01 7.198673011899e-01 6.211886667373e-01 5.719592533243e-01 6.200974541227e-01 7.361734789602e-01 8.383334634527e-01 8.725532173078e-01 8.272497790731e-01 7.347725168063e-01 6.699078044307e-01 7.021426253207e-01 8.067544760856e-01 8.995568125537e-01 9.200741524137e-01 8.513304529237e-01 7.213098933355e-01 6.076809955258e-01 6.058618829368e-01 7.053261884931e-01 8.034626454209e-01 8.276983764636e-01 7.581001547073e-01 6.244621669120e-01 5.163539287069e-01 5.464817000795e-01 6.840060792701e-01 8.118213366556e-01 8.651140429643e-01 8.351195617849e-01 7.615741501998e-01 7.226550703145e-01 7.755646896862e-01 8.849661455715e-01 9.720599580887e-01 9.854455947449e-01 9.192107020209e-01 8.164730699085e-01 7.623815454558e-01 8.182616369369e-01 9.403577900876e-01 1.039732607436e+00 1.059935918849e+00 9.922533225172e-01 8.771131734004e-01 8.005181793227e-01 8.390409930915e-01 9.653013367089e-01 1.089735284925e+00 1.151099958418e+00 1.137046044546e+00 1.079873378592e+00 1.041396184281e+00 1.069960648543e+00 1.152324502078e+00 1.230129438521e+00 1.252863939161e+00 1.205677897361e+00 1.115188574044e+00 1.042056662088e+00 1.044640451855e+00 1.121314428127e+00 1.212295314229e+00 1.256925164159e+00 1.226795689735e+00 1.131361875306e+00 1.015031710782e+00 9.422341820921e-01 9.528640796267e-01 1.020854550928e+00 1.085521416517e+00 1.103657464359e+00 1.066161508962e+00 9.957370571687e-01 9.361946149220e-01 9.265109403800e-01 9.673615323668e-01 1.021472910742e+00 1.047564431104e+00 1.024493176873e+00 9.585104532040e-01 8.848099238981e-01 8.644473434408e-01 9.376575630991e-01 1.055391474503e+00 1.158005265798e+00 1.206870314425e+00 1.188601344673e+00 1.079537500451e+00 9.175576176726e-01 8.217593079837e-01 8.856212569744e-01 1.047321317917e+00 1.183390857125e+00 1.220078218447e+00 1.140978960716e+00 9.825072816113e-01 8.371358807077e-01 8.211452278832e-01 9.411256507090e-01 1.083612007085e+00 1.154355521436e+00 1.118052500267e+00 9.927635465269e-01 8.503720204104e-01 8.020841389309e-01 8.950645698200e-01 1.045233605397e+00 1.153442491276e+00 1.172499221433e+00 1.107040072724e+00 1.008139942061e+00 9.565619552961e-01 1.001395870530e+00 1.102898415045e+00 1.180322105450e+00 1.177548458893e+00 1.082506745824e+00 9.308444097225e-01 8.081307731153e-01 8.097064395811e-01 9.246756233827e-01 1.049636681053e+00 1.102645026129e+00 1.051976350998e+00 9.115098083963e-01 7.424816007186e-01 6.555079202218e-01 7.348743068597e-01 9.021324106239e-01 1.044718095136e+00 1.089887796047e+00 1.002142181799e+00 8.304247792825e-01 6.903347783957e-01 7.132373007618e-01 8.608028876785e-01 9.912631946265e-01 1.021976206282e+00 9.365501048086e-01 7.740840561118e-01 6.329884259333e-01 6.317181066486e-01 7.469786675714e-01 8.508627870131e-01 8.650846055001e-01 7.733309582990e-01 6.108678604359e-01 4.737205376368e-01 4.868698903510e-01 6.094163538537e-01 7.076168045823e-01 7.158883309682e-01 6.264392819885e-01 4.786367326046e-01 3.750459245301e-01 4.287813373251e-01 5.619030334952e-01 6.579880228178e-01 6.732328424546e-01 6.110271468246e-01 5.112228924080e-01 4.417263316731e-01 4.475525352114e-01 4.870553200973e-01 4.931819812933e-01 4.373112441024e-01 3.371258947022e-01 2.692177863846e-01 3.200602023380e-01 4.208019941172e-01 4.878656143355e-01 4.982070492662e-01 4.446381796717e-01 3.436407216203e-01 2.601649526619e-01 3.014706214789e-01 4.316363155247e-01 5.443255190904e-01 5.766562923243e-01 5.146550291367e-01 3.814313982850e-01 2.758493923243e-01 3.658754412372e-01 5.561696092650e-01 7.104324121060e-01 7.734023146519e-01 7.277333899310e-01 5.882147763129e-01 4.140165414251e-01 3.489807576903e-01 4.743232351090e-01 6.348107019014e-01 7.267821346707e-01 7.159154886142e-01 6.041702178801e-01 4.235962682071e-01 2.528882372473e-01 2.582859069695e-01 3.875359682092e-01 4.780674233305e-01 4.851820807504e-01 4.113858544672e-01 2.924333921982e-01 2.154193105798e-01 2.667399718995e-01 3.545488822277e-01 3.956741807294e-01 3.716189939862e-01 3.058327151649e-01 2.703496505761e-01 3.300107565946e-01 4.305660853774e-01 5.002954766715e-01 5.080474482520e-01 4.579353505832e-01 3.934860990229e-01 4.163495000074e-01 5.448402376179e-01 6.710886771386e-01 7.665086035334e-01 8.087466213748e-01 7.923559486727e-01 7.041510672470e-01 5.764756853998e-01 5.469572831924e-01 6.192402667723e-01 7.360519733292e-01 8.324312081957e-01 8.764043508206e-01 8.711866911382e-01 8.469994837541e-01 8.418604509934e-01 8.704365345822e-01 9.107326445561e-01 9.273848579396e-01 9.004814527298e-01 8.390040146769e-01 7.807832412558e-01 7.715728164474e-01 8.209608509999e-01 8.897392617787e-01 9.295952862703e-01 9.146060024950e-01 8.496901517695e-01 7.703889077403e-01 7.306655381493e-01 7.619835908142e-01 8.385888384238e-01 9.090688529570e-01 9.384389537527e-01 9.190816244686e-01 8.675903917958e-01 8.159053366778e-01 7.940720193496e-01 8.091116907714e-01 8.429562404402e-01 8.727606739935e-01 8.878652251514e-01 8.919762502689e-01 8.959418160846e-01 9.077208387387e-01 9.265319654429e-01 9.456297824349e-01 9.595915254590e-01 9.693949104131e-01 9.813259658399e-01 1.000726723189e+00 1.025782801444e+00 1.047559254523e+00 1.056629114870e+00 1.050779222673e+00 1.038943381700e+00 1.038027903639e+00 1.062408669278e+00 1.112293207540e+00 1.172384346597e+00 1.221847755840e+00 1.245636965410e+00 1.241015741875e+00 1.218594024743e+00 1.198351763614e+00 1.199883577973e+00 1.230491859326e+00 1.280405520602e+00 1.329697033729e+00 1.359821863610e+00 1.361385878692e+00 1.337239359335e+00 1.301572809426e+00 1.275175481089e+00 1.276335209514e+00 1.310545320584e+00 1.367243305187e+00 1.426243526094e+00 1.467751576354e+00 1.479377192564e+00 1.459617881457e+00 1.418759788603e+00 1.376934909284e+00 1.357281387151e+00 1.373785084618e+00 1.421312924707e+00 1.477772209495e+00 1.516825345100e+00 1.525095296515e+00 1.537881482913e+00 1.561461838223e+00 1.558958062970e+00 1.498399349714e+00 1.412718683815e+00 1.378174488621e+00 1.439447424632e+00 1.554995968751e+00 1.640100605704e+00 1.635937261658e+00 1.540979344483e+00 1.417546277341e+00 1.368263089398e+00 1.448447135375e+00 1.597491065251e+00 1.708300976851e+00 1.712830347018e+00 1.609991101896e+00 1.469175101969e+00 1.405990724441e+00 1.485530043851e+00 1.640586051613e+00 1.749910983942e+00 1.735191323706e+00 1.591297759596e+00 1.396034296821e+00 1.301128897668e+00 1.412103850424e+00 1.643788337033e+00 1.837578062501e+00 1.894134460471e+00 1.792934251470e+00 1.591405366125e+00 1.422688732310e+00 1.430868916008e+00 1.611217934375e+00 1.819904212929e+00 1.933433194512e+00 1.904230588506e+00 1.757196547123e+00 1.579395507952e+00 1.487061012700e+00 1.546424832065e+00 1.703687023451e+00 1.862320606784e+00 1.946466294068e+00 1.920721607035e+00 1.801683726366e+00 1.653893945825e+00 1.572317751602e+00 1.622936113198e+00 1.767110154877e+00 1.884486650498e+00 1.912123785583e+00 1.798062857693e+00 1.616939952895e+00 1.512943003528e+00 1.591925190300e+00 1.791675868496e+00 1.963719316943e+00 2.005917227536e+00 1.897869500986e+00 1.703737920456e+00 1.562760059862e+00 1.604591916113e+00 1.800020900286e+00 2.000637318994e+00 2.086135702363e+00 2.013553017288e+00 1.818747184306e+00 1.612418856834e+00 1.540316794833e+00 1.652245638241e+00 1.840122543664e+00 1.969385697976e+00 1.972052519020e+00 1.856814058984e+00 1.699462231843e+00 1.611678524483e+00 1.657336171436e+00 1.785251668405e+00 1.890822942857e+00 1.904847741103e+00 1.823527850043e+00 1.706674454125e+00 1.650259899338e+00 1.712993270577e+00 1.854655165446e+00 1.980079055927e+00 2.015707465237e+00 1.941861961145e+00 1.797708817882e+00 1.672119969948e+00 1.660934923101e+00 1.786010037706e+00 1.991173533040e+00 2.163220767326e+00 2.182723927272e+00 1.978176582121e+00 1.639220736376e+00 1.348618873550e+00 1.338462993847e+00 1.588806567746e+00 1.856187410683e+00 1.971833890452e+00 1.879703170071e+00 1.613279890917e+00 1.298016252760e+00 1.152089341408e+00 1.295487629199e+00 1.553758031834e+00 1.728048983687e+00 1.732725246950e+00 1.574916868992e+00 1.344455613300e+00 1.204856787595e+00 1.278121745991e+00 1.478967338131e+00 1.641202375514e+00 1.667570924207e+00 1.542488778913e+00 1.324798573900e+00 1.145412703866e+00 1.143648146303e+00 1.298290270047e+00 1.458329529842e+00 1.511069385406e+00 1.420312785580e+00 1.218952563266e+00 1.011050371268e+00 9.508264206507e-01 1.082914403848e+00 1.273327988091e+00 1.395909200832e+00 1.400539322027e+00 1.300054307479e+00 1.159325087977e+00 1.076235370445e+00 1.114722800376e+00 1.225455848402e+00 1.320648985890e+00 1.349357180847e+00 1.308368676494e+00 1.229594548420e+00 1.157506298348e+00 1.117708657677e+00 1.098092576041e+00 1.066790882865e+00 1.006195960331e+00 9.314352144525e-01 8.841599659662e-01 8.957363411293e-01 9.473142171522e-01 9.850194910663e-01 9.636047715374e-01 8.690004157046e-01 7.258295919753e-01 6.036641961707e-01 5.920603175551e-01 6.881319832954e-01 7.981059443087e-01 8.521622711565e-01 8.265280867289e-01 7.333899190784e-01 6.150408381875e-01 5.340153749760e-01 5.299437509487e-01 5.706074650410e-01 5.985338663788e-01 5.874700755898e-01 5.476001964309e-01 5.127129212436e-01 5.115431341870e-01 5.356822681878e-01 5.507174658341e-01 5.331060943238e-01 4.901849108185e-01 4.642447454499e-01 5.048146959466e-01 6.158975031871e-01 7.441031607933e-01 8.426172854689e-01 8.880886187472e-01 8.390464345670e-01 7.368074224426e-01 6.296330191677e-01 6.010004271892e-01 6.782755006354e-01 7.845392603361e-01 8.419923027702e-01 8.171907874707e-01 7.179648282014e-01 5.913776964610e-01 5.177796844796e-01 5.463874373865e-01 6.212481863528e-01 6.646734963885e-01 6.447677643280e-01 5.773027996719e-01 5.210389504114e-01 5.413300597212e-01 6.261156239283e-01 7.029046833460e-01 7.160180609597e-01 6.467281768712e-01 5.166208799026e-01 4.058074701380e-01 4.379427736856e-01 5.849176438844e-01 7.232347083448e-01 7.860201084228e-01 7.524620813642e-01 6.377208714719e-01 4.998684862478e-01 4.491555779076e-01 5.397601222992e-01 6.727937924396e-01 7.565331248747e-01 7.538557522200e-01 6.662749784509e-01 5.306971692853e-01 4.279317109296e-01 4.474978280334e-01 5.530121637181e-01 6.454549675489e-01 6.931196720334e-01 6.928678785285e-01 6.504464640409e-01 5.819297896980e-01 5.239986377371e-01 5.254126688676e-01 5.742489962447e-01 6.201580910642e-01 6.242306443421e-01 5.788000077483e-01 5.107179385776e-01 4.769882343136e-01 5.180676824029e-01 6.016196219633e-01 6.678140624286e-01 6.819999324096e-01 6.449432021305e-01 5.946266654708e-01 5.927670212623e-01 6.644789655598e-01 7.629654540437e-01 8.241751756621e-01 8.085180773939e-01 7.105734214542e-01 5.692401546024e-01 4.896266752324e-01 5.750721022534e-01 7.519410172779e-01 9.027101878451e-01 9.667991441768e-01 9.286329175742e-01 8.140075727470e-01 6.974393745912e-01 6.852776554627e-01 7.998045643352e-01 9.465693898964e-01 1.038243722045e+00 1.036756435574e+00 9.496921931439e-01 8.300845474414e-01 7.688889664875e-01 8.258372809116e-01 9.510381545811e-01 1.053266959742e+00 1.105940891365e+00 1.096644914852e+00 1.023434202138e+00 9.327361611490e-01 9.089078789794e-01 9.930684428251e-01 1.130944739352e+00 1.239630849031e+00 1.267826850564e+00 1.207839757180e+00 1.096070984280e+00 1.007396994889e+00 1.015471653892e+00 1.117918953199e+00 1.241452682807e+00 1.316566086259e+00 1.311332858433e+00 1.233174476125e+00 1.124295042910e+00 1.049069445836e+00 1.056052037583e+00 1.133639361313e+00 1.225911919332e+00 1.282008086200e+00 1.277487022572e+00 1.214289173842e+00 1.116747799285e+00 1.026462923941e+00 9.891959369413e-01 1.026414999713e+00 1.116776811025e+00 1.215814284271e+00 1.284037847781e+00 1.299015295030e+00 1.258826720625e+00 1.183811408004e+00 1.114004118400e+00 1.092501529672e+00 1.132781493799e+00 1.204746486796e+00 1.261337712087e+00 1.268621883991e+00 1.232254385930e+00 1.218328378308e+00 1.188997902388e+00 1.194914359189e+00 1.248977909511e+00 1.325845039325e+00 1.382555239537e+00 1.388751289541e+00 1.344084794344e+00 1.281823537985e+00 1.254044120592e+00 1.292090144100e+00 1.374267652871e+00 1.446290239874e+00 1.464569404997e+00 1.420337722281e+00 1.344610107088e+00 1.294852183906e+00 1.314433523290e+00 1.389822813999e+00 1.464265756903e+00 1.487365255368e+00 1.445613044095e+00 1.369604515445e+00 1.321232566771e+00 1.350242394293e+00 1.444503275864e+00 1.542553989501e+00 1.587237272330e+00 1.557788224118e+00 1.476809960845e+00 1.400545330874e+00 1.385227395059e+00 1.438204866221e+00 1.511822410183e+00 1.550089562976e+00 1.528516081155e+00 1.465761155035e+00 1.413287053443e+00 1.419368267323e+00 1.483720396167e+00 1.555008588674e+00 1.639318589107e+00 1.692802912180e+00 1.680069554428e+00 1.596747696882e+00 1.474955690141e+00 1.380130069558e+00 1.381541073471e+00 1.493057012878e+00 1.637380593868e+00 1.716849868971e+00 1.686617301319e+00 1.579298125465e+00 1.474983573333e+00 1.453992987124e+00 1.524290141502e+00 1.613977625784e+00 1.643853889213e+00 1.580454417172e+00 1.450871552673e+00 1.337601936155e+00 1.331737960533e+00 1.439772672123e+00 1.573753152368e+00 1.641516814773e+00 1.600236449839e+00 1.465758102633e+00 1.309360870800e+00 1.230938489655e+00 1.276686941705e+00 1.384194006269e+00 1.458026718940e+00 1.447137479285e+00 1.362653516442e+00 1.270835999703e+00 1.255532580048e+00 1.339047996207e+00 1.455524269704e+00 1.521421226711e+00 1.492649787440e+00 1.379833273741e+00 1.247098738086e+00 1.186431279271e+00 1.239916439928e+00 1.348981560309e+00 1.422736041114e+00 1.408921594195e+00 1.312376401188e+00 1.193576468424e+00 1.145504793283e+00 1.229850826728e+00 1.383003995466e+00 1.525209065290e+00 1.556712230131e+00 1.436643271682e+00 1.233781936011e+00 1.091148566603e+00 1.139502398575e+00 1.326049634940e+00 1.497644271133e+00 1.557214553431e+00 1.484215817206e+00 1.323883708813e+00 1.175471592188e+00 1.141853277668e+00 1.224800348031e+00 1.326235448043e+00 1.359789861506e+00 1.300525196171e+00 1.184225369797e+00 1.090838184511e+00 1.090349527297e+00 1.167522159417e+00 1.241605511293e+00 1.245648621719e+00 1.159848622651e+00 1.012674152317e+00 8.731155583360e-01 8.169739916708e-01 8.504894352835e-01 9.013974300312e-01 9.030140697506e-01 8.354193221750e-01 7.241609073757e-01 6.288900818725e-01 6.044900480172e-01 6.365221497445e-01 6.602198645330e-01 6.322403207691e-01 5.554365185664e-01 4.816641156025e-01 4.872917052097e-01 5.884187983790e-01 7.184702553292e-01 8.261769400434e-01 8.717580458628e-01 8.625101070581e-01 7.993096711136e-01 6.707679643375e-01 5.863696991159e-01 5.902413101796e-01 6.260170106461e-01 6.346738354920e-01 5.817288490576e-01 4.750608037683e-01 3.811364788801e-01 4.119664731095e-01 5.509907054224e-01 6.874565193170e-01 7.565454344096e-01 7.365007706826e-01 6.412065950938e-01 5.270636839333e-01 4.939443170094e-01 5.853842969427e-01 7.176321116179e-01 8.065127459642e-01 8.133882201311e-01 7.355501252447e-01 6.024328115219e-01 4.801374658069e-01 4.563426508787e-01 5.331908739512e-01 6.217683607384e-01 6.607455370759e-01 6.337646339668e-01 5.579365107842e-01 4.792792550250e-01 4.563279271307e-01 5.018463605199e-01 5.670274919191e-01 6.056764337724e-01 6.028318672303e-01 5.725727638663e-01 5.495188624369e-01 5.651965976846e-01 6.163778344780e-01 6.699169753522e-01 6.936687084766e-01 6.728387446914e-01 6.128490824586e-01 5.398420341951e-01 4.939821157100e-01 5.014209681808e-01 5.443856135125e-01 5.825850612588e-01 5.873436904743e-01 5.494677924729e-01 4.769520014610e-01 3.931645882012e-01 3.358337225045e-01 3.388477406381e-01 3.922771618372e-01 4.582360188751e-01 5.094871498409e-01 5.334677590623e-01 5.282916181397e-01 5.031161875641e-01 4.803788739928e-01 4.900645963932e-01 5.448538389474e-01 6.237718159347e-01 6.905598290705e-01 7.149992740726e-01 6.828293156306e-01 6.029908328394e-01 5.188021320846e-01 5.067020531988e-01 5.982833365247e-01 7.291864670719e-01 8.245500461474e-01 8.400906215199e-01 7.619542721706e-01 6.099348970775e-01 4.567851496849e-01 4.450982030097e-01 5.931921483969e-01 7.556205117878e-01 8.418309930337e-01 8.201942504378e-01 7.215282982300e-01 6.156266225090e-01 5.893130530760e-01 6.900255468957e-01 8.539062319203e-01 1.004817947532e+00 1.073585445453e+00 1.015516036243e+00 8.641828221851e-01 7.131786664489e-01 7.071012868237e-01 8.670753759042e-01 1.058110196138e+00 1.175046119803e+00 1.177032806082e+00 1.075346271501e+00 9.321619050350e-01 8.524335416820e-01 9.062598480318e-01 1.036931448195e+00 1.141722482218e+00 1.161361097225e+00 1.090943579007e+00 9.757986726110e-01 9.007747091855e-01 9.345015728236e-01 1.052710708174e+00 1.177426500129e+00 1.256089844077e+00 1.279881923025e+00 1.272261236449e+00 1.266064241976e+00 1.276291185541e+00 1.289632930808e+00 1.282509685132e+00 1.247732701915e+00 1.206991423891e+00 1.197974862976e+00 1.237378401162e+00 1.296410644679e+00 1.322500066385e+00 1.278111348043e+00 1.166294807671e+00 1.044031997715e+00 1.008489871912e+00 1.106934859753e+00 1.273416951670e+00 1.431565898339e+00 1.479052160036e+00 1.405486576111e+00 1.270676308027e+00 1.200537382125e+00 1.293853038074e+00 1.497113832203e+00 1.678563384408e+00 1.746438130612e+00 1.677592549165e+00 1.520111205629e+00 1.388009216643e+00 1.399802702856e+00 1.549850122117e+00 1.716333279628e+00 1.789882074715e+00 1.729499099425e+00 1.569134175274e+00 1.414080447461e+00 1.392592752005e+00 1.525312500670e+00 1.697637457893e+00 1.789329937092e+00 1.746002282677e+00 1.589193678908e+00 1.416945481379e+00 1.371408338744e+00 1.507230451813e+00 1.720696603489e+00 1.879734630300e+00 1.913908729858e+00 1.824213448318e+00 1.677031846371e+00 1.582048113839e+00 1.618382257129e+00 1.752909698481e+00 1.881378978845e+00 1.921145456679e+00 1.848382750621e+00 1.700639073213e+00 1.566106472092e+00 1.564526727281e+00 1.694285203332e+00 1.883210915892e+00 2.026890454882e+00 2.058659729179e+00 1.938648534930e+00 1.678005875529e+00 1.435100000276e+00 1.431621824001e+00 1.680362788976e+00 1.966944880681e+00 2.118129682995e+00 2.070218563483e+00 1.858834037184e+00 1.619057185441e+00 1.549156294518e+00 1.720875160011e+00 1.978837992621e+00 2.142917501754e+00 2.123596110464e+00 1.925224671106e+00 1.643314044049e+00 1.456362171580e+00 1.509443968681e+00 1.724054065443e+00 1.913145176183e+00 1.962082488393e+00 1.852196064042e+00 1.647341929575e+00 1.474187205247e+00 1.447366881096e+00 1.547012440225e+00 1.649525096666e+00 1.663958967987e+00 1.586287460729e+00 1.495606677628e+00 1.502337009927e+00 1.632466489849e+00 1.790229761377e+00 1.858982909969e+00 1.779529439248e+00 1.578358716189e+00 1.386533536950e+00 1.397153666706e+00 1.639962613042e+00 1.931552302328e+00 2.120716615389e+00 2.184168251697e+00 2.088857933060e+00 1.848368294625e+00 1.540260176820e+00 1.327936844736e+00 1.389396300444e+00 1.645767473618e+00 1.910992871724e+00 2.001425631730e+00 1.875083374064e+00 1.588193812950e+00 1.318498246414e+00 1.324834396985e+00 1.616424160133e+00 1.936793759777e+00 2.094804562441e+00 2.017298347661e+00 1.732141376891e+00 1.384259553423e+00 1.253942654474e+00 1.485981007816e+00 1.834896963251e+00 2.051301919302e+00 2.023745189446e+00 1.746922714021e+00 1.321876540975e+00 1.017895822742e+00 1.165092345693e+00 1.559052348762e+00 1.859205921102e+00 1.918918390916e+00 1.710640645344e+00 1.302345676031e+00 9.046532689258e-01 9.242333638645e-01 1.309947014638e+00 1.659322044901e+00 1.798117036054e+00 1.691298523250e+00 1.402051899526e+00 1.112314270374e+00 1.098040934050e+00 1.365005952891e+00 1.639781590884e+00 1.745888687799e+00 1.631864782946e+00 1.343545757218e+00 1.039053060940e+00 9.848168685242e-01 1.219005105840e+00 1.474156848637e+00 1.569350679430e+00 1.448643588792e+00 1.147865706031e+00 8.141298427451e-01 7.562981347183e-01 1.027607748681e+00 1.304321503201e+00 1.409536014000e+00 1.293551313011e+00 9.872346258755e-01 6.262103913432e-01 5.841983882524e-01 9.225460051258e-01 1.245989900885e+00 1.397784011177e+00 1.338763429047e+00 1.097522254347e+00 7.767430826177e-01 6.049334648510e-01 7.562027567463e-01 9.874022232186e-01 1.101796824975e+00 1.043251667593e+00 8.319535381919e-01 5.628587625209e-01 4.622008699032e-01 6.362565703401e-01 8.266139571034e-01 8.883980085439e-01 7.856721141597e-01 5.411688284667e-01 2.565919347702e-01 3.334559710932e-01 6.312113956735e-01 8.609060021545e-01 9.857696954421e-01 9.891023264762e-01 8.865537782281e-01 7.204377562802e-01 5.733088158669e-01 5.416688010484e-01 6.328730608880e-01 7.561596076724e-01 7.986528631949e-01 7.442077323745e-01 6.266058121608e-01 5.240431983751e-01 5.218332073329e-01 6.022426803038e-01 6.770670884896e-01 6.961702991345e-01 6.596872351899e-01 6.041250307211e-01 5.757335526094e-01 5.832536224468e-01 5.853386498610e-01 5.364246573740e-01 4.247625629498e-01 3.035017390908e-01 3.308326779917e-01 5.092172435524e-01 6.879175525390e-01 7.909733578909e-01 7.887043720852e-01 6.864558775486e-01 5.326840222648e-01 4.413424769670e-01 5.164422895541e-01 6.671956767002e-01 7.754519906177e-01 7.932128564095e-01 7.232834025672e-01 6.148399271678e-01 5.589130760316e-01 6.125226161077e-01 7.133642952154e-01 7.724556862813e-01 7.464755615805e-01 6.417642215943e-01 5.211016923108e-01 5.020230393554e-01 6.233124986379e-01 7.775759288868e-01 8.773206134891e-01 8.930051427244e-01 8.041449106207e-01 6.708307735401e-01 6.146212891918e-01 7.137288324094e-01 8.786997837164e-01 9.959067354047e-01 1.009607012977e+00 9.150806241927e-01 7.563644434755e-01 6.334434096631e-01 6.547962413827e-01 7.844229212704e-01 9.011611581486e-01 9.320932664723e-01 8.579829543385e-01 7.013795842772e-01 5.276374446317e-01 4.493966099027e-01 5.183025328923e-01 6.296119415038e-01 6.977297446850e-01 7.055356869288e-01 6.814058291006e-01 6.768489768829e-01 7.232450594114e-01 7.991082824468e-01 8.588995154757e-01 8.733558382753e-01 8.446089036772e-01 8.058246593059e-01 8.039368184535e-01 8.588964940717e-01 9.412953357125e-01 1.002448146184e+00 1.007864111867e+00 9.493632368609e-01 8.475211931341e-01 7.508596308956e-01 7.265899169532e-01 8.104293578745e-01 9.181958681413e-01 1.011853531568e+00 1.060114350352e+00 1.046242479675e+00 9.523671711240e-01 8.228029787207e-01 7.721191774237e-01 8.714589333168e-01 1.046679574076e+00 1.188990037584e+00 1.239559498895e+00 1.193281851454e+00 1.095097137990e+00 1.028347622042e+00 1.060299357954e+00 1.168930381504e+00 1.273186195347e+00 1.310700084455e+00 1.266841177338e+00 1.175500658275e+00 1.104423570846e+00 1.108528168669e+00 1.172833598562e+00 1.230508969389e+00 1.227612421477e+00 1.157594382522e+00 1.068632418013e+00 1.043825015232e+00 1.126819542693e+00 1.266915772872e+00 1.379845328539e+00 1.414239484049e+00 1.370311885853e+00 1.298943199496e+00 1.278836494492e+00 1.353675885780e+00 1.485871806313e+00 1.599563623444e+00 1.640965629761e+00 1.600674750620e+00 1.512670514011e+00 1.438991839414e+00 1.422362422363e+00 1.463395532553e+00 1.523157466582e+00 1.579408730435e+00 1.604500231429e+00 1.569535903844e+00 1.504415287636e+00 1.453044648251e+00 1.441515816882e+00 1.459173641052e+00 1.474235879614e+00 1.465175458896e+00 1.437285280593e+00 1.416092138641e+00 1.423483796682e+00 1.455268384065e+00 1.485227172210e+00 1.491435906201e+00 1.478333496499e+00 1.478118325531e+00 1.524490952291e+00 1.614973692536e+00 1.704264499871e+00 1.736019627127e+00 1.678214951761e+00 1.545826573723e+00 1.412659729402e+00 1.387691122810e+00 1.514076297055e+00 1.708024418645e+00 1.846100201618e+00 1.843128904066e+00 1.671138105951e+00 1.367758435563e+00 1.063311345936e+00 9.957544667846e-01 1.233835876085e+00 1.544086724916e+00 1.741871048646e+00 1.751098024747e+00 1.572606002291e+00 1.286238502243e+00 1.079805216994e+00 1.168382828736e+00 1.476978234222e+00 1.773813667732e+00 1.943421998255e+00 1.958795500980e+00 1.825258125591e+00 1.603632776089e+00 1.413945856720e+00 1.394263979358e+00 1.563097759498e+00 1.795724322950e+00 1.963683311608e+00 1.995136891264e+00 1.872588902081e+00 1.628788786694e+00 1.352459759361e+00 1.191223604617e+00 1.258771384376e+00 1.480427365280e+00 1.700580160465e+00 1.819401025675e+00 1.799434255129e+00 1.653079617190e+00 1.441127934164e+00 1.274392474804e+00 1.270667068035e+00 1.433591371450e+00 1.649477565739e+00 1.809149243985e+00 1.852837153030e+00 1.766467241604e+00 1.578243984122e+00 1.361818108175e+00 1.232191363706e+00 1.277009140381e+00 1.452004245541e+00 1.636941069625e+00 1.739610963669e+00 1.717351282132e+00 1.573275211427e+00 1.358412326938e+00 1.179521374445e+00 1.166173535194e+00 1.333674041841e+00 1.560546481178e+00 1.728215451450e+00 1.772074937760e+00 1.676666552993e+00 1.472857629938e+00 1.243351448345e+00 1.118828213439e+00 1.185560132743e+00 1.367739077073e+00 1.528889651774e+00 1.582472037895e+00 1.501204644116e+00 1.312119680953e+00 1.103223655496e+00 1.018953253579e+00 1.137659481111e+00 1.355483700144e+00 1.532278120318e+00 1.588533903983e+00 1.503360255371e+00 1.310639221759e+00 1.108868465378e+00 1.052205120144e+00 1.206719428307e+00 1.453153949865e+00 1.652252296764e+00 1.727373472605e+00 1.657138585346e+00 1.467985230132e+00 1.235659067771e+00 1.082527375479e+00 1.105442279822e+00 1.253574130914e+00 1.399058998090e+00 1.457992342474e+00 1.406920374605e+00 1.273197863790e+00 1.128111927617e+00 1.062883276740e+00 1.114909117296e+00 1.224661494615e+00 1.307313017180e+00 1.315338259436e+00 1.249014564072e+00 1.151543279297e+00 1.092231992667e+00 1.118255391202e+00 1.206177388531e+00 1.289013962893e+00 1.313036433094e+00 1.261358389159e+00 1.156560204284e+00 1.054408935666e+00 1.016346399774e+00 1.054807606457e+00 1.117526288145e+00 1.139478905032e+00 1.084618478425e+00 9.573601484552e-01 8.069816928486e-01 7.242244146713e-01 7.722391566679e-01 8.956946721093e-01 9.976140711562e-01 1.021047952198e+00 9.554426070609e-01 8.341065633301e-01 7.350459588682e-01 7.446301496293e-01 8.555087382271e-01 9.776186268191e-01 1.037830985330e+00 1.007734472675e+00 9.021136623120e-01 7.806736416487e-01 7.357250237278e-01 8.083646231077e-01 9.286842446245e-01 1.005627548424e+00 9.880815840429e-01 8.695124240591e-01 6.933914847408e-01 5.773862395377e-01 6.562378207985e-01 8.617935543963e-01 1.051073213562e+00 1.147571643063e+00 1.126592595178e+00 1.005838281876e+00 8.503110601506e-01 7.721729949426e-01 8.455953973374e-01 9.999872173579e-01 1.122967313668e+00 1.150007008148e+00 1.067541849841e+00 9.114633520664e-01 7.759022993945e-01 7.830088618602e-01 9.331179491050e-01 1.104722071080e+00 1.201839750471e+00 1.184433882636e+00 1.061860238223e+00 8.973251746578e-01 8.117884291218e-01 8.963378759523e-01 1.079816624333e+00 1.236352385213e+00 1.289951760646e+00 1.217171157272e+00 1.042892247058e+00 8.493809259158e-01 7.771523654727e-01 8.927231693251e-01 1.077925437904e+00 1.202783311659e+00 1.202615850561e+00 1.065771241230e+00 8.311527911058e-01 6.164448166679e-01 6.310970115713e-01 8.626156090976e-01 1.104231616964e+00 1.245732400199e+00 1.250647063758e+00 1.131958488559e+00 9.549222864766e-01 8.443970913294e-01 9.092484913158e-01 1.091050664146e+00 1.255898971119e+00 1.319627554950e+00 1.254725165050e+00 1.083564405936e+00 8.854028914595e-01 7.993794675864e-01 9.048659465972e-01 1.094787518058e+00 1.236838442066e+00 1.264221678596e+00 1.166449821780e+00 9.858720178487e-01 8.302619477058e-01 8.434228646134e-01 1.026902239237e+00 1.242449965041e+00 1.385791695424e+00 1.414552740413e+00 1.336120516533e+00 1.204259783996e+00 1.111562962035e+00 1.137413470059e+00 1.264337125777e+00 1.402653341983e+00 1.476200095779e+00 1.453585063199e+00 1.349761105947e+00 1.223659005619e+00 1.161640987455e+00 1.216125322198e+00 1.348921597128e+00 1.477372186700e+00 1.540590234886e+00 1.518594848660e+00 1.431184411960e+00 1.330787201038e+00 1.281015387209e+00 1.312478482208e+00 1.395559298655e+00 1.472297472805e+00 1.500311610278e+00 1.470002380886e+00 1.404061054837e+00 1.346121740037e+00 1.335624087888e+00 1.377988850113e+00 1.441702016472e+00 1.486432840275e+00 1.488745833607e+00 1.451339872790e+00 1.400309079399e+00 1.371978224573e+00 1.390542943146e+00 1.451276646501e+00 1.527484532785e+00 1.591970236371e+00 1.631272137416e+00 1.647470402318e+00 1.651711014267e+00 1.654346347840e+00 1.657708329100e+00 1.656163338083e+00 1.643024563950e+00 1.618598074651e+00 1.593192505238e+00 1.582441568259e+00 1.596359003951e+00 1.629913565857e+00 1.664262889836e+00 1.677406150607e+00 1.656092288227e+00 1.603501041937e+00 1.540665468615e+00 1.500148892706e+00 1.509600588592e+00 1.572622982965e+00 1.666065755113e+00 1.756073740466e+00 1.815413113304e+00 1.832376583557e+00 1.812378833518e+00 1.775152993071e+00 1.747385879929e+00 1.750201480898e+00 1.787155382130e+00 1.841918906610e+00 1.887777238084e+00 1.900985995431e+00 1.870319985830e+00 1.801722188167e+00 1.718431928264e+00 1.654055566283e+00 1.636369630761e+00 1.668264691460e+00 1.724387291609e+00 1.768370011851e+00 1.773371675055e+00 1.734176605166e+00 1.670211129951e+00 1.618518996638e+00 1.613361261343e+00 1.659766189704e+00 1.726884148599e+00 1.769625941986e+00 1.754624711124e+00 1.675350265229e+00 1.557595175831e+00 1.454668472083e+00 1.421859431607e+00 1.471244587984e+00 1.556952729621e+00 1.614331944003e+00 1.599939644175e+00 1.508150005111e+00 1.376217608041e+00 1.278775238169e+00 1.287799414844e+00 1.401648839718e+00 1.545006952351e+00 1.638482303589e+00 1.638219776440e+00 1.543816259226e+00 1.399235815918e+00 1.285817578104e+00 1.280332440737e+00 1.380348465035e+00 1.505647444334e+00 1.573890818009e+00 1.541522321651e+00 1.410161687083e+00 1.227066116758e+00 1.081509537816e+00 1.062084318190e+00 1.162621619951e+00 1.290040553591e+00 1.364317779998e+00 1.357153953401e+00 1.290543542208e+00 1.225927603510e+00 1.229579748548e+00 1.313189052385e+00 1.421489362835e+00 1.485677122222e+00 1.466776290569e+00 1.370485715248e+00 1.250910976332e+00 1.195961432002e+00 1.261008038525e+00 1.403477098102e+00 1.529415272161e+00 1.565434310651e+00 1.482014766048e+00 1.297727331591e+00 1.085909326689e+00 9.727900345512e-01 1.042683725184e+00 1.215774273387e+00 1.359487801851e+00 1.396692207352e+00 1.311372377488e+00 1.144895176256e+00 9.997982089413e-01 1.000211656282e+00 1.149756400869e+00 1.324634501476e+00 1.414656009298e+00 1.366991704882e+00 1.182873550813e+00 9.238916908688e-01 7.433703932436e-01 8.215403263401e-01 1.067269186812e+00 1.283383046572e+00 1.366103836574e+00 1.279358272199e+00 1.036823370060e+00 7.112012917616e-01 5.134899427868e-01 6.971006259354e-01 1.013501463637e+00 1.244525905496e+00 1.314853267148e+00 1.208499309337e+00 9.572868703090e-01 6.618765239344e-01 5.663969752062e-01 7.932971773417e-01 1.076942217908e+00 1.253493058846e+00 1.265768857428e+00 1.111537258774e+00 8.409835393446e-01 5.948754842418e-01 6.297131768118e-01 8.940633462368e-01 1.137000720745e+00 1.244128833876e+00 1.179120083118e+00 9.578924935636e-01 6.646252331557e-01 5.410262626653e-01 7.774882703860e-01 1.105013926364e+00 1.335926908359e+00 1.398191315936e+00 1.274002255038e+00 9.939777198626e-01 6.651617868190e-01 5.803888160697e-01 8.740821658031e-01 1.223425150653e+00 1.455457622756e+00 1.505947530731e+00 1.361304627234e+00 1.059578060038e+00
 3.617242791577e-01 3.453102108733e-01 3.393808130301e-01 3.555407081076e-01 3.989392508238e-01 4.605804372934e-01 5.259565421082e-01 5.834210529238e-01 6.266792449212e-01 6.199628001255e-01 5.773435259790e-01 5.520151074793e-01 5.357475650474e-01 5.341599247025e-01 5.404755779694e-01 5.424238782249e-01 5.327950389973e-01 5.144204862437e-01 4.983604873092e-01 4.959991800879e-01 5.091717649456e-01 5.280061691456e-01 5.384327767930e-01 5.301769727666e-01 5.000463661873e-01 4.518166316558e-01 3.947461732530e-01 3.412667289268e-01 3.028817245587e-01 2.834655608075e-01 2.755161512746e-01 2.662960732250e-01 2.476927869021e-01 2.231778263354e-01 2.125075536131e-01 2.409235056006e-01 3.063993323411e-01 3.842127445113e-01 4.521992538916e-01 4.976122422459e-01 5.181016716698e-01 5.219570391945e-01 5.247842835491e-01 5.395898080614e-01 5.652652202663e-01 5.862485373557e-01 5.839275954508e-01 5.483997603327e-01 4.864932938467e-01 4.279368132653e-01 4.191198158368e-01 4.772039413831e-01 5.653433757205e-01 6.391083102516e-01 6.737346406150e-01 6.654740112031e-01 6.296947558552e-01 5.961858808239e-01 5.938488666268e-01 6.273789444833e-01 6.751526479648e-01 7.122239761117e-01 7.271382151511e-01 7.241594593909e-01 7.168149284794e-01 7.164363485337e-01 7.225502924305e-01 7.242688025834e-01 7.111729430336e-01 6.837684503398e-01 6.566746023847e-01 6.508314270736e-01 6.753351230146e-01 7.166225413959e-01 7.497955495291e-01 7.565375345264e-01 7.350125856117e-01 7.019877217733e-01 6.862999502665e-01 7.091248159020e-01 7.640691353837e-01 8.236834364184e-01 8.616603637673e-01 8.662051906509e-01 8.433091322017e-01 8.141079836741e-01 8.047603175014e-01 8.285774191329e-01 8.747054403399e-01 9.261099167297e-01 9.424676752663e-01 9.503393310226e-01 9.481485951259e-01 9.289128926129e-01 8.909869366315e-01 8.437825110929e-01 8.067450710419e-01 7.844779088046e-01 7.463690199969e-01 7.921038425867e-01 8.544158832769e-01 8.871089888162e-01 8.959897609820e-01 9.003121569790e-01 9.158420016741e-01 9.409831593829e-01 9.597996436297e-01 9.589925623317e-01 9.432448672865e-01 9.381606690970e-01 9.731384232795e-01 1.051215201110e+00 1.140827126770e+00 1.199107740508e+00 1.196421406778e+00 1.129105968368e+00 1.024707639951e+00 9.382631044078e-01 9.229771837533e-01 9.782664620129e-01 1.049534845597e+00 1.082630945584e+00 1.056533350449e+00 9.888855812273e-01 9.285752317995e-01 9.256028302631e-01 9.827564204565e-01 1.052781007070e+00 1.085919399700e+00 1.062371988899e+00 9.997703509310e-01 9.460740452759e-01 9.489948516224e-01 1.009843090882e+00 1.082937962584e+00 1.121446506461e+00 1.108282340982e+00 1.062253593677e+00 1.027503300420e+00 1.041164763168e+00 1.096033483895e+00 1.146244550572e+00 1.145970789026e+00 1.075730624769e+00 9.513264196304e-01 8.251525063544e-01 7.694590535442e-01 8.130526448394e-01 9.044016773409e-01 9.768858103217e-01 9.978490302878e-01 9.698486152390e-01 9.183567378336e-01 8.732590915604e-01 8.479969869702e-01 8.337581545546e-01 8.173116466937e-01 8.020191433263e-01 8.095334117484e-01 8.568131717616e-01 9.313914966782e-01 9.985339898839e-01 1.027746421791e+00 1.011732801238e+00 9.734856292421e-01 9.587357602087e-01 1.003398068859e+00 1.097174882306e+00 1.194445198020e+00 1.252877687025e+00 1.255309627461e+00 1.213816975629e+00 1.162847678353e+00 1.139904199294e+00 1.158556565321e+00 1.199770540218e+00 1.232897018506e+00 1.253491429778e+00 1.259344286163e+00 1.307352864006e+00 1.386079904142e+00 1.465438158918e+00 1.504725295610e+00 1.488905651935e+00 1.435684858656e+00 1.350411897073e+00 1.253769631362e+00 1.306516131600e+00 1.419090436249e+00 1.519416221195e+00 1.560958439440e+00 1.528721535194e+00 1.444499254627e+00 1.358751900685e+00 1.321981543863e+00 1.343168491374e+00 1.382327064760e+00 1.390665314274e+00 1.348426875440e+00 1.276868131276e+00 1.226433679405e+00 1.237502688414e+00 1.298316544425e+00 1.356272241823e+00 1.365606316381e+00 1.318000672581e+00 1.248824512872e+00 1.218928370694e+00 1.263715773635e+00 1.352593935093e+00 1.418698179816e+00 1.411620013175e+00 1.323112074919e+00 1.193795504276e+00 1.103481702680e+00 1.117366710700e+00 1.212004185299e+00 1.301987955363e+00 1.319080874013e+00 1.243607133901e+00 1.107814071137e+00 9.902699547859e-01 9.744608084633e-01 1.060123245528e+00 1.164549121753e+00 1.214309610160e+00 1.185542151249e+00 1.103565784436e+00 1.029351516150e+00 1.020290805718e+00 1.074340249577e+00 1.134460953711e+00 1.147054042508e+00 1.096559719449e+00 1.010771923588e+00 9.481560552037e-01 9.550130421109e-01 1.015328120481e+00 1.069170162964e+00 1.068514938963e+00 1.003604200718e+00 9.064243978139e-01 8.398593787448e-01 8.529767170418e-01 9.257716236591e-01 9.947443813922e-01 1.013157436330e+00 9.719848566562e-01 8.975005618032e-01 8.371156985456e-01 8.260068493340e-01 8.534938431456e-01 8.782312492740e-01 8.705022806326e-01 8.328535356142e-01 7.967769238898e-01 7.970895764601e-01 8.340302281558e-01 8.693093686848e-01 8.605607584042e-01 7.890829260872e-01 6.723415763706e-01 5.726475439349e-01 5.746561539184e-01 6.789681758383e-01 8.009551513629e-01 8.682466323907e-01 8.952268761144e-01 8.821643637885e-01 8.381947332795e-01 7.834749945890e-01 7.408923763438e-01 7.265872654741e-01 7.525010075360e-01 8.068828413009e-01 8.630218269031e-01 8.914089321261e-01 8.714100158952e-01 8.009609281737e-01 7.037297390638e-01 6.312356653995e-01 6.351652918278e-01 7.058089441937e-01 7.803505787616e-01 8.038843377062e-01 7.515473817980e-01 6.294364282393e-01 4.782442991381e-01 3.853116814448e-01 4.263473624600e-01 5.297267387411e-01 6.003910564378e-01 6.020165777526e-01 5.416073504775e-01 4.640428745713e-01 4.406055299115e-01 4.964504833370e-01 5.718411145206e-01 6.034372243064e-01 5.624257514516e-01 4.529978210349e-01 3.159674844034e-01 2.539457874506e-01 3.324449216540e-01 4.349540193780e-01 4.801426633490e-01 4.446044725816e-01 3.379040109266e-01 2.095017802211e-01 1.989127247335e-01 3.182089151909e-01 4.210698976571e-01 4.564029917905e-01 4.277358267677e-01 3.534911337420e-01 2.870106701794e-01 3.253347002916e-01 4.431589897525e-01 5.463082690732e-01 5.798942857288e-01 5.218282057902e-01 3.761759202488e-01 1.817583072895e-01 1.713259120329e-01 3.817854027350e-01 5.613486853262e-01 6.563355850512e-01 6.470555579321e-01 5.363555149331e-01 3.501031323342e-01 1.588841913528e-01 2.147235801570e-01 3.922958130755e-01 5.130284763269e-01 5.452208983227e-01 4.898473795033e-01 3.753799935896e-01 2.717546236660e-01 2.854916537134e-01 3.846274854508e-01 4.646818662738e-01 4.824160543172e-01 4.333956573524e-01 3.400642073040e-01 2.536285600512e-01 2.405737196424e-01 2.850705558824e-01 3.132866248370e-01 2.900617122493e-01 2.175470008945e-01 1.406292814531e-01 1.678750176202e-01 2.632605722737e-01 3.336075962413e-01 3.637945820018e-01 3.627583853242e-01 3.185555454373e-01 2.840635767246e-01 3.068698522417e-01 3.806552725922e-01 4.583700039979e-01 5.011206372835e-01 4.755533936432e-01 3.792103233170e-01 2.639665782773e-01 2.749912791535e-01 4.313800035318e-01 5.940519343926e-01 6.931451066368e-01 6.985056711838e-01 6.054552184868e-01 4.374122875610e-01 2.742347430377e-01 3.086682592951e-01 4.896271882059e-01 6.428333339224e-01 7.062803605614e-01 6.603753481320e-01 5.125861569060e-01 3.022004435757e-01 1.891529133502e-01 3.700859196718e-01 5.804150767928e-01 7.199175709305e-01 7.630599847972e-01 7.149133567662e-01 6.124019802968e-01 5.297013521372e-01 5.457345546331e-01 6.458047895702e-01 7.498583063869e-01 8.053388288400e-01 8.001753165854e-01 7.543221866166e-01 7.083780494078e-01 6.976175110034e-01 7.196176357560e-01 7.389517157208e-01 7.235397887219e-01 6.683312919041e-01 6.016577716913e-01 5.747287186871e-01 6.188024558861e-01 7.050479594337e-01 7.858553989513e-01 8.214557523704e-01 7.957100592852e-01 7.214496220210e-01 6.306330729995e-01 6.064736363509e-01 6.718471713151e-01 7.833376035249e-01 8.666222168970e-01 8.782657098796e-01 8.167242808780e-01 7.252124977783e-01 6.837186385893e-01 7.421392413036e-01 8.514683784739e-01 9.284427749706e-01 9.221165712735e-01 8.248535812708e-01 6.755723767237e-01 5.681556822657e-01 5.991009026234e-01 7.214070265435e-01 8.198925567346e-01 8.305604428428e-01 7.439648881635e-01 6.036357098559e-01 5.195993726126e-01 5.949613504191e-01 7.571146500898e-01 8.882628501113e-01 9.324295512029e-01 8.863531502616e-01 7.939361845333e-01 7.382836000478e-01 7.823517571804e-01 8.904488350342e-01 9.795180064235e-01 9.966992298324e-01 9.366023181836e-01 8.412305521817e-01 7.883205366691e-01 8.308825463334e-01 9.307415478216e-01 1.008962664810e+00 1.016001946805e+00 9.495644084948e-01 8.559399938606e-01 8.166016271310e-01 8.807227655504e-01 1.003561635563e+00 1.106848021882e+00 1.144917556761e+00 1.117952134393e+00 1.067122143299e+00 1.052560454298e+00 1.103732229406e+00 1.188154599018e+00 1.246136711112e+00 1.237448761482e+00 1.161394438362e+00 1.060968066866e+00 1.009349785821e+00 1.054048398031e+00 1.161578135723e+00 1.255704205084e+00 1.279373336858e+00 1.214979769727e+00 1.085800185320e+00 9.537227544526e-01 8.981219283485e-01 9.481528959548e-01 1.047461469161e+00 1.122142980667e+00 1.132919034190e+00 1.080226843577e+00 9.975511227424e-01 9.373523021074e-01 9.380991862987e-01 9.895593397494e-01 1.045839753194e+00 1.066035977007e+00 1.034858735416e+00 9.658517612689e-01 8.993295406564e-01 8.946827222328e-01 9.754045124747e-01 1.088707789089e+00 1.177967293917e+00 1.210315779685e+00 1.177494434385e+00 1.064639601612e+00 9.222970429010e-01 8.633533584890e-01 9.454538237887e-01 1.090494044921e+00 1.191175497995e+00 1.190152728337e+00 1.085454004156e+00 9.298828881418e-01 8.291119603225e-01 8.724992733840e-01 1.013107079897e+00 1.136973902096e+00 1.172001004239e+00 1.102254524028e+00 9.644675651682e-01 8.480670716510e-01 8.542774833703e-01 9.788107870936e-01 1.120557620250e+00 1.198183659071e+00 1.184055565585e+00 1.100872153800e+00 1.014724368395e+00 1.002865535050e+00 1.080520130860e+00 1.182265217287e+00 1.231402153972e+00 1.186645005616e+00 1.052630853450e+00 8.852295881404e-01 7.911533812066e-01 8.498532753463e-01 9.984744447085e-01 1.122664537886e+00 1.154304892111e+00 1.076285048433e+00 9.166533364552e-01 7.518840653044e-01 6.990956629103e-01 8.151991434110e-01 9.768867503838e-01 1.101210667186e+00 1.119237045962e+00 1.005642116042e+00 8.210427077191e-01 6.948386221717e-01 7.458209404796e-01 9.003859051990e-01 1.015800494230e+00 1.019484548414e+00 9.044221480675e-01 7.215455221760e-01 5.894491350825e-01 6.291409927953e-01 7.710474926270e-01 8.751853599948e-01 8.741183011874e-01 7.623279808983e-01 5.876533857704e-01 4.663030323975e-01 5.185556745315e-01 6.590325745836e-01 7.544999197960e-01 7.510676858203e-01 6.513273298917e-01 5.082343517847e-01 4.347249222836e-01 5.084617338889e-01 6.339811585045e-01 7.093507851107e-01 6.974871860416e-01 6.078595816047e-01 4.904233681125e-01 4.279061538401e-01 4.596305252447e-01 5.160249262471e-01 5.228283760577e-01 4.560596317322e-01 3.406751767409e-01 2.686013579429e-01 3.357699117493e-01 4.495454578655e-01 5.222601596729e-01 5.316469565987e-01 4.693431044917e-01 3.536257807831e-01 2.538968244239e-01 2.985849229568e-01 4.467563979521e-01 5.663370407064e-01 6.002112320761e-01 5.361816045594e-01 4.011686201605e-01 3.011143826311e-01 3.963665173655e-01 5.879663866396e-01 7.409684819419e-01 7.992153999322e-01 7.464490531703e-01 6.011208773172e-01 4.306504769517e-01 3.842262217831e-01 5.171697533870e-01 6.737868340545e-01 7.560260735546e-01 7.316907969775e-01 6.059557838684e-01 4.171271657654e-01 2.612213556030e-01 3.007743399895e-01 4.355121900816e-01 5.203633867138e-01 5.186676302544e-01 4.398226502945e-01 3.317517322849e-01 2.874063212030e-01 3.480088427699e-01 4.224645268135e-01 4.413342846360e-01 3.879621476208e-01 2.897593463675e-01 2.423025703913e-01 3.296360522713e-01 4.546506668788e-01 5.328286425064e-01 5.335984472843e-01 4.624277603414e-01 3.684637048286e-01 3.851273197728e-01 5.236684088187e-01 6.540187473403e-01 7.497674030075e-01 7.844458787581e-01 7.547174556185e-01 6.461889616776e-01 5.395015257304e-01 5.459384520755e-01 6.485582056067e-01 7.786926763144e-01 8.730689815449e-01 9.065795775118e-01 8.900660677642e-01 8.612713679264e-01 8.611457172211e-01 8.980039295702e-01 9.399169587916e-01 9.466629716949e-01 8.994872837934e-01 8.132314113388e-01 7.366472495059e-01 7.268116900560e-01 7.891695561148e-01 8.689976419484e-01 9.105159617726e-01 8.898160623781e-01 8.192526254411e-01 7.446605532452e-01 7.250599643271e-01 7.791342938483e-01 8.638441911815e-01 9.249596319804e-01 9.342620165193e-01 8.946361495312e-01 8.347331117302e-01 7.949000413424e-01 7.996449819592e-01 8.370676538547e-01 8.754077761489e-01 8.924046412966e-01 8.872513429024e-01 8.763922865340e-01 8.796189120409e-01 9.039179654155e-01 9.389169526474e-01 9.680176610387e-01 9.815418664605e-01 9.820373578920e-01 9.809762232075e-01 9.889868533409e-01 1.006623225474e+00 1.024562785648e+00 1.033060027132e+00 1.031495945134e+00 1.030980052595e+00 1.047131396857e+00 1.087006150524e+00 1.141405804221e+00 1.190725174397e+00 1.217429082038e+00 1.215317990329e+00 1.192570859508e+00 1.168341175523e+00 1.163278970927e+00 1.187022319272e+00 1.232432904875e+00 1.281871002152e+00 1.318204014979e+00 1.332021768957e+00 1.323239467812e+00 1.299762130246e+00 1.274537312015e+00 1.261699722183e+00 1.271681625700e+00 1.306495144277e+00 1.358171689451e+00 1.411543860560e+00 1.450048728944e+00 1.461601182947e+00 1.443314544250e+00 1.404063991511e+00 1.363382617846e+00 1.344200871661e+00 1.359697463043e+00 1.403387937849e+00 1.452923141332e+00 1.484315927458e+00 1.490367737072e+00 1.510128108117e+00 1.539430200740e+00 1.546484857100e+00 1.496374030067e+00 1.418742519489e+00 1.382254104519e+00 1.428259098438e+00 1.523265495255e+00 1.593554785900e+00 1.587122607433e+00 1.504268053833e+00 1.401947539010e+00 1.366713396168e+00 1.438266321523e+00 1.561299445033e+00 1.645493373936e+00 1.636244876146e+00 1.540451860625e+00 1.427670163198e+00 1.396962318944e+00 1.485469287547e+00 1.620695573494e+00 1.698820014230e+00 1.660510223999e+00 1.516509419141e+00 1.356301725300e+00 1.320927822263e+00 1.467593302711e+00 1.689857312220e+00 1.849170818471e+00 1.867584441443e+00 1.740226750410e+00 1.536922073151e+00 1.395298172975e+00 1.436954146468e+00 1.623094485751e+00 1.809372120507e+00 1.888746343221e+00 1.828792931403e+00 1.666951915357e+00 1.499254527704e+00 1.438430258678e+00 1.523191727173e+00 1.686756025006e+00 1.833361126811e+00 1.896194077679e+00 1.848302493244e+00 1.712318601489e+00 1.556867643414e+00 1.477509722810e+00 1.531916221577e+00 1.664288192439e+00 1.793332595738e+00 1.807446699930e+00 1.692123762809e+00 1.528192027015e+00 1.451629946473e+00 1.542133337712e+00 1.724752369076e+00 1.865536657594e+00 1.882588036068e+00 1.772989326409e+00 1.613259185257e+00 1.535372248448e+00 1.623431095712e+00 1.812682323870e+00 1.969799705648e+00 2.003771029878e+00 1.896725883838e+00 1.705945201256e+00 1.553761803636e+00 1.558714745069e+00 1.709109655579e+00 1.879833426214e+00 1.961727105372e+00 1.915871987410e+00 1.775643330338e+00 1.634466963859e+00 1.597811325277e+00 1.687973214453e+00 1.820521419095e+00 1.895379745779e+00 1.864865268290e+00 1.749104006522e+00 1.629439534962e+00 1.607190563578e+00 1.713248155135e+00 1.873307738070e+00 1.985846371807e+00 1.990057270793e+00 1.884207357757e+00 1.724975851045e+00 1.610094311960e+00 1.654533847204e+00 1.814280143477e+00 2.031182547481e+00 2.156100493470e+00 2.122669239933e+00 1.870434851196e+00 1.508741025060e+00 1.252017972824e+00 1.318152492418e+00 1.602651143903e+00 1.851794239686e+00 1.925494367742e+00 1.791536695869e+00 1.503934237368e+00 1.210161714880e+00 1.131127220487e+00 1.317480027679e+00 1.562849070105e+00 1.697490209878e+00 1.662743198486e+00 1.487054028948e+00 1.278720731249e+00 1.198813131755e+00 1.313982263951e+00 1.503329282835e+00 1.621693755428e+00 1.599311710867e+00 1.443583579241e+00 1.235330089651e+00 1.116484103350e+00 1.182548134937e+00 1.351749515127e+00 1.480044031327e+00 1.484198903120e+00 1.353280337097e+00 1.144563232016e+00 9.850620635626e-01 1.006886666274e+00 1.176204790252e+00 1.347707531278e+00 1.424846832364e+00 1.381955441571e+00 1.251926705829e+00 1.116164276437e+00 1.071597183138e+00 1.159819997932e+00 1.283535905841e+00 1.358930769344e+00 1.352783239739e+00 1.278694762304e+00 1.182327561255e+00 1.114329182284e+00 1.092535943245e+00 1.089257335770e+00 1.064561034670e+00 1.003800649524e+00 9.301098380278e-01 8.904053975531e-01 9.114099466989e-01 9.646810246724e-01 9.936912769157e-01 9.582290706611e-01 8.538179049005e-01 7.188087020490e-01 6.349500219248e-01 6.705162635456e-01 7.829981608599e-01 8.811589612563e-01 9.100572087136e-01 8.575047284706e-01 7.469350545062e-01 6.326519393212e-01 5.801729549459e-01 6.053510282053e-01 6.537036603217e-01 6.707746184972e-01 6.406835107127e-01 5.843813412706e-01 5.455342230426e-01 5.540906158043e-01 5.909841557943e-01 6.127758838149e-01 5.944236422449e-01 5.458623469439e-01 5.130362094432e-01 5.489763502500e-01 6.656864168882e-01 7.867393127230e-01 8.744095044991e-01 9.000483458506e-01 8.314908271493e-01 7.157411964662e-01 6.068802715846e-01 6.027380556042e-01 7.081925504728e-01 8.255992536019e-01 8.785255521295e-01 8.399022154488e-01 7.250245807047e-01 5.910928296295e-01 5.291333347427e-01 5.792441904962e-01 6.662771344837e-01 7.104720888670e-01 6.838039582886e-01 6.055985769567e-01 5.372295104598e-01 5.468451883151e-01 6.240041557665e-01 6.947084690544e-01 7.034784970305e-01 6.353499991623e-01 5.194321048253e-01 4.414536729492e-01 4.950964011954e-01 6.318441614914e-01 7.479316535544e-01 7.869974182117e-01 7.347057387281e-01 6.139337181718e-01 4.931428537395e-01 4.777590371784e-01 5.803977049153e-01 6.980020510806e-01 7.549639409472e-01 7.245709221421e-01 6.177203536529e-01 4.848452039039e-01 4.228707898002e-01 4.902285737586e-01 6.063720847458e-01 6.947602034251e-01 7.260014646430e-01 7.061740490478e-01 6.461600250532e-01 5.578070573221e-01 5.017262602004e-01 5.234970897210e-01 5.941359702516e-01 6.508998225221e-01 6.560573156906e-01 6.069838167512e-01 5.359038326822e-01 5.030262635182e-01 5.461652839679e-01 6.291090805438e-01 6.915656751732e-01 6.999040281501e-01 6.559997809451e-01 5.979240531023e-01 5.861031072880e-01 6.451257881152e-01 7.288656653085e-01 7.744432061187e-01 7.449884332264e-01 6.403914880416e-01 5.109587502924e-01 4.760365583854e-01 6.028924900996e-01 7.862491373481e-01 9.238689649244e-01 9.681205847491e-01 9.127955329836e-01 7.941155641940e-01 6.978921082678e-01 7.220710107013e-01 8.546491733871e-01 9.941928422857e-01 1.064085536854e+00 1.036542093315e+00 9.301284254815e-01 8.120473198351e-01 7.815981207255e-01 8.752267312948e-01 1.016088818971e+00 1.112571787368e+00 1.150065402939e+00 1.119995158812e+00 1.032482884402e+00 9.445374103858e-01 9.439849812306e-01 1.050416273520e+00 1.190635153616e+00 1.282241967159e+00 1.282440416679e+00 1.195014721372e+00 1.070674833184e+00 9.965480537850e-01 1.036948498026e+00 1.159491274352e+00 1.277748641488e+00 1.328483429833e+00 1.292545264120e+00 1.192877395790e+00 1.087613868614e+00 1.046134995542e+00 1.094569971811e+00 1.190464891016e+00 1.270822678540e+00 1.295941166328e+00 1.257747646714e+00 1.174649614546e+00 1.083693899250e+00 1.027609026389e+00 1.033264037942e+00 1.094504795340e+00 1.180987643917e+00 1.259678517261e+00 1.306372679080e+00 1.308808004506e+00 1.268784785188e+00 1.204632461778e+00 1.149397575643e+00 1.136596651026e+00 1.174495477630e+00 1.236086626873e+00 1.279472182102e+00 1.271865148958e+00 1.217554856291e+00 1.214979809520e+00 1.190002894151e+00 1.196521112932e+00 1.254252681467e+00 1.337532350899e+00 1.398964477773e+00 1.403663839684e+00 1.348765272132e+00 1.268831806880e+00 1.223123322888e+00 1.252798528428e+00 1.338120143925e+00 1.418098624147e+00 1.441859600504e+00 1.396375759250e+00 1.312159025969e+00 1.251276276981e+00 1.265465509329e+00 1.345079008515e+00 1.429937775020e+00 1.465016180077e+00 1.433909317006e+00 1.365442917479e+00 1.320035038921e+00 1.346940559741e+00 1.435795175702e+00 1.527860355450e+00 1.568136097384e+00 1.537570733554e+00 1.459975586684e+00 1.390939176434e+00 1.382546071602e+00 1.437084186678e+00 1.506324635208e+00 1.538210090332e+00 1.513657388483e+00 1.455750065942e+00 1.415995129416e+00 1.435239793925e+00 1.503759218126e+00 1.571354289822e+00 1.646412407407e+00 1.684275009877e+00 1.657084145125e+00 1.567970884559e+00 1.456123147839e+00 1.389225994644e+00 1.424947807253e+00 1.559856068328e+00 1.707447431382e+00 1.749079154804e+00 1.684494146031e+00 1.559099105784e+00 1.461563773425e+00 1.465439132214e+00 1.555913644152e+00 1.647092720649e+00 1.662620753019e+00 1.579406241651e+00 1.437329424910e+00 1.330333990240e+00 1.347273851711e+00 1.474324531739e+00 1.610181630199e+00 1.664239182335e+00 1.600891839725e+00 1.445199439133e+00 1.279948269178e+00 1.214433949521e+00 1.286953848866e+00 1.416972734711e+00 1.502780126824e+00 1.495329120538e+00 1.407915697918e+00 1.306020695212e+00 1.271888831759e+00 1.332078677056e+00 1.428676266824e+00 1.483352733876e+00 1.455336937734e+00 1.357263669809e+00 1.249977147794e+00 1.210138566288e+00 1.261280696378e+00 1.346587103424e+00 1.390888978555e+00 1.356906593664e+00 1.261454336610e+00 1.170629880967e+00 1.162936648931e+00 1.279279279089e+00 1.437560757075e+00 1.558341310857e+00 1.539326275946e+00 1.383464353315e+00 1.180504751436e+00 1.092518271971e+00 1.210833455847e+00 1.424013627645e+00 1.580649377380e+00 1.603842524021e+00 1.491533627764e+00 1.307741962913e+00 1.169301055589e+00 1.174010131034e+00 1.287880169380e+00 1.393992254515e+00 1.411757843392e+00 1.328416410115e+00 1.192733213746e+00 1.095295077636e+00 1.103962776401e+00 1.187197543383e+00 1.254566497727e+00 1.241591541153e+00 1.136864992955e+00 9.806360966883e-01 8.544201591145e-01 8.315154758817e-01 8.914469250231e-01 9.469826966537e-01 9.364111365291e-01 8.495433538887e-01 7.223860298253e-01 6.252389869458e-01 6.142512965176e-01 6.604100925924e-01 6.910884774391e-01 6.678403405531e-01 6.032883133851e-01 5.549828625262e-01 5.825118561590e-01 6.842051432486e-01 8.078199492612e-01 8.991943721852e-01 9.248970868845e-01 8.944493772529e-01 8.032811688979e-01 6.627415338179e-01 6.086945012244e-01 6.378244181076e-01 6.838742817914e-01 6.862838599241e-01 6.213828818684e-01 5.155509979549e-01 4.581596563365e-01 5.358511399352e-01 6.888705899822e-01 8.148909862499e-01 8.570659910124e-01 7.994171081143e-01 6.652493523447e-01 5.306640586212e-01 5.220611649074e-01 6.574238303656e-01 8.161222194301e-01 9.116771580380e-01 9.106510195098e-01 8.166407415730e-01 6.662557842865e-01 5.322234816205e-01 5.027853324078e-01 5.749737437118e-01 6.577538908779e-01 6.905112223304e-01 6.607718319165e-01 5.914714081262e-01 5.312427613543e-01 5.266955122414e-01 5.739998192903e-01 6.281606935161e-01 6.543472562874e-01 6.465692838820e-01 6.240564890126e-01 6.175763451335e-01 6.437521124394e-01 6.885802127767e-01 7.226220944178e-01 7.240197458326e-01 6.882812352116e-01 6.279387242245e-01 5.717502966955e-01 5.502059916409e-01 5.690516881254e-01 6.035827855096e-01 6.237937322164e-01 6.131096544106e-01 5.706852352596e-01 5.082894727492e-01 4.465137082510e-01 4.096534884219e-01 4.141906314067e-01 4.558878521695e-01 5.147217724703e-01 5.685974486536e-01 5.995276072888e-01 5.962992852185e-01 5.591564269887e-01 5.066300812559e-01 4.789143894042e-01 5.132407410246e-01 5.971246509268e-01 6.814216371102e-01 7.227900775463e-01 6.992218600389e-01 6.151914473761e-01 5.116388515618e-01 4.731572223638e-01 5.527178878419e-01 6.840519092294e-01 7.811845516286e-01 7.959035835585e-01 7.144244791065e-01 5.586108253193e-01 4.078959842868e-01 4.163428455313e-01 5.771771635569e-01 7.353066804485e-01 8.095264791226e-01 7.774316139026e-01 6.905359807595e-01 6.011517543595e-01 6.016419100571e-01 7.188607205915e-01 8.805714076277e-01 1.013707074505e+00 1.056228143904e+00 9.767609646501e-01 8.182997230295e-01 6.891443247522e-01 7.271089447627e-01 9.090653704179e-01 1.095803947100e+00 1.197254163588e+00 1.183642178451e+00 1.074993602035e+00 9.400064744607e-01 8.797631858289e-01 9.429918308207e-01 1.062646578672e+00 1.144628168534e+00 1.140001552382e+00 1.053206060826e+00 9.392333410516e-01 8.875315624895e-01 9.506758674753e-01 1.082131246875e+00 1.202588206990e+00 1.268375265577e+00 1.279590495298e+00 1.266263665039e+00 1.263045877824e+00 1.280602646234e+00 1.299094958490e+00 1.291670990382e+00 1.252374686700e+00 1.206842098903e+00 1.196570451515e+00 1.238418902340e+00 1.300144626595e+00 1.326211132989e+00 1.278696031378e+00 1.162315331130e+00 1.036970413193e+00 1.002239682617e+00 1.103212306267e+00 1.271982504809e+00 1.425214354525e+00 1.463226630814e+00 1.378939880303e+00 1.234986306300e+00 1.164177427995e+00 1.266110143256e+00 1.477015645271e+00 1.659784392671e+00 1.724175773477e+00 1.650484808263e+00 1.490813031261e+00 1.363153803709e+00 1.385311265714e+00 1.543840631850e+00 1.713067032901e+00 1.785856244295e+00 1.724565511735e+00 1.565523360902e+00 1.413807056662e+00 1.393167269481e+00 1.520155204869e+00 1.682503976645e+00 1.764723797717e+00 1.716699697757e+00 1.563730873651e+00 1.405550885184e+00 1.377391885736e+00 1.519454760510e+00 1.725790090660e+00 1.872093677103e+00 1.895174577106e+00 1.801377865803e+00 1.660164120296e+00 1.578632389499e+00 1.625038690208e+00 1.757684867042e+00 1.874603898325e+00 1.899898193915e+00 1.816099623658e+00 1.665791150950e+00 1.540517334972e+00 1.554642326592e+00 1.692114903239e+00 1.875780959978e+00 2.003635059416e+00 2.015613652480e+00 1.875028227434e+00 1.603542243653e+00 1.377535251239e+00 1.410474870035e+00 1.674175355070e+00 1.945870330404e+00 2.067330737943e+00 1.988995096588e+00 1.759415840445e+00 1.527810475715e+00 1.495070141328e+00 1.698689872284e+00 1.959159066025e+00 2.104855877808e+00 2.060528599447e+00 1.843091145786e+00 1.560404122519e+00 1.399765370063e+00 1.487346698160e+00 1.712900814043e+00 1.889938996950e+00 1.917026327633e+00 1.786787032468e+00 1.572203694307e+00 1.406452358282e+00 1.399176073367e+00 1.513150429091e+00 1.619276152461e+00 1.634281007496e+00 1.562852095576e+00 1.486513351631e+00 1.505473387500e+00 1.631423096240e+00 1.769261220715e+00 1.813700434646e+00 1.718265518437e+00 1.521907728718e+00 1.363220224765e+00 1.413369242918e+00 1.661845706856e+00 1.919476235924e+00 2.076441756634e+00 2.112525215437e+00 1.998297337306e+00 1.755470747102e+00 1.471327860597e+00 1.310358380780e+00 1.407979283312e+00 1.670482631769e+00 1.883639905834e+00 1.921330477232e+00 1.757954034515e+00 1.468047149692e+00 1.250215993549e+00 1.334208375863e+00 1.647373661450e+00 1.937184418944e+00 2.044783496069e+00 1.919926584179e+00 1.610837538559e+00 1.289555887175e+00 1.245460865938e+00 1.534226923379e+00 1.875596290161e+00 2.053958804629e+00 1.983863340637e+00 1.679973828444e+00 1.267494036764e+00 1.042507736679e+00 1.255631658811e+00 1.639657109463e+00 1.899894002525e+00 1.916143108288e+00 1.676933590010e+00 1.266664271609e+00 9.182269837986e-01 9.934279444650e-01 1.362025915845e+00 1.668870772948e+00 1.766968943151e+00 1.637458779888e+00 1.360385038014e+00 1.130049595576e+00 1.173475799115e+00 1.427710992542e+00 1.650123296158e+00 1.697982051072e+00 1.540665657648e+00 1.245574235845e+00 9.994570205045e-01 1.040727218199e+00 1.297976628368e+00 1.515077626477e+00 1.550672209640e+00 1.371881533709e+00 1.034909096685e+00 7.259273527310e-01 7.758176160930e-01 1.089222021620e+00 1.340964388571e+00 1.394861094302e+00 1.221890685736e+00 8.697117823297e-01 5.155257953384e-01 6.115545412236e-01 1.001452766721e+00 1.306750947034e+00 1.415179880892e+00 1.305963076295e+00 1.023378239535e+00 6.962018212262e-01 6.018780753759e-01 8.237966160277e-01 1.057654042790e+00 1.144473171217e+00 1.049062581897e+00 8.079204748376e-01 5.428139685328e-01 5.093322764298e-01 7.173931530920e-01 8.976393657125e-01 9.315192173720e-01 7.960655913952e-01 5.296527643607e-01 2.884966959785e-01 4.453646068880e-01 7.409445737058e-01 9.620115266853e-01 1.069365161176e+00 1.051494689140e+00 9.281767725871e-01 7.477507765186e-01 6.007435412534e-01 5.828826543555e-01 6.948442395583e-01 8.116177546381e-01 8.406441894980e-01 7.727200452713e-01 6.489514960498e-01 5.551455562858e-01 5.700544371570e-01 6.586668932706e-01 7.317500640153e-01 7.439888049324e-01 7.000169176922e-01 6.403577593471e-01 6.127005293631e-01 6.228534152758e-01 6.262312942179e-01 5.771492688120e-01 4.668829774054e-01 3.531049078552e-01 3.806672482657e-01 5.526095602076e-01 7.298582070104e-01 8.337911115532e-01 8.336365289366e-01 7.351697123112e-01 5.862145636704e-01 4.902218834110e-01 5.415712153640e-01 6.712184538022e-01 7.674418812733e-01 7.809187910913e-01 7.152422153792e-01 6.208353853558e-01 5.822543933185e-01 6.394920435038e-01 7.295154693070e-01 7.732837834564e-01 7.344960461224e-01 6.259520903026e-01 5.187186891537e-01 5.259367146944e-01 6.564709463679e-01 7.971101408698e-01 8.890018906312e-01 8.858855439395e-01 7.816036198408e-01 6.465964069707e-01 6.117120438930e-01 7.339651991218e-01 9.025747382465e-01 1.008275927935e+00 1.002542077985e+00 8.874075733839e-01 7.163760055898e-01 6.055538247072e-01 6.617428515262e-01 8.138763857528e-01 9.333972046842e-01 9.544861295418e-01 8.640765499132e-01 6.901832848456e-01 5.058193793298e-01 4.364883767704e-01 5.235952449610e-01 6.414574394658e-01 7.065551395563e-01 7.078763992949e-01 6.801375222753e-01 6.795673198406e-01 7.348514699593e-01 8.169112214290e-01 8.767127591968e-01 8.862615978373e-01 8.515836965032e-01 8.110445584059e-01 8.144923661972e-01 8.776357176928e-01 9.638663507587e-01 1.021481830636e+00 1.017192995818e+00 9.466176161343e-01 8.362765245639e-01 7.415551842237e-01 7.348741597121e-01 8.286869962914e-01 9.326685551459e-01 1.016756615356e+00 1.049681550661e+00 1.010355874487e+00 8.967692145044e-01 7.649118291574e-01 7.344002756766e-01 8.534317810378e-01 1.025632452757e+00 1.147740445453e+00 1.172928481932e+00 1.108245181424e+00 1.011490393105e+00 9.730859546897e-01 1.042892720519e+00 1.170824919327e+00 1.270964386030e+00 1.291089141253e+00 1.228885082101e+00 1.129744087143e+00 1.068128342929e+00 1.091172656655e+00 1.166302102971e+00 1.219858182311e+00 1.203087726537e+00 1.119075233391e+00 1.026519882495e+00 1.013085405447e+00 1.109889931163e+00 1.250719265355e+00 1.350384893794e+00 1.365323446074e+00 1.306691489264e+00 1.236985334597e+00 1.238361531469e+00 1.338397025325e+00 1.479526443337e+00 1.582092795737e+00 1.600178908795e+00 1.537062078282e+00 1.441676510507e+00 1.385794994064e+00 1.405155862306e+00 1.477653395973e+00 1.555473655809e+00 1.602792235370e+00 1.599234604279e+00 1.530444257746e+00 1.443295212888e+00 1.395737883120e+00 1.412657642559e+00 1.464950471603e+00 1.501603578133e+00 1.491834696903e+00 1.441487465455e+00 1.385889000759e+00 1.364173856843e+00 1.386568518174e+00 1.428169707431e+00 1.457895209376e+00 1.467647289265e+00 1.477728444503e+00 1.515797848270e+00 1.584574400564e+00 1.651183944647e+00 1.670396202086e+00 1.617241580773e+00 1.509884744873e+00 1.417226643288e+00 1.426004014227e+00 1.553931172344e+00 1.720035474918e+00 1.818825370137e+00 1.779897411726e+00 1.586751982382e+00 1.289461005424e+00 1.033947915062e+00 1.036816464478e+00 1.290310938361e+00 1.569017803194e+00 1.719506901995e+00 1.683286988407e+00 1.475980486933e+00 1.197524073130e+00 1.057212567629e+00 1.219838182977e+00 1.540240022705e+00 1.806116428657e+00 1.927649079857e+00 1.894634568852e+00 1.726895944935e+00 1.503182919391e+00 1.358967568304e+00 1.411560153672e+00 1.622190434656e+00 1.849509988711e+00 1.981461289534e+00 1.964112793560e+00 1.795172528923e+00 1.522519742797e+00 1.253179264351e+00 1.145659854727e+00 1.271640056086e+00 1.507551288701e+00 1.705160968081e+00 1.785702336840e+00 1.729454884784e+00 1.565066124705e+00 1.369417392006e+00 1.259608743243e+00 1.320327738818e+00 1.506833122550e+00 1.704244385810e+00 1.824889735469e+00 1.827906131460e+00 1.714249483598e+00 1.524932936073e+00 1.342032147932e+00 1.269343602336e+00 1.351729880893e+00 1.520818066232e+00 1.672245939432e+00 1.734679200478e+00 1.680487976383e+00 1.524390615774e+00 1.327241882167e+00 1.197054591621e+00 1.233465319825e+00 1.413494095141e+00 1.621411750207e+00 1.758776327911e+00 1.774532696939e+00 1.662128518834e+00 1.459397559193e+00 1.253525555622e+00 1.166305232566e+00 1.254331042319e+00 1.431886093376e+00 1.576864181177e+00 1.614833127228e+00 1.525715118955e+00 1.341021369217e+00 1.148489977269e+00 1.077539903170e+00 1.185815881161e+00 1.377335074097e+00 1.526787884174e+00 1.562596021289e+00 1.469916212922e+00 1.289352767515e+00 1.123752208949e+00 1.109175762237e+00 1.273632995350e+00 1.498217985963e+00 1.661810364303e+00 1.699501660177e+00 1.598843416375e+00 1.396782287551e+00 1.183832765171e+00 1.090369799128e+00 1.178011988181e+00 1.353601716921e+00 1.491592981759e+00 1.522075837378e+00 1.432326377159e+00 1.260068582153e+00 1.091495794412e+00 1.034647095701e+00 1.119857081402e+00 1.259637500660e+00 1.355206820187e+00 1.358002610422e+00 1.271640908538e+00 1.146535914363e+00 1.066222603700e+00 1.092725964269e+00 1.199427844471e+00 1.304605712059e+00 1.344441201010e+00 1.297601667678e+00 1.185528264120e+00 1.066845292395e+00 1.012957282466e+00 1.048300226636e+00 1.121393775649e+00 1.160055622667e+00 1.121809438747e+00 1.006433094983e+00 8.582387007344e-01 7.624189270812e-01 7.885065828620e-01 8.983000782538e-01 9.979729149599e-01 1.026450858627e+00 9.701203100141e-01 8.606842105128e-01 7.733426916880e-01 7.879974698442e-01 8.968040721669e-01 1.015366656738e+00 1.072441645927e+00 1.038998350792e+00 9.291998433502e-01 8.033220189608e-01 7.565364169530e-01 8.332595620620e-01 9.624532975670e-01 1.049557563321e+00 1.040301189865e+00 9.249267149846e-01 7.416224068381e-01 5.991720924773e-01 6.461056934076e-01 8.439163831597e-01 1.041613023286e+00 1.152419739951e+00 1.146025424574e+00 1.035380996365e+00 8.793978872871e-01 7.849481588150e-01 8.377302006389e-01 9.852375764012e-01 1.114992009494e+00 1.156736575068e+00 1.091448530685e+00 9.478958066646e-01 8.078255410072e-01 7.857101014416e-01 9.056259048795e-01 1.064661401989e+00 1.165545666056e+00 1.164314106800e+00 1.066425707216e+00 9.276068302853e-01 8.505795369961e-01 9.131407092732e-01 1.064926219877e+00 1.198224227823e+00 1.241381845149e+00 1.171788758332e+00 1.014718192433e+00 8.502633295392e-01 8.017493672426e-01 9.119365119468e-01 1.073893096773e+00 1.173940478399e+00 1.154307157154e+00 1.007310106036e+00 7.771136527391e-01 5.925377785782e-01 6.489025426783e-01 8.863399901251e-01 1.112155140055e+00 1.230881164276e+00 1.212577150652e+00 1.075691599812e+00 8.943885316281e-01 8.071037647059e-01 9.116055532957e-01 1.116728602875e+00 1.285129766880e+00 1.339599662174e+00 1.257612325424e+00 1.065337477673e+00 8.484377050073e-01 7.625925790459e-01 8.913185635820e-01 1.103624738059e+00 1.259245699499e+00 1.292984121664e+00 1.196374056901e+00 1.012981865326e+00 8.505074346522e-01 8.541943575250e-01 1.031980325733e+00 1.246515535101e+00 1.391230128140e+00 1.422716429686e+00 1.348016995461e+00 1.219863628564e+00 1.127535241504e+00 1.146586915390e+00 1.261346939541e+00 1.386990867953e+00 1.450730926075e+00 1.424066164727e+00 1.325426441986e+00 1.216597061504e+00 1.179975367732e+00 1.253279497713e+00 1.388511945242e+00 1.506009729631e+00 1.551529989655e+00 1.511505150143e+00 1.412460591855e+00 1.313587578868e+00 1.280227481829e+00 1.333170606455e+00 1.428929350249e+00 1.503362601859e+00 1.514624650492e+00 1.456707130342e+00 1.358808852327e+00 1.275412712479e+00 1.257918866219e+00 1.313636462168e+00 1.400653434567e+00 1.467173976623e+00 1.482932907874e+00 1.447345409179e+00 1.385874542033e+00 1.338209267343e+00 1.336816347329e+00 1.385896879026e+00 1.462450921482e+00 1.537527253723e+00 1.593003157579e+00 1.624770096165e+00 1.637328657756e+00 1.636179473065e+00 1.623291845415e+00 1.598195522286e+00 1.563287424502e+00 1.528511066948e+00 1.509927381605e+00 1.520500103632e+00 1.558668325038e+00 1.605857278007e+00 1.636380909996e+00 1.631125242845e+00 1.587490761425e+00 1.523464403331e+00 1.473257942602e+00 1.470975343499e+00 1.526825448256e+00 1.618432775233e+00 1.707994621612e+00 1.764498916224e+00 1.775495357146e+00 1.749583583451e+00 1.712015106465e+00 1.693489624760e+00 1.713543385620e+00 1.768124088037e+00 1.833115036662e+00 1.879279293930e+00 1.885689012516e+00 1.846678969767e+00 1.773268108082e+00 1.690565984803e+00 1.630052884127e+00 1.615120903705e+00 1.646747348576e+00 1.702471531251e+00 1.750319494181e+00 1.764877270499e+00 1.736972526956e+00 1.677360288427e+00 1.614728869962e+00 1.584356677468e+00 1.606613866237e+00 1.669796294899e+00 1.736507703558e+00 1.766393716034e+00 1.734892458612e+00 1.642929971024e+00 1.520188055041e+00 1.419298319929e+00 1.390397393186e+00 1.439954705588e+00 1.521818072602e+00 1.575415110304e+00 1.561250357786e+00 1.474966762602e+00 1.351224543655e+00 1.258011561554e+00 1.261137045559e+00 1.362132442624e+00 1.495164891937e+00 1.587618724281e+00 1.597995244800e+00 1.524327852165e+00 1.404022320628e+00 1.305429541020e+00 1.292649814740e+00 1.368182917161e+00 1.469401095517e+00 1.525572539632e+00 1.496341295877e+00 1.380942149597e+00 1.218618695563e+00 1.083108607509e+00 1.048058662861e+00 1.116064628385e+00 1.215781754237e+00 1.278203856423e+00 1.276681221557e+00 1.228887865377e+00 1.185097898494e+00 1.196109996506e+00 1.267734890136e+00 1.354873086441e+00 1.402906719008e+00 1.382893607587e+00 1.305405317459e+00 1.221750474006e+00 1.202575447649e+00 1.278495883474e+00 1.403808018227e+00 1.500884947983e+00 1.511915322899e+00 1.417720646781e+00 1.243644782210e+00 1.065149097481e+00 9.930975538597e-01 1.075690404016e+00 1.228824562496e+00 1.342102492682e+00 1.354845976903e+00 1.261955718895e+00 1.113738007859e+00 1.013617775440e+00 1.056712691902e+00 1.213082305176e+00 1.367254957830e+00 1.427563465549e+00 1.353426514016e+00 1.155172833514e+00 9.040318132697e-01 7.586990351523e-01 8.619994637333e-01 1.096125208417e+00 1.283773204566e+00 1.334444131580e+00 1.220032157119e+00 9.623165846296e-01 6.505857044481e-01 5.313939391596e-01 7.675201765906e-01 1.075102696753e+00 1.278803098785e+00 1.317164302942e+00 1.182777304386e+00 9.188768842337e-01 6.523784359906e-01 6.428670316080e-01 9.074571573503e-01 1.185828855352e+00 1.341795870963e+00 1.326446540429e+00 1.142572054490e+00 8.460341070223e-01 5.909271074806e-01 6.490592158948e-01 9.324875292254e-01 1.180675215628e+00 1.283809037742e+00 1.208390756930e+00 9.720299768845e-01 6.588046192916e-01 5.181484979353e-01 7.619017595702e-01 1.097620900512e+00 1.332471749655e+00 1.396773253524e+00 1.275620767788e+00 1.003413493038e+00 6.921497620207e-01 6.186733886609e-01 8.932504054376e-01 1.222076716847e+00 1.436686349600e+00 1.473773842160e+00 1.322058144398e+00 1.024745455293e+00
 3.605408037500e-01 3.476406468863e-01 3.467973867368e-01 3.709921162038e-01 4.223520553172e-01 4.890675263427e-01 5.553079451869e-01 6.088131933970e-01 6.379383636711e-01 6.070372601043e-01 5.496429008983e-01 5.035849060962e-01 4.742925458269e-01 4.739967412552e-01 4.926512637140e-01 5.105165860177e-01 5.152578625958e-01 5.075947917186e-01 4.980634504508e-01 4.982838395279e-01 5.109227197828e-01 5.271536733382e-01 5.335783662016e-01 5.200739685085e-01 4.832511674789e-01 4.265284279612e-01 3.590578211071e-01 2.947797459659e-01 2.506164498833e-01 2.378206835733e-01 2.489580950183e-01 2.642811495466e-01 2.685051024977e-01 2.568759088418e-01 2.367988336583e-01 2.285421145180e-01 2.526781430324e-01 3.055450529178e-01 3.655025939196e-01 4.141669146255e-01 4.433695365554e-01 4.555389836423e-01 4.612194633287e-01 4.719485482014e-01 4.906186337890e-01 5.084611582947e-01 5.126939969563e-01 4.973141156657e-01 4.707464440990e-01 4.570757233563e-01 4.813514381714e-01 5.428198839133e-01 6.146442974068e-01 6.678166316603e-01 6.856444290550e-01 6.676420760447e-01 6.295715148444e-01 5.987145751589e-01 5.989027278311e-01 6.313483860611e-01 6.760411954431e-01 7.120248491589e-01 7.306146299032e-01 7.357045866494e-01 7.364270599712e-01 7.372866380439e-01 7.329556238263e-01 7.125825682120e-01 6.697249153656e-01 6.112689723370e-01 5.606955191719e-01 5.477826626266e-01 5.805701307022e-01 6.338294503266e-01 6.742063332912e-01 6.830820508874e-01 6.635731400518e-01 6.396503161349e-01 6.443390607299e-01 6.926894990066e-01 7.664837546449e-01 8.329032921550e-01 8.675491100662e-01 8.634733716402e-01 8.319604632721e-01 7.980147436910e-01 7.876509150219e-01 8.091134633428e-01 8.459849465539e-01 8.797442469977e-01 8.827487506668e-01 8.827804477206e-01 8.773106223999e-01 8.591706801529e-01 8.257143475453e-01 7.820813124164e-01 7.408449340514e-01 6.902659248033e-01 6.433307417707e-01 6.807321436494e-01 7.234077817795e-01 7.472613003606e-01 7.573664866693e-01 7.672279185008e-01 7.849982490537e-01 8.058699816639e-01 8.185142200828e-01 8.192975822890e-01 8.218175445695e-01 8.516898946816e-01 9.232669668300e-01 1.020316189147e+00 1.105253916510e+00 1.141806273377e+00 1.110887104421e+00 1.019288825982e+00 9.047725119632e-01 8.309939475390e-01 8.464822871351e-01 9.289694624452e-01 1.011886333466e+00 1.045345751889e+00 1.016911731572e+00 9.514272026393e-01 9.010032259120e-01 9.113211480838e-01 9.765183970141e-01 1.046966506339e+00 1.076803342962e+00 1.050588886426e+00 9.876934492327e-01 9.337142029685e-01 9.312762771571e-01 9.801931888290e-01 1.039472963876e+00 1.068718986294e+00 1.055672399952e+00 1.020095309176e+00 9.998238534127e-01 1.018921201687e+00 1.061505652750e+00 1.084885166878e+00 1.052533337987e+00 9.551159794121e-01 8.195572700273e-01 7.114993655752e-01 7.036802452843e-01 7.903856058054e-01 8.944512775066e-01 9.543215777967e-01 9.493550609844e-01 8.929982633582e-01 8.214833541147e-01 7.740370944716e-01 7.650956329522e-01 7.770697349676e-01 7.878324256913e-01 7.963715190277e-01 8.214419264489e-01 8.773474186628e-01 9.520921223845e-01 1.014604044258e+00 1.038504478127e+00 1.019791354301e+00 9.832745005864e-01 9.731817554303e-01 1.019968824571e+00 1.108803180324e+00 1.194232879521e+00 1.236775841089e+00 1.222965763684e+00 1.169293799324e+00 1.114926314630e+00 1.099406595207e+00 1.131754603937e+00 1.184623862961e+00 1.221730819555e+00 1.237554208332e+00 1.248123566161e+00 1.301489979187e+00 1.374420650104e+00 1.437966097134e+00 1.456418097880e+00 1.418773102393e+00 1.345560513256e+00 1.234358191489e+00 1.174942939396e+00 1.262507298417e+00 1.391314514211e+00 1.493165942329e+00 1.523892106847e+00 1.473897377560e+00 1.371794237538e+00 1.276637371908e+00 1.246162022850e+00 1.287203106103e+00 1.350236579738e+00 1.379755511124e+00 1.353583973311e+00 1.291331801472e+00 1.241218023711e+00 1.243959626660e+00 1.293703092566e+00 1.345080482838e+00 1.356461687402e+00 1.319989340890e+00 1.266890042271e+00 1.248215246542e+00 1.290532512419e+00 1.366051943739e+00 1.418645278189e+00 1.407620195463e+00 1.330445478067e+00 1.226750548425e+00 1.162046113681e+00 1.177678187531e+00 1.244941241858e+00 1.294734634232e+00 1.275466213283e+00 1.179097613728e+00 1.045963493729e+00 9.545010734639e-01 9.666719567589e-01 1.054716878155e+00 1.136382836625e+00 1.154124041041e+00 1.100298871416e+00 1.014915181285e+00 9.665495183586e-01 9.974015145724e-01 1.075139076696e+00 1.130777952905e+00 1.117774683091e+00 1.033681150761e+00 9.225898929673e-01 8.610287505851e-01 8.967353118760e-01 9.889157661388e-01 1.059215523753e+00 1.058584243929e+00 9.836138365246e-01 8.754291489860e-01 8.074210281328e-01 8.315123010406e-01 9.163419593937e-01 9.888323454651e-01 1.000957578839e+00 9.459174600875e-01 8.538332821491e-01 7.785679780560e-01 7.624692041436e-01 7.947911663187e-01 8.286530239941e-01 8.312607270731e-01 8.043323034140e-01 7.772191671606e-01 7.800936885314e-01 8.107189766607e-01 8.344564059817e-01 8.160915096936e-01 7.452722160960e-01 6.486765852351e-01 5.911638483635e-01 6.290043928767e-01 7.321034413735e-01 8.272268024372e-01 8.618294653930e-01 8.579544830079e-01 8.228829187612e-01 7.725867907991e-01 7.330410780727e-01 7.231701517416e-01 7.487212698610e-01 7.961312275815e-01 8.428127003297e-01 8.712752733613e-01 8.663194494356e-01 8.199069240980e-01 7.394496955822e-01 6.554924483312e-01 6.181364624063e-01 6.563582516281e-01 7.371803604753e-01 8.009081893028e-01 8.047592603783e-01 7.337930762459e-01 6.031081191775e-01 4.657715405467e-01 4.170610370770e-01 4.924085464220e-01 5.986987877126e-01 6.574564495492e-01 6.417339938724e-01 5.629062886172e-01 4.689074367933e-01 4.351775196123e-01 4.882389952051e-01 5.627471554096e-01 5.931455224209e-01 5.533155189310e-01 4.540301324609e-01 3.483492050805e-01 3.320868307258e-01 4.185706875622e-01 5.107023564243e-01 5.453569467369e-01 5.043681516634e-01 4.032121650892e-01 2.975182240651e-01 2.856943196572e-01 3.692404508798e-01 4.468085407508e-01 4.669012423473e-01 4.299403053321e-01 3.544310188631e-01 2.994276807106e-01 3.423205422568e-01 4.466573898856e-01 5.274985219105e-01 5.354053270154e-01 4.527761297396e-01 2.906721403544e-01 1.301232850718e-01 2.626923403282e-01 4.781957766971e-01 6.368990878305e-01 6.995844017696e-01 6.522727253955e-01 5.049407914041e-01 2.974291629819e-01 1.754756146642e-01 3.321547892212e-01 5.121478484197e-01 6.140472378401e-01 6.144933622169e-01 5.203637256886e-01 3.703810675732e-01 2.642608292852e-01 3.286651257716e-01 4.621275702388e-01 5.510488928766e-01 5.592660884112e-01 4.866698809884e-01 3.596624977136e-01 2.379058198091e-01 2.207677622107e-01 2.890596543562e-01 3.343464592671e-01 3.168986892339e-01 2.412582680234e-01 1.556057507747e-01 1.769381750760e-01 2.760376298647e-01 3.487440247327e-01 3.716631114166e-01 3.550228405689e-01 2.889170908283e-01 2.311135217890e-01 2.544889910670e-01 3.494939820301e-01 4.474780618995e-01 5.011285065573e-01 4.822532344750e-01 3.906258932921e-01 2.730830888301e-01 2.664700270095e-01 4.084469821269e-01 5.615867228432e-01 6.525818615610e-01 6.523922686101e-01 5.600437207465e-01 4.073915011787e-01 2.939286681907e-01 3.677508434461e-01 5.343496308491e-01 6.621818382661e-01 6.995487942918e-01 6.319229526122e-01 4.729875688269e-01 2.774119427214e-01 2.393394159502e-01 4.270939987255e-01 6.160654336055e-01 7.317742994982e-01 7.563021980814e-01 7.030878559073e-01 6.178214999105e-01 5.731098946178e-01 6.154891126974e-01 7.076448008373e-01 7.838952113708e-01 8.077159892140e-01 7.781283422026e-01 7.235121376126e-01 6.869215600213e-01 6.929464049243e-01 7.222763982010e-01 7.341759629705e-01 7.031160175832e-01 6.355046214444e-01 5.727188612772e-01 5.703504494884e-01 6.434026291315e-01 7.385523523573e-01 8.147138502953e-01 8.388241199147e-01 8.022450508306e-01 7.266657371547e-01 6.480005075794e-01 6.378600328584e-01 7.120116425810e-01 8.158751322140e-01 8.803766185494e-01 8.701913351794e-01 7.925840329274e-01 7.009507733620e-01 6.793058653125e-01 7.583291564743e-01 8.697475796726e-01 9.318676982876e-01 9.017187493499e-01 7.801551358767e-01 6.175940419173e-01 5.268630782748e-01 5.973395681279e-01 7.402889787579e-01 8.373623196412e-01 8.358733365995e-01 7.375686513188e-01 6.008909391972e-01 5.509905914193e-01 6.639526649765e-01 8.392512336901e-01 9.670996302768e-01 9.989672500957e-01 9.356817706083e-01 8.237978592308e-01 7.494155377312e-01 7.809493034269e-01 8.843790027436e-01 9.735619483496e-01 9.945473741262e-01 9.425691139553e-01 8.582628373151e-01 8.112460654251e-01 8.445268603222e-01 9.237633348589e-01 9.812958478402e-01 9.767091441006e-01 9.154114434195e-01 8.481687074316e-01 8.453332029602e-01 9.274391469424e-01 1.040105864916e+00 1.117843355370e+00 1.129874782977e+00 1.089146131887e+00 1.045713348733e+00 1.055785881763e+00 1.128231080262e+00 1.213948391232e+00 1.253630133968e+00 1.216857921579e+00 1.116486446807e+00 1.011506761844e+00 9.844333936288e-01 1.065044526493e+00 1.191275721326e+00 1.279217815795e+00 1.278487886373e+00 1.182325555691e+00 1.027916556344e+00 8.952513124501e-01 8.733021833015e-01 9.659492924262e-01 1.087633333911e+00 1.161942294195e+00 1.158530686288e+00 1.088632666293e+00 9.963964834603e-01 9.409514096735e-01 9.557250846521e-01 1.017187490200e+00 1.073140188954e+00 1.085849092655e+00 1.047181049537e+00 9.777015914930e-01 9.201893055153e-01 9.292955090589e-01 1.013015045560e+00 1.117116521827e+00 1.189606770252e+00 1.204051588535e+00 1.156339604931e+00 1.042429654826e+00 9.244144261597e-01 9.021003044150e-01 9.965926463476e-01 1.120609888279e+00 1.183332031110e+00 1.144343308951e+00 1.018503706943e+00 8.784253930052e-01 8.371926591520e-01 9.377344241415e-01 1.089742940747e+00 1.189724106109e+00 1.187159338183e+00 1.085776023468e+00 9.430457653312e-01 8.637388140614e-01 9.233897955105e-01 1.068553634743e+00 1.193858334205e+00 1.235615216090e+00 1.184543187265e+00 1.082051885725e+00 1.009530870449e+00 1.036012278892e+00 1.141561239508e+00 1.241628234666e+00 1.265274373126e+00 1.185537669790e+00 1.025053887894e+00 8.630434051559e-01 8.203276662540e-01 9.350058693253e-01 1.102065660985e+00 1.213509686906e+00 1.217281405984e+00 1.110831268327e+00 9.371591819607e-01 7.870006849857e-01 7.749996146343e-01 9.100087629395e-01 1.057324885090e+00 1.159404240849e+00 1.145125368929e+00 1.002232417613e+00 8.043476085743e-01 6.955867708372e-01 7.759790965779e-01 9.360359133993e-01 1.034788801284e+00 1.010264671767e+00 8.656739186881e-01 6.661918541072e-01 5.554510192447e-01 6.432591999684e-01 8.063107583635e-01 9.045727863338e-01 8.838367844815e-01 7.499892575196e-01 5.656811102130e-01 4.700960643769e-01 5.632019593050e-01 7.165827260064e-01 8.051437569696e-01 7.868047930502e-01 6.750520243593e-01 5.371112766831e-01 4.919916763317e-01 5.826479906927e-01 7.002558819515e-01 7.527153336760e-01 7.092441396665e-01 5.860181754545e-01 4.463539590373e-01 3.984172738869e-01 4.694583200181e-01 5.496989609410e-01 5.611177003487e-01 4.869475747330e-01 3.612529078384e-01 2.901029147113e-01 3.698487707964e-01 4.936154559074e-01 5.707919264881e-01 5.769449031716e-01 5.053193925993e-01 3.762060185944e-01 2.635627353768e-01 3.122581749025e-01 4.729764301305e-01 5.989999182711e-01 6.357186248876e-01 5.717078923222e-01 4.365007364572e-01 3.365587351135e-01 4.240123112162e-01 6.107957194734e-01 7.612070348769e-01 8.166146381245e-01 7.620324367627e-01 6.209281221967e-01 4.700548771565e-01 4.492296740024e-01 5.799605442538e-01 7.221824142647e-01 7.864445153619e-01 7.429822506307e-01 6.011547796758e-01 4.090848158260e-01 2.876882976391e-01 3.669762783592e-01 5.039181521293e-01 5.791753539851e-01 5.651204546172e-01 4.800249259496e-01 3.857614509016e-01 3.737683741888e-01 4.473028792403e-01 5.143846356602e-01 5.133160448752e-01 4.287550116555e-01 2.879856232116e-01 2.075878073685e-01 3.220731639406e-01 4.760808378517e-01 5.686358941248e-01 5.691575947347e-01 4.830235421589e-01 3.619620932991e-01 3.610426897024e-01 4.944661466949e-01 6.252100643241e-01 7.176867356491e-01 7.422521142167e-01 6.934803368215e-01 5.726091678196e-01 4.883497970567e-01 5.223651858022e-01 6.510977410535e-01 7.906496020362e-01 8.796440655370e-01 8.996490372119e-01 8.701870297149e-01 8.389380854169e-01 8.509920761882e-01 9.053338254937e-01 9.567337851396e-01 9.592469120751e-01 8.954673052126e-01 7.865377556017e-01 6.938127431095e-01 6.884182120959e-01 7.692268278125e-01 8.630136291325e-01 9.072688082615e-01 8.807463925941e-01 8.031572038335e-01 7.303573670347e-01 7.257589807477e-01 7.958507707175e-01 8.838670496902e-01 9.340694033615e-01 9.241586610314e-01 8.670891032007e-01 8.041007969919e-01 7.827748730804e-01 8.166777084905e-01 8.731297982716e-01 9.106021850508e-01 9.099883447343e-01 8.809590991276e-01 8.537862164921e-01 8.581474751238e-01 8.980192100365e-01 9.504254623819e-01 9.886618008509e-01 1.000244406572e+00 9.903532991793e-01 9.766648523249e-01 9.757864012237e-01 9.900514183306e-01 1.007844913474e+00 1.017148848940e+00 1.017987717731e+00 1.023978451789e+00 1.051033239746e+00 1.101333012308e+00 1.158427119433e+00 1.198538833465e+00 1.205589847373e+00 1.180085324205e+00 1.140253826268e+00 1.114192980695e+00 1.123176939379e+00 1.166198222475e+00 1.222572761107e+00 1.268664731093e+00 1.290949846500e+00 1.289333483147e+00 1.273481849758e+00 1.256374033839e+00 1.248210377723e+00 1.253863363148e+00 1.273945651897e+00 1.306635091413e+00 1.347640960784e+00 1.389010274147e+00 1.419884482134e+00 1.430253974769e+00 1.416329948666e+00 1.384587623223e+00 1.351505805769e+00 1.336582647959e+00 1.350082852003e+00 1.384858573377e+00 1.421072410192e+00 1.439919215487e+00 1.449541736426e+00 1.475763855401e+00 1.514549998987e+00 1.533533199418e+00 1.495736155574e+00 1.424140145246e+00 1.381177102589e+00 1.408012875724e+00 1.481600884093e+00 1.539625368918e+00 1.535848569025e+00 1.470272741715e+00 1.391437261583e+00 1.368164078627e+00 1.427209909226e+00 1.521679040145e+00 1.579171809414e+00 1.558705946191e+00 1.474087413696e+00 1.391630224064e+00 1.390036962406e+00 1.481763292842e+00 1.594634612245e+00 1.643191767388e+00 1.586637437255e+00 1.450471301319e+00 1.330605530681e+00 1.346143846097e+00 1.510510536124e+00 1.711234097379e+00 1.831601393455e+00 1.813727889431e+00 1.668163620913e+00 1.476412728116e+00 1.374362617054e+00 1.449819949763e+00 1.632914030391e+00 1.787453009762e+00 1.826197191189e+00 1.733473626598e+00 1.560708213185e+00 1.412926974699e+00 1.393127127014e+00 1.504074097953e+00 1.668716391374e+00 1.798792213441e+00 1.837706431541e+00 1.767834924178e+00 1.618178692162e+00 1.461110930198e+00 1.390853672093e+00 1.453317377008e+00 1.569887872826e+00 1.693745532488e+00 1.691109177845e+00 1.572224543637e+00 1.425538026200e+00 1.378332957159e+00 1.482247166270e+00 1.649742879701e+00 1.761767893166e+00 1.757374281492e+00 1.651997943917e+00 1.532934790396e+00 1.516834827272e+00 1.640303496346e+00 1.815382796816e+00 1.927311675886e+00 1.912615858919e+00 1.778471223518e+00 1.603960383311e+00 1.516135023390e+00 1.590955427017e+00 1.762721149764e+00 1.904802217470e+00 1.934289070179e+00 1.839616213544e+00 1.679302190307e+00 1.563944315075e+00 1.584267934094e+00 1.715046327709e+00 1.846501583494e+00 1.887977797612e+00 1.813107977159e+00 1.665758518434e+00 1.549155206016e+00 1.565634585762e+00 1.711819948478e+00 1.883486228388e+00 1.978598276064e+00 1.950330453274e+00 1.814685653952e+00 1.646179589474e+00 1.548071585290e+00 1.632047921481e+00 1.827408882726e+00 2.049661950400e+00 2.136326834557e+00 2.042249992315e+00 1.747794058411e+00 1.379722720369e+00 1.178350686220e+00 1.317861303805e+00 1.615345103571e+00 1.831322220449e+00 1.856996594750e+00 1.683759792929e+00 1.387377730748e+00 1.137579945653e+00 1.136351899852e+00 1.350562052272e+00 1.567433851385e+00 1.653276379203e+00 1.577248461297e+00 1.390961904682e+00 1.220805755322e+00 1.209854700300e+00 1.357884630556e+00 1.524225671056e+00 1.590937249938e+00 1.516792064995e+00 1.334887607717e+00 1.151270943316e+00 1.108210246614e+00 1.235030007260e+00 1.404554023426e+00 1.492032863266e+00 1.443886966716e+00 1.276102703362e+00 1.074813285270e+00 9.854298632743e-01 1.086873774989e+00 1.275569971434e+00 1.415576896807e+00 1.439336310001e+00 1.345338315911e+00 1.189397948731e+00 1.070827078688e+00 1.061434095839e+00 1.211691631886e+00 1.336944489029e+00 1.381374608282e+00 1.332324661205e+00 1.222242123445e+00 1.114128619678e+00 1.065045699900e+00 1.077011529729e+00 1.099452132607e+00 1.084407446435e+00 1.022570282949e+00 9.467905175616e-01 9.103936663682e-01 9.369275492390e-01 9.901726438392e-01 1.011600680266e+00 9.658536215085e-01 8.581604126283e-01 7.398899065917e-01 6.960701964357e-01 7.647095352740e-01 8.805700045289e-01 9.610566126730e-01 9.634089890470e-01 8.864017226083e-01 7.659156490114e-01 6.682494593918e-01 6.527076698534e-01 7.042554408061e-01 7.547996179193e-01 7.569700313603e-01 7.052362993243e-01 6.316019591624e-01 5.899318465515e-01 6.096819908178e-01 6.593196021549e-01 6.865801753749e-01 6.649238201788e-01 6.062246988378e-01 5.600150316892e-01 5.865981553402e-01 6.992041485514e-01 8.129570539173e-01 8.898353254332e-01 8.976041637012e-01 8.219127593739e-01 6.930957408644e-01 5.880054896419e-01 6.110159345090e-01 7.391195964666e-01 8.605523369930e-01 9.033763998604e-01 8.472834706691e-01 7.156071597247e-01 5.776308926708e-01 5.359139588779e-01 6.130281073015e-01 7.124718861244e-01 7.557187639639e-01 7.202900814288e-01 6.301536157270e-01 5.504159616978e-01 5.520137202200e-01 6.241118355961e-01 6.904551353492e-01 6.965720746748e-01 6.324388319355e-01 5.351056081273e-01 4.899966998418e-01 5.586837970074e-01 6.823692393902e-01 7.740080604686e-01 7.869828737753e-01 7.142253842852e-01 5.879211318170e-01 4.884014112734e-01 5.094653964737e-01 6.226918832711e-01 7.253233269214e-01 7.558987685271e-01 6.980176684585e-01 5.733428867899e-01 4.494228270150e-01 4.347042568323e-01 5.396700261467e-01 6.583881154276e-01 7.350802158908e-01 7.497747705416e-01 7.100609024551e-01 6.256225460848e-01 5.189830590372e-01 4.708651950071e-01 5.220752871243e-01 6.162238165628e-01 6.813348610760e-01 6.836605669579e-01 6.262029460079e-01 5.467843534355e-01 5.106309694794e-01 5.553947091692e-01 6.393477153137e-01 6.994003948937e-01 7.022075167556e-01 6.505671719266e-01 5.830159549365e-01 5.606664324123e-01 6.094321026245e-01 6.829236315733e-01 7.184997723240e-01 6.820706571315e-01 5.793300963220e-01 4.720089016385e-01 4.815400430076e-01 6.317786561485e-01 8.097532036681e-01 9.299989975095e-01 9.553338974625e-01 8.880359673782e-01 7.740244582593e-01 7.056817180449e-01 7.617046972742e-01 9.014150428355e-01 1.025969339857e+00 1.070534076859e+00 1.017708243904e+00 8.977930930867e-01 7.924908114551e-01 8.016321475715e-01 9.284219136147e-01 1.077288479923e+00 1.162858634056e+00 1.184904829424e+00 1.136714747781e+00 1.033902832616e+00 9.520566654466e-01 9.760552028382e-01 1.101252060086e+00 1.239965092906e+00 1.312902956082e+00 1.286216133379e+00 1.175165332967e+00 1.044413433513e+00 9.899589537787e-01 1.059638132225e+00 1.193420416691e+00 1.299279284773e+00 1.322991086410e+00 1.258950901647e+00 1.146473187224e+00 1.058596438451e+00 1.060300118882e+00 1.145355508428e+00 1.247293645295e+00 1.305303682284e+00 1.293998838650e+00 1.223183721724e+00 1.129339865763e+00 1.060547323022e+00 1.050190481932e+00 1.095058386265e+00 1.165732353692e+00 1.233451130173e+00 1.281663924856e+00 1.303377718931e+00 1.296774245071e+00 1.265099281018e+00 1.220067126726e+00 1.182958427601e+00 1.176294246421e+00 1.206345790638e+00 1.253973446476e+00 1.286922308450e+00 1.281677055972e+00 1.270904791394e+00 1.228921207589e+00 1.190943591888e+00 1.190432660919e+00 1.246647683739e+00 1.334098002987e+00 1.401362737797e+00 1.408238373121e+00 1.347752017285e+00 1.253508913424e+00 1.189934015757e+00 1.208787870021e+00 1.295228089678e+00 1.383096176503e+00 1.414289071794e+00 1.370832908185e+00 1.281286378775e+00 1.210477658562e+00 1.218149745866e+00 1.300403616379e+00 1.395319333504e+00 1.443618039440e+00 1.425313587221e+00 1.365779821777e+00 1.321816504185e+00 1.341574253102e+00 1.418773064194e+00 1.500340128858e+00 1.534890814395e+00 1.505154194180e+00 1.435146272785e+00 1.377685141324e+00 1.378249127806e+00 1.433508525287e+00 1.496299576210e+00 1.520291310738e+00 1.492737074860e+00 1.441053176823e+00 1.415557148059e+00 1.448234114086e+00 1.519392952774e+00 1.589595445468e+00 1.652440996314e+00 1.675480031413e+00 1.636692749518e+00 1.545613071211e+00 1.446905929893e+00 1.407445220304e+00 1.470528572640e+00 1.620812014339e+00 1.747651803509e+00 1.755393876667e+00 1.658524700890e+00 1.517027083309e+00 1.427235428474e+00 1.454247661884e+00 1.562009325428e+00 1.654770537320e+00 1.660858164230e+00 1.567038489584e+00 1.423526865042e+00 1.329917459215e+00 1.365696570058e+00 1.499349491777e+00 1.625248378565e+00 1.659150578405e+00 1.574154316823e+00 1.405012802370e+00 1.245189224002e+00 1.206834688864e+00 1.309909119745e+00 1.456800056367e+00 1.546457116309e+00 1.535657486368e+00 1.441276438913e+00 1.328434178298e+00 1.277108417929e+00 1.316097339379e+00 1.394441299856e+00 1.439865894407e+00 1.415804128369e+00 1.336477131073e+00 1.256943917774e+00 1.236231421221e+00 1.281674683115e+00 1.341144690215e+00 1.356340547866e+00 1.306224381470e+00 1.220095748368e+00 1.166006567478e+00 1.199589902941e+00 1.327505926753e+00 1.486076912009e+00 1.580273263645e+00 1.510868554704e+00 1.323564385587e+00 1.135237842572e+00 1.115909909877e+00 1.295150320503e+00 1.518436064540e+00 1.647684753566e+00 1.626466968053e+00 1.471564134163e+00 1.267912720924e+00 1.151074651786e+00 1.203752465747e+00 1.348380401422e+00 1.454823662993e+00 1.452343653759e+00 1.341809445914e+00 1.185834735393e+00 1.085987001510e+00 1.105756338556e+00 1.194928550055e+00 1.254629434959e+00 1.225148128420e+00 1.105832531771e+00 9.512662417591e-01 8.544529064286e-01 8.737653486293e-01 9.563094235920e-01 1.008618678626e+00 9.791388388169e-01 8.695084710521e-01 7.284777191276e-01 6.384402569460e-01 6.506281688323e-01 7.149261687042e-01 7.530686526263e-01 7.332806381592e-01 6.763483945103e-01 6.409857109945e-01 6.739106816296e-01 7.681695400528e-01 8.796281210352e-01 9.491186444329e-01 9.521250672688e-01 8.962647145359e-01 7.764395667369e-01 6.448388684286e-01 6.254241060915e-01 6.798304758669e-01 7.327288362690e-01 7.262113586181e-01 6.489421512064e-01 5.471512967181e-01 5.277996540825e-01 6.456815722303e-01 8.113816668765e-01 9.278197541985e-01 9.448677245438e-01 8.538686959358e-01 6.902977900455e-01 5.536232239267e-01 5.841283489133e-01 7.558212209270e-01 9.282715134595e-01 1.020037050629e+00 1.003978448151e+00 8.909155608750e-01 7.259493767827e-01 5.890994258565e-01 5.636111252747e-01 6.332662164633e-01 7.075227582454e-01 7.313788486345e-01 6.991134119654e-01 6.401895481731e-01 6.019519419718e-01 6.138645522523e-01 6.581290154721e-01 6.958802004819e-01 7.050844599519e-01 6.910378637014e-01 6.786558823884e-01 6.915370440889e-01 7.284499837068e-01 7.644041070233e-01 7.731929089754e-01 7.447141933517e-01 6.904373556453e-01 6.323464791415e-01 6.016395176963e-01 6.121049840378e-01 6.451148150180e-01 6.698532384361e-01 6.669889870184e-01 6.352184226683e-01 5.873842860626e-01 5.421496947409e-01 5.133531994475e-01 5.040388552828e-01 5.114831480926e-01 5.349307888865e-01 5.736162792956e-01 6.185239230458e-01 6.512790409732e-01 6.524088066070e-01 6.125348230467e-01 5.430258522953e-01 4.853022690814e-01 4.962175495884e-01 5.803737113787e-01 6.797476117868e-01 7.377870480248e-01 7.246061002871e-01 6.398363809140e-01 5.200924368716e-01 4.519734981508e-01 5.124833653930e-01 6.420184406570e-01 7.424266487015e-01 7.601621792071e-01 6.809978737933e-01 5.289973293981e-01 3.893849078862e-01 4.149574919986e-01 5.775493221707e-01 7.266357671517e-01 7.890475707416e-01 7.532726699593e-01 6.760301861259e-01 6.025835047448e-01 6.245219518271e-01 7.502739230065e-01 9.075409643287e-01 1.015630671235e+00 1.032369467015e+00 9.349759054458e-01 7.784105064378e-01 6.840584205998e-01 7.660377541687e-01 9.591147580816e-01 1.131610288551e+00 1.209237015038e+00 1.173371189490e+00 1.053891272829e+00 9.279854804726e-01 8.930634098820e-01 9.727576183512e-01 1.086047311053e+00 1.146111295997e+00 1.115315056803e+00 1.009737804671e+00 8.975430989365e-01 8.740034153859e-01 9.699362241200e-01 1.114334471507e+00 1.227453103377e+00 1.274740319786e+00 1.266503866556e+00 1.242331959141e+00 1.241867727212e+00 1.271806025903e+00 1.302999929456e+00 1.301889394386e+00 1.260978633412e+00 1.208331364266e+00 1.190452625164e+00 1.228657363966e+00 1.290974224258e+00 1.319432960851e+00 1.274272873157e+00 1.159689063644e+00 1.035528101987e+00 1.000667049897e+00 1.099873723930e+00 1.283017062388e+00 1.413241813016e+00 1.446224217771e+00 1.355665244846e+00 1.206459705870e+00 1.133998808462e+00 1.237475869909e+00 1.448321637351e+00 1.628304769533e+00 1.689714090436e+00 1.616075487242e+00 1.462229827805e+00 1.346261360734e+00 1.379076089560e+00 1.539363279720e+00 1.703283782676e+00 1.769603787413e+00 1.705439695841e+00 1.549801641816e+00 1.406581191692e+00 1.391673877868e+00 1.514211890450e+00 1.665152959571e+00 1.736507843038e+00 1.684463109356e+00 1.538859284076e+00 1.399617358143e+00 1.390304281340e+00 1.534541239696e+00 1.727471106590e+00 1.855654125125e+00 1.864952146824e+00 1.768032852608e+00 1.637159460297e+00 1.574019847441e+00 1.631904171636e+00 1.759989876025e+00 1.861018144379e+00 1.868365717580e+00 1.772950986421e+00 1.623919410145e+00 1.515720074925e+00 1.543291171803e+00 1.693027891982e+00 1.869871426326e+00 1.979109245332e+00 1.967194043746e+00 1.803293239750e+00 1.525021372842e+00 1.321683425985e+00 1.390935592836e+00 1.663104043858e+00 1.914143371398e+00 2.002644054355e+00 1.893288915601e+00 1.647521854019e+00 1.428481578582e+00 1.435044940137e+00 1.665173804685e+00 1.921198674869e+00 2.044238301385e+00 1.974480850853e+00 1.742244188524e+00 1.468659360740e+00 1.346484435857e+00 1.471020029104e+00 1.700903990023e+00 1.857808737443e+00 1.856569907090e+00 1.702717710389e+00 1.480534924009e+00 1.331801101556e+00 1.356616895262e+00 1.492414161958e+00 1.604270482727e+00 1.618314999968e+00 1.548228461242e+00 1.477854110786e+00 1.499895127888e+00 1.617147983815e+00 1.736789131725e+00 1.763280506464e+00 1.661148622250e+00 1.479359841842e+00 1.357008519235e+00 1.435557694405e+00 1.676094101841e+00 1.896534251581e+00 2.025251790916e+00 2.037478909070e+00 1.910211477524e+00 1.673162350742e+00 1.421246757223e+00 1.311360261236e+00 1.421869394216e+00 1.666790431953e+00 1.831794158315e+00 1.822186518489e+00 1.632245868274e+00 1.356124843477e+00 1.206060825610e+00 1.356939264301e+00 1.670983770315e+00 1.918557762748e+00 1.972294045565e+00 1.803989885551e+00 1.483497854628e+00 1.211663129575e+00 1.262798958285e+00 1.590273684203e+00 1.909700424028e+00 2.043258279964e+00 1.930715801407e+00 1.607686101415e+00 1.226103603843e+00 1.093846568116e+00 1.355951701094e+00 1.716796194429e+00 1.929768282972e+00 1.899869462177e+00 1.632778399581e+00 1.231821274045e+00 9.493985029219e-01 1.075617534173e+00 1.418082306826e+00 1.674468534750e+00 1.725487114125e+00 1.569918202013e+00 1.306162039345e+00 1.137550095074e+00 1.233962255030e+00 1.475706447604e+00 1.647769682925e+00 1.638331212369e+00 1.439187602225e+00 1.143368776130e+00 9.680950792873e-01 1.097933851296e+00 1.367715583139e+00 1.545144206008e+00 1.522161598530e+00 1.287049174100e+00 9.173700621671e-01 6.494410570777e-01 8.082773036586e-01 1.145718744779e+00 1.366578082425e+00 1.369031695149e+00 1.142627165835e+00 7.528934970553e-01 4.402640879612e-01 6.776209303790e-01 1.084931825943e+00 1.358092863833e+00 1.416577982566e+00 1.255776260082e+00 9.374408931810e-01 6.279473734794e-01 6.427045896067e-01 9.169711916876e-01 1.139185923510e+00 1.190289434052e+00 1.054427216716e+00 7.868926929850e-01 5.451917229037e-01 5.895290287438e-01 8.202384624890e-01 9.849573518152e-01 9.885273351546e-01 8.216241461774e-01 5.436555172889e-01 3.669748147216e-01 5.678106771869e-01 8.556503744284e-01 1.058765196701e+00 1.144943589617e+00 1.103483080633e+00 9.593314677529e-01 7.694716949850e-01 6.352813149668e-01 6.458456506613e-01 7.781749018006e-01 8.858653011830e-01 8.978581229707e-01 8.140272667172e-01 6.846621494759e-01 6.020678699510e-01 6.326305776725e-01 7.245040098673e-01 7.897648948554e-01 7.886863302342e-01 7.318708653872e-01 6.665998995503e-01 6.441629397536e-01 6.649738595861e-01 6.767701490631e-01 6.318198500473e-01 5.237335057784e-01 4.121401885610e-01 4.316653548146e-01 5.942327415974e-01 7.697092476752e-01 8.748995862284e-01 8.769463096325e-01 7.816849752820e-01 6.367251409902e-01 5.386988775777e-01 5.737688862358e-01 6.867607082951e-01 7.730183388649e-01 7.827897708619e-01 7.200256075739e-01 6.350629557615e-01 6.058324665387e-01 6.613895457641e-01 7.404523665216e-01 7.712252541590e-01 7.229446571926e-01 6.146066362648e-01 5.247152880995e-01 5.572032238945e-01 6.935890875843e-01 8.258962217421e-01 9.049078066616e-01 8.845943371435e-01 7.658278930491e-01 6.292255250007e-01 6.131980817464e-01 7.531443841376e-01 9.224492524123e-01 1.016357941834e+00 9.923333720615e-01 8.584092412945e-01 6.773917322741e-01 5.818840751207e-01 6.712723457678e-01 8.407312206489e-01 9.600991800830e-01 9.709076008844e-01 8.660227852880e-01 6.794102288282e-01 4.934496672985e-01 4.437763766481e-01 5.494288265142e-01 6.708603124591e-01 7.312384455492e-01 7.254173540117e-01 6.931844587390e-01 6.937204170564e-01 7.528378965980e-01 8.360410844028e-01 8.923970702110e-01 8.954857304911e-01 8.550401734774e-01 8.140822652371e-01 8.240619355156e-01 8.951227083081e-01 9.838531666782e-01 1.036613451688e+00 1.021877004069e+00 9.391777761791e-01 8.209576271137e-01 7.295946804646e-01 7.387891942361e-01 8.367122298346e-01 9.391151318365e-01 1.014605926892e+00 1.034154516889e+00 9.693895530933e-01 8.400601669325e-01 7.090461041935e-01 6.996649467931e-01 8.339800161210e-01 9.988412847507e-01 1.099037040451e+00 1.099355798501e+00 1.018845007282e+00 9.285683280333e-01 9.231486492867e-01 1.028116135435e+00 1.168481663896e+00 1.259125356962e+00 1.258797552935e+00 1.177078121669e+00 1.071146281546e+00 1.022459294883e+00 1.068013759992e+00 1.156053422088e+00 1.207140917232e+00 1.178124993752e+00 1.081299498783e+00 9.855027674034e-01 9.826671164244e-01 1.091461918759e+00 1.232051619962e+00 1.319161197827e+00 1.316189031884e+00 1.244061058345e+00 1.176055723358e+00 1.196804023570e+00 1.317787525345e+00 1.464785281992e+00 1.556335258727e+00 1.553481223362e+00 1.470352136649e+00 1.369351493675e+00 1.330679695111e+00 1.381564976958e+00 1.478658853885e+00 1.566819893003e+00 1.605620260320e+00 1.575922568105e+00 1.477745708758e+00 1.373771206538e+00 1.335213617272e+00 1.382989967382e+00 1.467784366224e+00 1.522329899408e+00 1.510212812747e+00 1.438955416990e+00 1.352408681627e+00 1.305408773387e+00 1.322226382592e+00 1.377962513538e+00 1.430300220830e+00 1.458087638266e+00 1.471416872256e+00 1.494828925905e+00 1.538490225571e+00 1.582966490070e+00 1.594094603063e+00 1.552512036069e+00 1.475930840842e+00 1.422333813152e+00 1.454106992233e+00 1.571722787251e+00 1.703186913687e+00 1.761533736166e+00 1.691232644442e+00 1.487835417863e+00 1.214644333246e+00 1.027181118874e+00 1.095021106498e+00 1.347318713460e+00 1.584727739995e+00 1.684007654792e+00 1.603787474633e+00 1.374856248190e+00 1.117866053133e+00 1.051876713384e+00 1.270400803091e+00 1.585036425624e+00 1.812194251830e+00 1.885540092624e+00 1.808473144183e+00 1.615781264375e+00 1.403702604770e+00 1.316174020682e+00 1.433360482692e+00 1.667515224449e+00 1.877210792415e+00 1.969101383441e+00 1.905904385745e+00 1.699702622912e+00 1.413387555010e+00 1.171359971637e+00 1.128900913735e+00 1.299669736221e+00 1.532189604843e+00 1.697741834768e+00 1.738670525580e+00 1.652148103235e+00 1.482437460354e+00 1.319403809492e+00 1.273013978483e+00 1.382809461696e+00 1.572971401253e+00 1.740546757167e+00 1.819198107839e+00 1.785345629763e+00 1.653767709890e+00 1.476053977910e+00 1.335880648545e+00 1.314040655953e+00 1.416483981033e+00 1.567340390055e+00 1.681600841996e+00 1.707127849505e+00 1.630194896107e+00 1.475852786866e+00 1.310840973033e+00 1.233342495290e+00 1.305881417971e+00 1.482693405846e+00 1.663055956320e+00 1.767936019774e+00 1.758669463356e+00 1.636681251752e+00 1.445217234147e+00 1.271748536232e+00 1.221589082238e+00 1.323108593402e+00 1.489572817363e+00 1.615378889393e+00 1.637915931126e+00 1.543700817056e+00 1.367380668240e+00 1.193582365193e+00 1.134305510625e+00 1.229358260521e+00 1.392475342456e+00 1.513916100536e+00 1.530992548805e+00 1.435378718414e+00 1.273770052117e+00 1.148786206053e+00 1.171095589831e+00 1.337001208781e+00 1.533963041280e+00 1.658252639663e+00 1.656645898436e+00 1.526473263749e+00 1.317124445593e+00 1.135955330579e+00 1.112917277264e+00 1.260735522728e+00 1.455173529123e+00 1.580110993129e+00 1.578936601363e+00 1.448959287586e+00 1.238551904671e+00 1.050863494690e+00 1.012131016578e+00 1.137231550507e+00 1.306591653715e+00 1.411593313686e+00 1.405275600718e+00 1.295494714356e+00 1.140263411652e+00 1.038569830295e+00 1.068787035353e+00 1.197831972832e+00 1.325853906670e+00 1.378947258565e+00 1.332230207390e+00 1.206942184601e+00 1.066032410898e+00 9.939486698716e-01 1.029791050797e+00 1.120125791456e+00 1.181538527083e+00 1.163488218556e+00 1.060930623529e+00 9.139697709299e-01 8.041502488246e-01 8.084898532323e-01 9.063157022957e-01 1.007081716327e+00 1.044349519786e+00 1.000033537187e+00 9.025942969890e-01 8.227995880468e-01 8.357711217419e-01 9.378108810513e-01 1.051273885556e+00 1.105413680509e+00 1.068898495524e+00 9.534769513201e-01 8.182877437353e-01 7.623617009323e-01 8.390933388362e-01 9.781361696892e-01 1.079378410791e+00 1.084095553223e+00 9.788550768018e-01 7.967718981527e-01 6.364853130184e-01 6.496781069474e-01 8.324649064475e-01 1.034860011878e+00 1.159273966361e+00 1.168695667086e+00 1.070662349648e+00 9.174849109845e-01 8.089741901711e-01 8.388463458710e-01 9.757084541341e-01 1.110341695302e+00 1.166383610992e+00 1.118255741560e+00 9.866935002436e-01 8.410259255407e-01 7.874956917619e-01 8.732296000735e-01 1.018263262688e+00 1.124568858082e+00 1.142562420472e+00 1.071766731980e+00 9.581435494757e-01 8.863047608384e-01 9.239534188012e-01 1.041370844833e+00 1.150257403738e+00 1.184111659271e+00 1.120610150093e+00 9.838443061040e-01 8.484672469836e-01 8.185574139385e-01 9.195690396693e-01 1.057911495104e+00 1.135161742216e+00 1.100386270897e+00 9.498587631116e-01 7.329178652233e-01 5.853267100467e-01 6.731388172492e-01 9.055608734434e-01 1.111459256663e+00 1.207703101895e+00 1.169677441767e+00 1.020252179305e+00 8.407604380604e-01 7.781320764018e-01 9.123166883672e-01 1.128621190061e+00 1.293273392554e+00 1.336191469665e+00 1.239189010195e+00 1.031530503654e+00 8.042608108307e-01 7.267442576682e-01 8.788574818778e-01 1.107519018035e+00 1.271219832549e+00 1.308891472734e+00 1.215059951456e+00 1.035050028596e+00 8.754962293139e-01 8.758915429609e-01 1.045039434757e+00 1.251999017982e+00 1.392234680172e+00 1.422987456871e+00 1.351737882175e+00 1.230327991886e+00 1.143433244587e+00 1.159219934120e+00 1.261057219045e+00 1.370006829632e+00 1.418884458657e+00 1.383750247082e+00 1.287704943060e+00 1.195991852689e+00 1.186081868470e+00 1.279417431446e+00 1.417825298390e+00 1.524360096574e+00 1.551428379539e+00 1.492310001778e+00 1.381113221792e+00 1.284922914501e+00 1.270863915300e+00 1.348157446021e+00 1.458906511541e+00 1.533505586484e+00 1.530832175024e+00 1.447825530392e+00 1.318839810739e+00 1.208261575516e+00 1.180783625022e+00 1.247221767431e+00 1.354862375538e+00 1.440527352783e+00 1.467989908279e+00 1.433974793035e+00 1.363181415289e+00 1.297583949362e+00 1.276713569328e+00 1.313609133503e+00 1.389498377912e+00 1.473801024134e+00 1.543717639781e+00 1.589248298130e+00 1.608962159475e+00 1.604260703164e+00 1.576914650214e+00 1.531123174015e+00 1.477867115335e+00 1.436574547547e+00 1.428389153130e+00 1.461576247551e+00 1.521627396246e+00 1.577864305906e+00 1.600383193437e+00 1.574505201341e+00 1.508963096073e+00 1.437354724504e+00 1.406771592890e+00 1.448057206714e+00 1.548544232111e+00 1.662087860542e+00 1.741642281076e+00 1.760703813936e+00 1.720603410410e+00 1.650326211025e+00 1.597310125243e+00 1.603570714187e+00 1.675619505761e+00 1.779398160306e+00 1.866382311674e+00 1.899608189441e+00 1.865005921325e+00 1.773606017371e+00 1.658795160401e+00 1.567124780551e+00 1.537775652945e+00 1.577080614459e+00 1.654812148955e+00 1.727567812539e+00 1.762045885434e+00 1.744968753562e+00 1.684472967544e+00 1.607580567026e+00 1.552063629900e+00 1.548599899401e+00 1.600031019838e+00 1.678004824820e+00 1.741126264431e+00 1.755440590451e+00 1.705869763669e+00 1.601184496652e+00 1.475056110124e+00 1.378861778373e+00 1.356171644323e+00 1.406703530985e+00 1.484139758938e+00 1.532756644699e+00 1.517581944455e+00 1.435677685267e+00 1.318959734215e+00 1.228730474139e+00 1.225069672056e+00 1.312934940878e+00 1.435982651465e+00 1.528347253983e+00 1.550631625425e+00 1.498673862208e+00 1.402650756536e+00 1.318240198135e+00 1.298331119521e+00 1.349887167567e+00 1.426800351870e+00 1.470380747427e+00 1.443897291019e+00 1.344071584626e+00 1.202070472756e+00 1.077399797201e+00 1.030600699240e+00 1.070557993096e+00 1.145315221928e+00 1.197157950486e+00 1.200884171274e+00 1.168895154435e+00 1.140276083975e+00 1.153407461483e+00 1.211978969406e+00 1.281427407774e+00 1.319868945355e+00 1.306613748124e+00 1.254170071046e+00 1.206193761910e+00 1.213376034379e+00 1.288323602946e+00 1.389529998708e+00 1.456398975085e+00 1.445786043361e+00 1.348158345433e+00 1.194258448236e+00 1.056960551779e+00 1.023416669292e+00 1.109621306700e+00 1.236592538957e+00 1.317122684477e+00 1.307082642645e+00 1.212653774737e+00 1.091809873736e+00 1.041188684201e+00 1.120090238279e+00 1.275163732170e+00 1.404182856901e+00 1.433149917296e+00 1.333580629596e+00 1.125271518339e+00 8.890152180492e-01 7.824150912429e-01 9.040515107319e-01 1.120561748503e+00 1.276134959541e+00 1.293350841238e+00 1.152606244758e+00 8.852726458462e-01 6.027307480574e-01 5.730703056517e-01 8.428112069340e-01 1.133342476487e+00 1.305674001482e+00 1.310580527309e+00 1.149865344118e+00 8.807674247871e-01 6.609083345122e-01 7.359419889680e-01 1.026002997378e+00 1.294347717181e+00 1.426520011602e+00 1.380871957558e+00 1.164647894817e+00 8.379605406338e-01 5.674580974074e-01 6.500725921278e-01 9.560483680019e-01 1.211541174542e+00 1.312502482905e+00 1.228848684697e+00 9.798015870490e-01 6.481695110865e-01 4.884949708547e-01 7.390110823832e-01 1.082578304884e+00 1.322045717733e+00 1.390824294324e+00 1.277091077917e+00 1.018625486163e+00 7.292245139815e-01 6.600203652078e-01 9.043717416020e-01 1.204923064417e+00 1.397975770556e+00 1.420901735239e+00 1.264785400439e+00 9.763912459879e-01
 4.025658855389e-01 3.897828052150e-01 3.893051256546e-01 4.119599369113e-01 4.595660154020e-01 5.207518279130e-01 5.795141199439e-01 6.228460768654e-01 6.345322855488e-01 5.782070430287e-01 5.078066423189e-01 4.444791453660e-01 4.115997532034e-01 4.250621331504e-01 4.650002579115e-01 5.012293744404e-01 5.174859902453e-01 5.140386800119e-01 5.022349917756e-01 4.956197141803e-01 4.998144005396e-01 5.086420510709e-01 5.100963606391e-01 4.946757975896e-01 4.595100355694e-01 4.086572610726e-01 3.520114499093e-01 3.040496936429e-01 2.802392390919e-01 2.867158204579e-01 3.129213721674e-01 3.407287388958e-01 3.552744027679e-01 3.482920070760e-01 3.192628263080e-01 2.773820974078e-01 2.435613815150e-01 2.426261875947e-01 2.761471847622e-01 3.207159132957e-01 3.560053911779e-01 3.751116966889e-01 3.827111716419e-01 3.896075599671e-01 4.040564610820e-01 4.251168106847e-01 4.454085582480e-01 4.601583922037e-01 4.734707122823e-01 4.966410385771e-01 5.379109099087e-01 5.925272138395e-01 6.446584973930e-01 6.775997712820e-01 6.824573965366e-01 6.625439791575e-01 6.335052636407e-01 6.170450320299e-01 6.268886249284e-01 6.578897280017e-01 6.927049321726e-01 7.171024083227e-01 7.280145242843e-01 7.317522089374e-01 7.357108522082e-01 7.393138946846e-01 7.320209989070e-01 7.004315298779e-01 6.384889486366e-01 5.559590991033e-01 4.833695493711e-01 4.623083140364e-01 5.033534462919e-01 5.690884331324e-01 6.180197465531e-01 6.315477492760e-01 6.165777382276e-01 6.016332483566e-01 6.205368560821e-01 6.819751925909e-01 7.610263978850e-01 8.239342021672e-01 8.490696898318e-01 8.334680757961e-01 7.925469247070e-01 7.542300535016e-01 7.436488412917e-01 7.636279329800e-01 7.928318749663e-01 8.081124149784e-01 8.032126251713e-01 7.985171057669e-01 7.934195567282e-01 7.819652355287e-01 7.608635199604e-01 7.309636881957e-01 6.968494892365e-01 6.333189583445e-01 5.965272385821e-01 6.180652097771e-01 6.394145562245e-01 6.532766009922e-01 6.659974340572e-01 6.847096153890e-01 7.082795228401e-01 7.272881576360e-01 7.335839782161e-01 7.312659715642e-01 7.403771834804e-01 7.847346546642e-01 8.673577759571e-01 9.621958699593e-01 1.031300180780e+00 1.044283245265e+00 9.898003884184e-01 8.829320832133e-01 7.711336299990e-01 7.254784524193e-01 7.810836775993e-01 8.899063697756e-01 9.809620428305e-01 1.013412809863e+00 9.838306370800e-01 9.226604940193e-01 8.822651319411e-01 9.017104369032e-01 9.684188650293e-01 1.033827391705e+00 1.057301648429e+00 1.027599833919e+00 9.650150152601e-01 9.116103275213e-01 9.037959582427e-01 9.393349363637e-01 9.820783044368e-01 9.984837505017e-01 9.813289862683e-01 9.514250449839e-01 9.410152400337e-01 9.632280775934e-01 9.952865679355e-01 9.971057121349e-01 9.401919899803e-01 8.250323693634e-01 6.911221746141e-01 6.182259571801e-01 6.653067849716e-01 7.832005715435e-01 8.856693551408e-01 9.238226956866e-01 8.889662858041e-01 8.050306921134e-01 7.201352482757e-01 6.834697886953e-01 7.044208942207e-01 7.486583525112e-01 7.840260826661e-01 8.076695106924e-01 8.388860085512e-01 8.936474142433e-01 9.632953659887e-01 1.020453051731e+00 1.041543286127e+00 1.024255144327e+00 9.931859389162e-01 9.887214093243e-01 1.035064477663e+00 1.114672986544e+00 1.184518054047e+00 1.209244456148e+00 1.179549707302e+00 1.116171165775e+00 1.061887206814e+00 1.055759783512e+00 1.099810024491e+00 1.159007185828e+00 1.194696552661e+00 1.201528710437e+00 1.212116824538e+00 1.269234189729e+00 1.336946802596e+00 1.386560685569e+00 1.386266549129e+00 1.327727210854e+00 1.231247357006e+00 1.103627907093e+00 1.087096132095e+00 1.191844162548e+00 1.323748578650e+00 1.418773787224e+00 1.435862197988e+00 1.369940053381e+00 1.255497873293e+00 1.159786217162e+00 1.146321463808e+00 1.215371840298e+00 1.305570808237e+00 1.356643322186e+00 1.346460848816e+00 1.294407964031e+00 1.246812281155e+00 1.243776321247e+00 1.283821323145e+00 1.328359233167e+00 1.340226438219e+00 1.312093494564e+00 1.270848563387e+00 1.258572898545e+00 1.295012833665e+00 1.355838423384e+00 1.395142262887e+00 1.381728539187e+00 1.318367385746e+00 1.242145418426e+00 1.203044425511e+00 1.221076740056e+00 1.263213756731e+00 1.274238361168e+00 1.219056272202e+00 1.103242986469e+00 9.774163203676e-01 9.184077415757e-01 9.604842943872e-01 1.049028521291e+00 1.104913833626e+00 1.086269209340e+00 1.002058595187e+00 9.096960159902e-01 8.877466289099e-01 9.588606472100e-01 1.059232178052e+00 1.111664464785e+00 1.077181679434e+00 9.651333553851e-01 8.353011004525e-01 7.826875453435e-01 8.507618639272e-01 9.696186730421e-01 1.048726653741e+00 1.042806600938e+00 9.561661084517e-01 8.391361497749e-01 7.744308635399e-01 8.123275233087e-01 9.070494676142e-01 9.784837969702e-01 9.802312891075e-01 9.094836588037e-01 8.014112600712e-01 7.169431806872e-01 7.037241189250e-01 7.458580686236e-01 7.884947240974e-01 7.969695289776e-01 7.742113406014e-01 7.499878710930e-01 7.529346961910e-01 7.797441471503e-01 7.981942052984e-01 7.787211411578e-01 7.184971869492e-01 6.507161196651e-01 6.329289790541e-01 6.909175954825e-01 7.814023476627e-01 8.442430415856e-01 8.479994956519e-01 8.144446953838e-01 7.613527374370e-01 7.116288729015e-01 6.941956277607e-01 7.182354300499e-01 7.742491889503e-01 8.263828534373e-01 8.544542594101e-01 8.530767504511e-01 8.198548391778e-01 7.576532092120e-01 6.814783548628e-01 6.241144209622e-01 6.236369135993e-01 6.833851046281e-01 7.614464235830e-01 8.083194958260e-01 7.926366057642e-01 7.084017292912e-01 5.802031034263e-01 4.734789750798e-01 4.747309392552e-01 5.731439036799e-01 6.751984106873e-01 7.186283772113e-01 6.837011216246e-01 5.849459597296e-01 4.719868357384e-01 4.240821559075e-01 4.718833068332e-01 5.449179420389e-01 5.743733034155e-01 5.363020353482e-01 4.474023213221e-01 3.692392463694e-01 3.852034980208e-01 4.798067508515e-01 5.670137154534e-01 5.949544391308e-01 5.507607064310e-01 4.544704049424e-01 3.623193171040e-01 3.503600037860e-01 4.123712206339e-01 4.689892393278e-01 4.735590995055e-01 4.261972920390e-01 3.507536300071e-01 3.015024142492e-01 3.450565440867e-01 4.387319099349e-01 5.027359842482e-01 4.925013699631e-01 3.964101261889e-01 2.413472366803e-01 1.859966216998e-01 3.666460771788e-01 5.664026828044e-01 6.979964556722e-01 7.261674615752e-01 6.413661896781e-01 4.608660837581e-01 2.466518312435e-01 2.372868611101e-01 4.461188688759e-01 6.242433485429e-01 7.061189762114e-01 6.747073757011e-01 5.427963070373e-01 3.596220122018e-01 2.613185900908e-01 3.768450042351e-01 5.349403633621e-01 6.262192580413e-01 6.205924693106e-01 5.219013169549e-01 3.606189735590e-01 2.070122279104e-01 2.104352865323e-01 3.172600344411e-01 3.826155007958e-01 3.726219203065e-01 2.979213449102e-01 2.116838330092e-01 2.195666131036e-01 3.103333553084e-01 3.819401954601e-01 4.003197872918e-01 3.682157776217e-01 2.777837892813e-01 1.812713786356e-01 1.932922539411e-01 3.134101665968e-01 4.345783941138e-01 5.000490644602e-01 4.934416279574e-01 4.117031741760e-01 2.953801446227e-01 2.616555082181e-01 3.740549916583e-01 5.101532856578e-01 5.897240168348e-01 5.833786864620e-01 4.935394090449e-01 3.616478005454e-01 3.037108663287e-01 4.116455938377e-01 5.672949099836e-01 6.717623640593e-01 6.849469484025e-01 5.993239394228e-01 4.376827744891e-01 2.786107499854e-01 3.096292936976e-01 4.902419918995e-01 6.532261110821e-01 7.422252635215e-01 7.475564487249e-01 6.919857657680e-01 6.289533240546e-01 6.216982255365e-01 6.832977209474e-01 7.632003800315e-01 8.079409110773e-01 7.946775059423e-01 7.343701396893e-01 6.670364646422e-01 6.415254850307e-01 6.698722091763e-01 7.123698572889e-01 7.220014787492e-01 6.791484825949e-01 6.015690926857e-01 5.447791171548e-01 5.675889384070e-01 6.652210392537e-01 7.674848166601e-01 8.403246569798e-01 8.549455075994e-01 8.087914259200e-01 7.304300244132e-01 6.631547926139e-01 6.599342685588e-01 7.374142707408e-01 8.326472816397e-01 8.796283662276e-01 8.491312129300e-01 7.558220353915e-01 6.624244024588e-01 6.566613559098e-01 7.511330369861e-01 8.620225924789e-01 9.099364873166e-01 8.590570694434e-01 7.182887557942e-01 5.509302123530e-01 4.913371010451e-01 6.055426528417e-01 7.643541833280e-01 8.574687927094e-01 8.451258390431e-01 7.405767716003e-01 6.166684905478e-01 6.030948528660e-01 7.418144608407e-01 9.208198137915e-01 1.040807553775e+00 1.059588281147e+00 9.816746232361e-01 8.556001799119e-01 7.676761092327e-01 7.871048699625e-01 8.819342691176e-01 9.666395840958e-01 9.882776436100e-01 9.435567221090e-01 8.719117181091e-01 8.344293572424e-01 8.627639831570e-01 9.241071835393e-01 9.618679612350e-01 9.462404738171e-01 8.912825690290e-01 8.504217480029e-01 8.787305833884e-01 9.717229393279e-01 1.070631583111e+00 1.121444102842e+00 1.106704755815e+00 1.051975423331e+00 1.016258484480e+00 1.050175604407e+00 1.141809259989e+00 1.228665251908e+00 1.253260643127e+00 1.194314592602e+00 1.077008626518e+00 9.741883137544e-01 9.718765697599e-01 1.077920876117e+00 1.209735905309e+00 1.283189338924e+00 1.256311084363e+00 1.133396087761e+00 9.662165789269e-01 8.522512760742e-01 8.770813372491e-01 1.006391259300e+00 1.136882885971e+00 1.199696775759e+00 1.176162994637e+00 1.088933800674e+00 9.924515804508e-01 9.492371024387e-01 9.816024671042e-01 1.051238591346e+00 1.103097357412e+00 1.105618676233e+00 1.059229751759e+00 9.914430472249e-01 9.452032169608e-01 9.658863207381e-01 1.050060545267e+00 1.141996850269e+00 1.195390976269e+00 1.191997000725e+00 1.124179177882e+00 1.012937012272e+00 9.222119799990e-01 9.347064333199e-01 1.037694056488e+00 1.139554555494e+00 1.165103680140e+00 1.091140909831e+00 9.519661168087e-01 8.423673410442e-01 8.689784909188e-01 1.015741952551e+00 1.168398942910e+00 1.239776383728e+00 1.198995256189e+00 1.069320533223e+00 9.302487340159e-01 8.959149727537e-01 1.002796652993e+00 1.158587235430e+00 1.261793873374e+00 1.264609274415e+00 1.174584649180e+00 1.052047108511e+00 9.936938406677e-01 1.055726682124e+00 1.183403019532e+00 1.279122807349e+00 1.279462542744e+00 1.171935081197e+00 9.985918582925e-01 8.625799032506e-01 8.820564688900e-01 1.040073581521e+00 1.210723820670e+00 1.300279499097e+00 1.272273315832e+00 1.138910010969e+00 9.592866813076e-01 8.361217347698e-01 8.666793447017e-01 1.007817313417e+00 1.139286864299e+00 1.215753757972e+00 1.166141535348e+00 9.917383464873e-01 7.810997673136e-01 6.942564430553e-01 8.050641493589e-01 9.690589905019e-01 1.050135515698e+00 9.975000383817e-01 8.256329749388e-01 6.172480107196e-01 5.434668522058e-01 6.792955592126e-01 8.543902721732e-01 9.403430733360e-01 8.964722019703e-01 7.406094335352e-01 5.531287495343e-01 4.945035600106e-01 6.242461353522e-01 7.830398603080e-01 8.590444592586e-01 8.211387770598e-01 6.937995621407e-01 5.592218266167e-01 5.406341233987e-01 6.477462096347e-01 7.590190383138e-01 7.890318231956e-01 7.128427066575e-01 5.533516643625e-01 3.902022299936e-01 3.699677730052e-01 4.888613432378e-01 5.919076874158e-01 6.060910380363e-01 5.237079471096e-01 3.891144984303e-01 3.225288112923e-01 4.150651155345e-01 5.485706730156e-01 6.302004205782e-01 6.318772173702e-01 5.516453460831e-01 4.128510967198e-01 2.956448577342e-01 3.487694001588e-01 5.151592561805e-01 6.465923834206e-01 6.872884856123e-01 6.257336305467e-01 4.929913862840e-01 3.903696553070e-01 4.575190698042e-01 6.297494314280e-01 7.729509956349e-01 8.241266421890e-01 7.689568986368e-01 6.359494065100e-01 5.093962763629e-01 5.135797867624e-01 6.416019872890e-01 7.675249577242e-01 8.113247265873e-01 7.476020784210e-01 5.924110806797e-01 4.097210068384e-01 3.434910050086e-01 4.566602657467e-01 5.900693181576e-01 6.498157059759e-01 6.169609417312e-01 5.197378030368e-01 4.352745234096e-01 4.530771352790e-01 5.453057863974e-01 6.134800246007e-01 5.989041545550e-01 4.875945625894e-01 3.056813908410e-01 1.780537072979e-01 3.180039768609e-01 5.029078110988e-01 6.135400357436e-01 6.192574395953e-01 5.252608466188e-01 3.854211170479e-01 3.614445278399e-01 4.753892597121e-01 5.999134679345e-01 6.864576118415e-01 7.005055396338e-01 6.340217507477e-01 5.116412147769e-01 4.445031188550e-01 5.029636754738e-01 6.538785227044e-01 7.987657133602e-01 8.794047809150e-01 8.839155253463e-01 8.413158738768e-01 8.111718346259e-01 8.423466612592e-01 9.204562040677e-01 9.855601962925e-01 9.871232268568e-01 9.098979343906e-01 7.813960409787e-01 6.752193476096e-01 6.758037380580e-01 7.735265985981e-01 8.779128891311e-01 9.216411801307e-01 8.862088016045e-01 7.981210097058e-01 7.231333551286e-01 7.295489672285e-01 8.125523410670e-01 9.030529509384e-01 9.437149580697e-01 9.172735409533e-01 8.463062684639e-01 7.847429567718e-01 7.852455484887e-01 8.463303401642e-01 9.165164186032e-01 9.487073922398e-01 9.280210284323e-01 8.741622932174e-01 8.315205986745e-01 8.397855442455e-01 8.969910934677e-01 9.652076989204e-01 1.009067460829e+00 1.015928898168e+00 9.942476500026e-01 9.688846038525e-01 9.630678194530e-01 9.795964342664e-01 1.001743471375e+00 1.012862183639e+00 1.012741527615e+00 1.018496794878e+00 1.049165741974e+00 1.105330843243e+00 1.165061599687e+00 1.199927095902e+00 1.193227486450e+00 1.149608303491e+00 1.095512880640e+00 1.067501631776e+00 1.087591078663e+00 1.144787950042e+00 1.206976239335e+00 1.246473245974e+00 1.253807669721e+00 1.238070026606e+00 1.218765765802e+00 1.213397423267e+00 1.227308216302e+00 1.253883395982e+00 1.283426827626e+00 1.310925931651e+00 1.336623339956e+00 1.361084050577e+00 1.380924413143e+00 1.389529270246e+00 1.382419037303e+00 1.362699922040e+00 1.341910663943e+00 1.334009262105e+00 1.345163526464e+00 1.368044747976e+00 1.386885782137e+00 1.389491605432e+00 1.404264616796e+00 1.435750558932e+00 1.486292500072e+00 1.519307007161e+00 1.492754037007e+00 1.425112701814e+00 1.373378888489e+00 1.379902570302e+00 1.432771269574e+00 1.481130338709e+00 1.483757067006e+00 1.438683819634e+00 1.384027344844e+00 1.370972710360e+00 1.416012122023e+00 1.481829019415e+00 1.513961124257e+00 1.485084997579e+00 1.414865073344e+00 1.363226760217e+00 1.386506425713e+00 1.476955988747e+00 1.566636753461e+00 1.588210388013e+00 1.518440061799e+00 1.395597667784e+00 1.315694668325e+00 1.369056509755e+00 1.535328530405e+00 1.705898731309e+00 1.785333030197e+00 1.734668058955e+00 1.579822402955e+00 1.412741008016e+00 1.359488474319e+00 1.465738802158e+00 1.637765977508e+00 1.753882720285e+00 1.748138612529e+00 1.622751866278e+00 1.444689926554e+00 1.327104207182e+00 1.353640687130e+00 1.491908528196e+00 1.649640488827e+00 1.758346988758e+00 1.771315033226e+00 1.680668195711e+00 1.522244960091e+00 1.371757088886e+00 1.318726997929e+00 1.391957062627e+00 1.502048460242e+00 1.599480311005e+00 1.571541785639e+00 1.444995372224e+00 1.316182986453e+00 1.302077602419e+00 1.422680537700e+00 1.577828773656e+00 1.663747034433e+00 1.640692509696e+00 1.542741959112e+00 1.465485660117e+00 1.503736984316e+00 1.650853854441e+00 1.806657833071e+00 1.875195112814e+00 1.817804441250e+00 1.665893231273e+00 1.518982618004e+00 1.498506757548e+00 1.628740866223e+00 1.805568154132e+00 1.911145186145e+00 1.886962261692e+00 1.746556701003e+00 1.573599509593e+00 1.493712494407e+00 1.572335419095e+00 1.735716077798e+00 1.859310730909e+00 1.865633183866e+00 1.748759923659e+00 1.575505176572e+00 1.469998829860e+00 1.528710951401e+00 1.709057221095e+00 1.884152297709e+00 1.957018268911e+00 1.895522517719e+00 1.732969737028e+00 1.562647084655e+00 1.493241240051e+00 1.602799316347e+00 1.823939828234e+00 2.034249471967e+00 2.096774233608e+00 1.943885037273e+00 1.617376394545e+00 1.265022719581e+00 1.141515213981e+00 1.342488950855e+00 1.630964705895e+00 1.800516092435e+00 1.773793166832e+00 1.566059630810e+00 1.277071131930e+00 1.095113018915e+00 1.171484984756e+00 1.393799343383e+00 1.567586975796e+00 1.596868920444e+00 1.479170153807e+00 1.291811783031e+00 1.176620362275e+00 1.237798726927e+00 1.407101811038e+00 1.541017209759e+00 1.551149217857e+00 1.425094246988e+00 1.224908751118e+00 1.084024452549e+00 1.124908574751e+00 1.297743963459e+00 1.453464938927e+00 1.493019212271e+00 1.391297652375e+00 1.193090678579e+00 1.017588624814e+00 1.013600574918e+00 1.180782556547e+00 1.371445277890e+00 1.470364521497e+00 1.436182766033e+00 1.291201396009e+00 1.118182385818e+00 1.044566980076e+00 1.154508927398e+00 1.282255220585e+00 1.381774227689e+00 1.384209440813e+00 1.287689352874e+00 1.144490617935e+00 1.038654713817e+00 1.029074558408e+00 1.087462776135e+00 1.136825506135e+00 1.126929766044e+00 1.058310558342e+00 9.759790224444e-01 9.410206004282e-01 9.737188633653e-01 1.029214733910e+00 1.046378379931e+00 9.944877077450e-01 8.882262170979e-01 7.891971472222e-01 7.773050207507e-01 8.637179050994e-01 9.738932986461e-01 1.033915104396e+00 1.011053733689e+00 9.150854388195e-01 7.953436083850e-01 7.267965945087e-01 7.507690290660e-01 8.225817658435e-01 8.698843282913e-01 8.539477682478e-01 7.791418458342e-01 6.884298155645e-01 6.452325258389e-01 6.763367884826e-01 7.371446490098e-01 7.675956437343e-01 7.399495181158e-01 6.678312657286e-01 6.045650861777e-01 6.189588866241e-01 7.213748096691e-01 8.300295345657e-01 8.985862611134e-01 8.938915801299e-01 8.144650942637e-01 6.795870174494e-01 5.865369458162e-01 6.360788538537e-01 7.775264224272e-01 8.944646753259e-01 9.214327235657e-01 8.451172103306e-01 6.979423644103e-01 5.638352426919e-01 5.533569999462e-01 6.589388959762e-01 7.669435899897e-01 8.049673372793e-01 7.575476771928e-01 6.544261865237e-01 5.654798957653e-01 5.631042042154e-01 6.325709312744e-01 6.949390580381e-01 6.980936921762e-01 6.382445876285e-01 5.602826583460e-01 5.448297540408e-01 6.248805017715e-01 7.359767545005e-01 8.035010828307e-01 7.898590928553e-01 6.962886536066e-01 5.665858453899e-01 4.939952134760e-01 5.513390996784e-01 6.730811940787e-01 7.611316674929e-01 7.661260484260e-01 6.812890633150e-01 5.397493767182e-01 4.284733406286e-01 4.582760988023e-01 5.887620684686e-01 7.050841835986e-01 7.641418873246e-01 7.623418465310e-01 7.062342808170e-01 5.951175348683e-01 4.762775510113e-01 4.473659673815e-01 5.337267214043e-01 6.476796779135e-01 7.158988942166e-01 7.112221199307e-01 6.426612597694e-01 5.537441158811e-01 5.147798199325e-01 5.622374162538e-01 6.476419589644e-01 7.052975662008e-01 7.027107602293e-01 6.440194316317e-01 5.684882918908e-01 5.378447028973e-01 5.789440494408e-01 6.452491281507e-01 6.750296855393e-01 6.376866395861e-01 5.451368522165e-01 4.668550471842e-01 5.089217746047e-01 6.623753472535e-01 8.243385069908e-01 9.234099742590e-01 9.306414604121e-01 8.559491665953e-01 7.536141596323e-01 7.164210791083e-01 7.971698787716e-01 9.353272285206e-01 1.039956956537e+00 1.058069890589e+00 9.828860199816e-01 8.572773366730e-01 7.763040361056e-01 8.287691020533e-01 9.803012550490e-01 1.126607999256e+00 1.203619804420e+00 1.206208423014e+00 1.142677876901e+00 1.027296715671e+00 9.560160503138e-01 1.005403937160e+00 1.145439993908e+00 1.278917294857e+00 1.331960910594e+00 1.280062173910e+00 1.149913195216e+00 1.019305017010e+00 9.884193511643e-01 1.082755860390e+00 1.219761547319e+00 1.307966275137e+00 1.303869000541e+00 1.216089305453e+00 1.100964589663e+00 1.043152167984e+00 1.091217813625e+00 1.203386081253e+00 1.299836119723e+00 1.327944493170e+00 1.277902620910e+00 1.178609517857e+00 1.085908304669e+00 1.054036993086e+00 1.093571522628e+00 1.167423634117e+00 1.232846328338e+00 1.269704188277e+00 1.280080103895e+00 1.275739683262e+00 1.265520741313e+00 1.250852757560e+00 1.231361728739e+00 1.212899341080e+00 1.207886312199e+00 1.224491481359e+00 1.254879892145e+00 1.277183896173e+00 1.271167720537e+00 1.263003414883e+00 1.232998724340e+00 1.189969542066e+00 1.178779801133e+00 1.227889786105e+00 1.316313887549e+00 1.389668015446e+00 1.401779385807e+00 1.340399608902e+00 1.236487695233e+00 1.157500953143e+00 1.165240273234e+00 1.251731384241e+00 1.347239840126e+00 1.386930466612e+00 1.347739487625e+00 1.255437769790e+00 1.176025823220e+00 1.176320651088e+00 1.259384935708e+00 1.363042581089e+00 1.424156195828e+00 1.418732909499e+00 1.367731532543e+00 1.323278253021e+00 1.332270057712e+00 1.393830091996e+00 1.462278032748e+00 1.490728810978e+00 1.463615377263e+00 1.404204811385e+00 1.360828407598e+00 1.370900444460e+00 1.425759231934e+00 1.480655009484e+00 1.496052827931e+00 1.465972552259e+00 1.421890233940e+00 1.411923581518e+00 1.458652867498e+00 1.533601996115e+00 1.604579283948e+00 1.657021685980e+00 1.668290935522e+00 1.621761202733e+00 1.532257394625e+00 1.447974584671e+00 1.432966025096e+00 1.518794853645e+00 1.662681873119e+00 1.759875475222e+00 1.735514464267e+00 1.611159585965e+00 1.457732792085e+00 1.376708854629e+00 1.422927557942e+00 1.542182777676e+00 1.633870365332e+00 1.632952986498e+00 1.535507976602e+00 1.399396741916e+00 1.324051544863e+00 1.374405713375e+00 1.505208832273e+00 1.613494699063e+00 1.624954657757e+00 1.522993035071e+00 1.352765594688e+00 1.216079344597e+00 1.216810247004e+00 1.347400217064e+00 1.500208678961e+00 1.582664030680e+00 1.560648186338e+00 1.456002327125e+00 1.334076100143e+00 1.271447423103e+00 1.295442939432e+00 1.359417195442e+00 1.397739126611e+00 1.379359710463e+00 1.320079773942e+00 1.267541190857e+00 1.262972636035e+00 1.300754015223e+00 1.334912372975e+00 1.323818523103e+00 1.263039620146e+00 1.193502163475e+00 1.179852656109e+00 1.248396403011e+00 1.381772858577e+00 1.532521331634e+00 1.583406970464e+00 1.470378484133e+00 1.260941979131e+00 1.103507901942e+00 1.158716875865e+00 1.383515163466e+00 1.601534464021e+00 1.693570867008e+00 1.622845444736e+00 1.425409050383e+00 1.209629466793e+00 1.128948370771e+00 1.235675667809e+00 1.405717288184e+00 1.504998657587e+00 1.476448971184e+00 1.335836916569e+00 1.160844620678e+00 1.064415968675e+00 1.101143706946e+00 1.198083145720e+00 1.249950417074e+00 1.204965120822e+00 1.076116660430e+00 9.345878639553e-01 8.798010906042e-01 9.416569075928e-01 1.038512992196e+00 1.079795165596e+00 1.026664591950e+00 8.940676138423e-01 7.458282636450e-01 6.753518815913e-01 7.179124026841e-01 7.994969939746e-01 8.411788958242e-01 8.191677616189e-01 7.612523590096e-01 7.269223143561e-01 7.564451890218e-01 8.385377264879e-01 9.375732886674e-01 9.821821155958e-01 9.603359320913e-01 8.770422038159e-01 7.349537686223e-01 6.336162658299e-01 6.500433517098e-01 7.266066138328e-01 7.806375635742e-01 7.610060691183e-01 6.695390753523e-01 5.728049925918e-01 5.898441404341e-01 7.412649996305e-01 9.167163519380e-01 1.023389920017e+00 1.017711029118e+00 8.999812357379e-01 7.209826669823e-01 6.039241603872e-01 6.788270026073e-01 8.734034612950e-01 1.045993492042e+00 1.123366689137e+00 1.085600434581e+00 9.522109725245e-01 7.788358218787e-01 6.529050700977e-01 6.439568446635e-01 7.144705945627e-01 7.774764783057e-01 7.886795077451e-01 7.523166831541e-01 7.047177810153e-01 6.879754332455e-01 7.123697486732e-01 7.489852860331e-01 7.651272179837e-01 7.520641465448e-01 7.290438428811e-01 7.280711660981e-01 7.629778108302e-01 8.125543283930e-01 8.403680454500e-01 8.214905078032e-01 7.560633448268e-01 6.827943494165e-01 6.303508269253e-01 6.325370013859e-01 6.790273494827e-01 7.266604074609e-01 7.408331733012e-01 7.122461435420e-01 6.561652235935e-01 6.037011145302e-01 5.821123821681e-01 5.914354627713e-01 6.088555533997e-01 6.165364856910e-01 6.168550031549e-01 6.260879372954e-01 6.533654979927e-01 6.853701659881e-01 6.950403969039e-01 6.621429497036e-01 5.893852544523e-01 5.142270793501e-01 5.031297105018e-01 5.805896761751e-01 6.883088998955e-01 7.587543827918e-01 7.544338204512e-01 6.704666682099e-01 5.395875623862e-01 4.469530933847e-01 4.878879326301e-01 6.147886412267e-01 7.190139861591e-01 7.415687151774e-01 6.680599015880e-01 5.256025656919e-01 4.036964681653e-01 4.401814012729e-01 5.950223414626e-01 7.312075915747e-01 7.813287275164e-01 7.437526626865e-01 6.739691008148e-01 6.142048398199e-01 6.521663448972e-01 7.811623871388e-01 9.299889820333e-01 1.018751129696e+00 1.008114383301e+00 8.959646325921e-01 7.498103732147e-01 6.993788133421e-01 8.202842475887e-01 1.015444476595e+00 1.166424951398e+00 1.213348840432e+00 1.148499845796e+00 1.012964312943e+00 8.955290356200e-01 8.908495599075e-01 9.933737955268e-01 1.105563286011e+00 1.146596127502e+00 1.090050292099e+00 9.650470589075e-01 8.561041643885e-01 8.645489157192e-01 9.937343520290e-01 1.149042107965e+00 1.251644311922e+00 1.275490465211e+00 1.241379658143e+00 1.200998228446e+00 1.202414029593e+00 1.248614267964e+00 1.298256627377e+00 1.308336788168e+00 1.267948376115e+00 1.206502743045e+00 1.176356104670e+00 1.206750951564e+00 1.268989647385e+00 1.302853094601e+00 1.265361171815e+00 1.158302135638e+00 1.038881498635e+00 1.002430720901e+00 1.094736829407e+00 1.276019816831e+00 1.395753174759e+00 1.427649402277e+00 1.335752117801e+00 1.186574691938e+00 1.113308778446e+00 1.212199427645e+00 1.415267408764e+00 1.587888022737e+00 1.646244216599e+00 1.577129841495e+00 1.436892727858e+00 1.339377433853e+00 1.382300393380e+00 1.536997260730e+00 1.686942516149e+00 1.740312586991e+00 1.670616328116e+00 1.520275276201e+00 1.391346423999e+00 1.388327536597e+00 1.508961518054e+00 1.647671796903e+00 1.706540331735e+00 1.650273460582e+00 1.514308364690e+00 1.397510625933e+00 1.407937872454e+00 1.551406088902e+00 1.726197330054e+00 1.831697886314e+00 1.824399947710e+00 1.724402841872e+00 1.606700203035e+00 1.565156555098e+00 1.635172804598e+00 1.756809052597e+00 1.839105070747e+00 1.826429552448e+00 1.719623364369e+00 1.574939752270e+00 1.486680561201e+00 1.539253418330e+00 1.697973682398e+00 1.865048074332e+00 1.953010639534e+00 1.913459398877e+00 1.724460052501e+00 1.442416376295e+00 1.267253532469e+00 1.372601428290e+00 1.647853128515e+00 1.873837001534e+00 1.927198462517e+00 1.786974457391e+00 1.527633730605e+00 1.326045098137e+00 1.373159059125e+00 1.623224944260e+00 1.867764038392e+00 1.964199595654e+00 1.869055114406e+00 1.626947026193e+00 1.373125001625e+00 1.300012761187e+00 1.459894081445e+00 1.685851675259e+00 1.814854389098e+00 1.780041756824e+00 1.601316333829e+00 1.376768819945e+00 1.257875157209e+00 1.326076644712e+00 1.486275631798e+00 1.601201479157e+00 1.609047486427e+00 1.533179021382e+00 1.460698130900e+00 1.479936215375e+00 1.587883141916e+00 1.693514788638e+00 1.709220268828e+00 1.609035810244e+00 1.449280121156e+00 1.362799895589e+00 1.458147594810e+00 1.677192192087e+00 1.870420150167e+00 1.970566912531e+00 1.962408872693e+00 1.827875357548e+00 1.603429041906e+00 1.388667212250e+00 1.325615751867e+00 1.430421943443e+00 1.643208329524e+00 1.760110735559e+00 1.709811951759e+00 1.506013796312e+00 1.262342291755e+00 1.190453157671e+00 1.390393634649e+00 1.686668996288e+00 1.883183592474e+00 1.882126078905e+00 1.677125628747e+00 1.361945309221e+00 1.164182162981e+00 1.307489633728e+00 1.651684113097e+00 1.935482682998e+00 2.018254531240e+00 1.864004787958e+00 1.530442809557e+00 1.197239192572e+00 1.161013926515e+00 1.454216377260e+00 1.781559262850e+00 1.941544771289e+00 1.863734310655e+00 1.572625889208e+00 1.193625553743e+00 9.922649410480e-01 1.165141017674e+00 1.476630524007e+00 1.676861319063e+00 1.674845153899e+00 1.488906263653e+00 1.238215882370e+00 1.132636525395e+00 1.278323229758e+00 1.508899786678e+00 1.634331482878e+00 1.570769355347e+00 1.333183354428e+00 1.044334000315e+00 9.497229240033e-01 1.154522167775e+00 1.426153628660e+00 1.562739066037e+00 1.483890975540e+00 1.197052633072e+00 8.026212191349e-01 5.995510299594e-01 8.555438494463e-01 1.198041216583e+00 1.381823913543e+00 1.332934649177e+00 1.058092686267e+00 6.444463938006e-01 4.261063735501e-01 7.719342900137e-01 1.170267929711e+00 1.400863133494e+00 1.405322738321e+00 1.194654707576e+00 8.522958932126e-01 5.982744448408e-01 7.314238079711e-01 1.031224636014e+00 1.228521391044e+00 1.237273466895e+00 1.059874620559e+00 7.743364239594e-01 5.802263466770e-01 6.992241255210e-01 9.407280345183e-01 1.084639278828e+00 1.055684187114e+00 8.593439347448e-01 5.808168778176e-01 4.702823688818e-01 6.953117591091e-01 9.707304442525e-01 1.152129088989e+00 1.211761339713e+00 1.144072060396e+00 9.798176637207e-01 7.874468816818e-01 6.791202531174e-01 7.295156496965e-01 8.770014941624e-01 9.726285082559e-01 9.643931319086e-01 8.627465312407e-01 7.287124434565e-01 6.594561416007e-01 7.045178108729e-01 7.962064385141e-01 8.490166455472e-01 8.295151831429e-01 7.559772682225e-01 6.852824256847e-01 6.735639664582e-01 7.119614821431e-01 7.368039128355e-01 6.975347137913e-01 5.898944917902e-01 4.748391397762e-01 4.816492032752e-01 6.337288329524e-01 8.074080571926e-01 9.137474774252e-01 9.171754548695e-01 8.235381903708e-01 6.811260003604e-01 5.834501414274e-01 6.105445713213e-01 7.136249351935e-01 7.933748769029e-01 8.002625948247e-01 7.383381153145e-01 6.570785659310e-01 6.292576805560e-01 6.787872394863e-01 7.474436976630e-01 7.682302255411e-01 7.144075562252e-01 6.103611139336e-01 5.394931442473e-01 5.929695278446e-01 7.303012047682e-01 8.576712827587e-01 9.269552062265e-01 8.867181410519e-01 7.524862152385e-01 6.125999636038e-01 6.127322912655e-01 7.677300377157e-01 9.376338969312e-01 1.021609875634e+00 9.822996948868e-01 8.331996981136e-01 6.459260028987e-01 5.675632096299e-01 6.840550302678e-01 8.636767523792e-01 9.792918315039e-01 9.792845369968e-01 8.622237737690e-01 6.688844120545e-01 4.930661900269e-01 4.730610185672e-01 5.947501277977e-01 7.158128911820e-01 7.690515829414e-01 7.547443672603e-01 7.166841907499e-01 7.156689705320e-01 7.746914982945e-01 8.553661437181e-01 9.057484502806e-01 9.010772588869e-01 8.546524509409e-01 8.138397961433e-01 8.308648128969e-01 9.095601238502e-01 1.000162413647e+00 1.047791658521e+00 1.022917617879e+00 9.288471090616e-01 8.035791254182e-01 7.158700661091e-01 7.381975145333e-01 8.398457402976e-01 9.391920359658e-01 1.005101096709e+00 1.008185820987e+00 9.274179546884e-01 7.839777296193e-01 6.566507694117e-01 6.695722138060e-01 8.157401353849e-01 9.706150725582e-01 1.048606032516e+00 1.025500853053e+00 9.320181276612e-01 8.524363315372e-01 8.812569144840e-01 1.014923345650e+00 1.159995879622e+00 1.236440061626e+00 1.213720562832e+00 1.112560201824e+00 1.002166211920e+00 9.707987316630e-01 1.041756704265e+00 1.143181740671e+00 1.192019965336e+00 1.151420673449e+00 1.042476486126e+00 9.438089157709e-01 9.514383745348e-01 1.071473026525e+00 1.211837830284e+00 1.287712936477e+00 1.268559245486e+00 1.183711401316e+00 1.116241341362e+00 1.152945357979e+00 1.290515577941e+00 1.441264850945e+00 1.523057683714e+00 1.502618972955e+00 1.402717521334e+00 1.297095442036e+00 1.273084079551e+00 1.349366322384e+00 1.465827716449e+00 1.555649259877e+00 1.588113131328e+00 1.537403006581e+00 1.416088154468e+00 1.301025185802e+00 1.275004403918e+00 1.352341102283e+00 1.464241515390e+00 1.531759779715e+00 1.516174554977e+00 1.427371478924e+00 1.316136794319e+00 1.250312414777e+00 1.266060010190e+00 1.336704413680e+00 1.408193230486e+00 1.447920602760e+00 1.458439899843e+00 1.463349934862e+00 1.480996748033e+00 1.505298422669e+00 1.512558035346e+00 1.487143926515e+00 1.442646761229e+00 1.422272962071e+00 1.466163076916e+00 1.565101848905e+00 1.658895953030e+00 1.678617742191e+00 1.583585260390e+00 1.381990161263e+00 1.150053520657e+00 1.040813691751e+00 1.159532762097e+00 1.397192679244e+00 1.587676843830e+00 1.635011154833e+00 1.514387992447e+00 1.272152159901e+00 1.049231516883e+00 1.057858916254e+00 1.312738052310e+00 1.608884955823e+00 1.792244303240e+00 1.820952181278e+00 1.707069648421e+00 1.501072058425e+00 1.315004705648e+00 1.289680805053e+00 1.456564793573e+00 1.695710548688e+00 1.877296202495e+00 1.926848555044e+00 1.822588508944e+00 1.590501102977e+00 1.308635918877e+00 1.115087021865e+00 1.140650970489e+00 1.337797159883e+00 1.551479900132e+00 1.678235715913e+00 1.680636984213e+00 1.572143658839e+00 1.411569900095e+00 1.295421154056e+00 1.310572006835e+00 1.450678705830e+00 1.627904486045e+00 1.757625570194e+00 1.793732637865e+00 1.728752722137e+00 1.589978052134e+00 1.435999144830e+00 1.343028088658e+00 1.360880885382e+00 1.466848631480e+00 1.589722772531e+00 1.665046902393e+00 1.658659452219e+00 1.569672840501e+00 1.431192120148e+00 1.309321278279e+00 1.281293534360e+00 1.374327644006e+00 1.535084049486e+00 1.682157113750e+00 1.754835956023e+00 1.725887902303e+00 1.603545494257e+00 1.433932992015e+00 1.299048155053e+00 1.281666351255e+00 1.387497727424e+00 1.536376156412e+00 1.640106661971e+00 1.647418136463e+00 1.550652034600e+00 1.386097446750e+00 1.232775721531e+00 1.184354160084e+00 1.265593593401e+00 1.400241554110e+00 1.494191991077e+00 1.494435411795e+00 1.399424541451e+00 1.260738869865e+00 1.176183864920e+00 1.228564639667e+00 1.390663625411e+00 1.558544990267e+00 1.643946476968e+00 1.604899330434e+00 1.449086529525e+00 1.239871534887e+00 1.101253764830e+00 1.149723890407e+00 1.345413903179e+00 1.548738901471e+00 1.656128943893e+00 1.622520206240e+00 1.454278745032e+00 1.210470362833e+00 1.012725075277e+00 1.003403730813e+00 1.170939992207e+00 1.365437494760e+00 1.474748248282e+00 1.455719938640e+00 1.320929183255e+00 1.135861886361e+00 1.014879123205e+00 1.052114608890e+00 1.204273677571e+00 1.352233381759e+00 1.413684211031e+00 1.361638320341e+00 1.218171243905e+00 1.051775731584e+00 9.624078898071e-01 1.005139826812e+00 1.119642595755e+00 1.207233732928e+00 1.209051122605e+00 1.116180008821e+00 9.662346188717e-01 8.402666716148e-01 8.250800952678e-01 9.161390607098e-01 1.023603197204e+00 1.073745235972e+00 1.042802414086e+00 9.551013983948e-01 8.772024242975e-01 8.829443389163e-01 9.763649490165e-01 1.086283157248e+00 1.140619850069e+00 1.103896228230e+00 9.834557544587e-01 8.347177300426e-01 7.595869128632e-01 8.272965132855e-01 9.736448027772e-01 1.091057525663e+00 1.114248263198e+00 1.025071463535e+00 8.513139236486e-01 6.814463234739e-01 6.629490529497e-01 8.249265189045e-01 1.028014997651e+00 1.164710375197e+00 1.190500274106e+00 1.106975735779e+00 9.596682705476e-01 8.405847331925e-01 8.477363206387e-01 9.711929717093e-01 1.108654272658e+00 1.178101230774e+00 1.146802508558e+00 1.027132793260e+00 8.765422620473e-01 7.920126679604e-01 8.403142472050e-01 9.688245489467e-01 1.080623910928e+00 1.118899384626e+00 1.075420632785e+00 9.852161543203e-01 9.165345959832e-01 9.293477983876e-01 1.012403264507e+00 1.097225169543e+00 1.123488871474e+00 1.068699153910e+00 9.541039783270e-01 8.460416725368e-01 8.293250184910e-01 9.183427908527e-01 1.033889248363e+00 1.091654806294e+00 1.047202095823e+00 9.004391111960e-01 7.047854169648e-01 5.948923941254e-01 6.996082782304e-01 9.178211209859e-01 1.101622018434e+00 1.177636378222e+00 1.125342913868e+00 9.706909626185e-01 7.991790351076e-01 7.583537452841e-01 9.081318042823e-01 1.123283728334e+00 1.277868844370e+00 1.308283852461e+00 1.199971368433e+00 9.846672531081e-01 7.576911984764e-01 6.966162452346e-01 8.681073355372e-01 1.104209139919e+00 1.269128925617e+00 1.307652689646e+00 1.217943930096e+00 1.047420482548e+00 9.006342079685e-01 9.050850173337e-01 1.064462277184e+00 1.258026014611e+00 1.387718479483e+00 1.413480217989e+00 1.344224524209e+00 1.231312014088e+00 1.154190848127e+00 1.171226960338e+00 1.262024878214e+00 1.353166242013e+00 1.384387174327e+00 1.337580731274e+00 1.241420498601e+00 1.164937828318e+00 1.179913611397e+00 1.291386225750e+00 1.432057282806e+00 1.527686891349e+00 1.536902587289e+00 1.459642429648e+00 1.337690406872e+00 1.246266124515e+00 1.253379105670e+00 1.355162831226e+00 1.480421122304e+00 1.555984887039e+00 1.542224586989e+00 1.438734095867e+00 1.283599304902e+00 1.148771865662e+00 1.110938469715e+00 1.184843326890e+00 1.307851518762e+00 1.407294569908e+00 1.442908065851e+00 1.409903645116e+00 1.332373773603e+00 1.253299024495e+00 1.216676322280e+00 1.242335229162e+00 1.315494300093e+00 1.404848788497e+00 1.484237491624e+00 1.539256203653e+00 1.563974869700e+00 1.556539833115e+00 1.518323193266e+00 1.457011747891e+00 1.390766329237e+00 1.347493131997e+00 1.352284770055e+00 1.407253883806e+00 1.485256153852e+00 1.546064393485e+00 1.557765651833e+00 1.510633681426e+00 1.424454824113e+00 1.348587038228e+00 1.342059996214e+00 1.427566344023e+00 1.567266292842e+00 1.696134457847e+00 1.762317104775e+00 1.743975969439e+00 1.654043052484e+00 1.540616426095e+00 1.474960317209e+00 1.510225114804e+00 1.633723005809e+00 1.779768682902e+00 1.881274668030e+00 1.898260705582e+00 1.823819334289e+00 1.683732222485e+00 1.532944168222e+00 1.440677904296e+00 1.450867364247e+00 1.544372880529e+00 1.659425354738e+00 1.739283239551e+00 1.754336781091e+00 1.704113027263e+00 1.613504949101e+00 1.525623565928e+00 1.485717936886e+00 1.514929259638e+00 1.594994338505e+00 1.683054295445e+00 1.737441890859e+00 1.732569345561e+00 1.663623650577e+00 1.547609842036e+00 1.422019097927e+00 1.335525030822e+00 1.322482406177e+00 1.374319622281e+00 1.445330808205e+00 1.486214530377e+00 1.467735038030e+00 1.388997659838e+00 1.279337713513e+00 1.193178377398e+00 1.184144875460e+00 1.259470335179e+00 1.372038840670e+00 1.463202530598e+00 1.495919433026e+00 1.463713651846e+00 1.389615407995e+00 1.317904991467e+00 1.292091434845e+00 1.322613793034e+00 1.377513350965e+00 1.409583839092e+00 1.385854287743e+00 1.300527907703e+00 1.176989096325e+00 1.062404212135e+00 1.006922329598e+00 1.024424510172e+00 1.079302406386e+00 1.124093207319e+00 1.134253339561e+00 1.115982562654e+00 1.097636103164e+00 1.108340405838e+00 1.153035382219e+00 1.208312432537e+00 1.243705876400e+00 1.244315831598e+00 1.220573180815e+00 1.203985261358e+00 1.225904907400e+00 1.288648763511e+00 1.359918790774e+00 1.396360427796e+00 1.368904906188e+00 1.276823431197e+00 1.153686403118e+00 1.062889496072e+00 1.061731280881e+00 1.142211303839e+00 1.237470085908e+00 1.283569117769e+00 1.253220603886e+00 1.164153178332e+00 1.079166434188e+00 1.078841285924e+00 1.185055110772e+00 1.331666561796e+00 1.431973802782e+00 1.428667629047e+00 1.305399818959e+00 1.091998625258e+00 8.784941023144e-01 8.135618178601e-01 9.481903613944e-01 1.142993068983e+00 1.264122599159e+00 1.247342976735e+00 1.082261944285e+00 8.117587738309e-01 5.741471522791e-01 6.301628353305e-01 9.157911376418e-01 1.183268770481e+00 1.321742202262e+00 1.293049324622e+00 1.108806534683e+00 8.427315233399e-01 6.829291607304e-01 8.319035351073e-01 1.137758843769e+00 1.392666015722e+00 1.499166534590e+00 1.422213287287e+00 1.172951731907e+00 8.140736791215e-01 5.235626659219e-01 6.350718207791e-01 9.658635951074e-01 1.228793986390e+00 1.327977997709e+00 1.237486018197e+00 9.782735629813e-01 6.313869943548e-01 4.546502590484e-01 7.128214148302e-01 1.062738525463e+00 1.305850910712e+00 1.379694379995e+00 1.275758662839e+00 1.034714330087e+00 7.693671160097e-01 7.013807652766e-01 9.100368249225e-01 1.176339200383e+00 1.343908192788e+00 1.351393079947e+00 1.192711206263e+00 9.174985485114e-01
 4.795809266274e-01 4.648834822830e-01 4.619091106377e-01 4.768197123607e-01 5.124451082402e-01 5.599415056602e-01 6.044949724351e-01 6.326651653370e-01 6.218255630656e-01 5.488251557666e-01 4.729743312343e-01 4.080995876576e-01 3.919586285567e-01 4.326971104790e-01 4.947964840616e-01 5.430472997046e-01 5.621672937376e-01 5.539232635024e-01 5.309901020563e-01 5.090589538730e-01 4.974284805210e-01 4.938174132563e-01 4.887026453586e-01 4.739570018367e-01 4.477878109977e-01 4.148434431954e-01 3.837258828531e-01 3.636542047904e-01 3.608617520919e-01 3.755885375408e-01 4.015439128244e-01 4.280712314822e-01 4.433702128619e-01 4.376053490260e-01 4.057617413114e-01 3.502941641419e-01 2.839436152028e-01 2.327940856410e-01 2.266159256663e-01 2.608751685356e-01 3.027944869305e-01 3.312156886621e-01 3.426344653376e-01 3.456424379338e-01 3.536629434315e-01 3.753670130082e-01 4.094532246385e-01 4.495753610566e-01 4.916572325503e-01 5.353718610755e-01 5.805242907109e-01 6.232723213536e-01 6.562617101820e-01 6.727341686628e-01 6.715401661390e-01 6.600665268644e-01 6.523144664755e-01 6.605810805371e-01 6.854858488256e-01 7.152159007004e-01 7.352655111842e-01 7.384998302814e-01 7.290172409078e-01 7.185708211239e-01 7.165891300876e-01 7.201452167744e-01 7.140267753572e-01 6.811559605805e-01 6.142493899049e-01 5.243665564315e-01 4.468562072368e-01 4.310108378639e-01 4.858568706823e-01 5.645995158809e-01 6.228846086340e-01 6.434947932065e-01 6.349195520396e-01 6.252704892318e-01 6.450112682950e-01 6.999149007953e-01 7.658521347649e-01 8.115190892115e-01 8.177965050754e-01 7.844794819669e-01 7.302160309824e-01 6.857959103169e-01 6.756520247283e-01 6.964939940260e-01 7.221247038451e-01 7.236109562178e-01 7.144794970598e-01 7.087897062084e-01 7.076938636153e-01 7.084523562019e-01 7.078760718761e-01 7.032925714469e-01 6.886527116774e-01 6.355788408060e-01 6.189109651541e-01 6.323786791659e-01 6.404956392473e-01 6.507519154325e-01 6.716216046867e-01 7.033934835054e-01 7.358787609241e-01 7.554910565582e-01 7.555260386818e-01 7.435116794219e-01 7.412116606823e-01 7.711001113736e-01 8.340710367298e-01 9.042255206157e-01 9.464512073426e-01 9.348277932709e-01 8.633738234429e-01 7.537011472728e-01 6.613771826859e-01 6.567860265926e-01 7.486045291196e-01 8.705982793550e-01 9.591976930682e-01 9.851093828485e-01 9.526439048480e-01 8.954628354409e-01 8.632526204404e-01 8.871868321659e-01 9.500778079387e-01 1.006789936132e+00 1.022790005033e+00 9.911390363922e-01 9.326687430484e-01 8.848022342462e-01 8.758240279935e-01 8.997119587275e-01 9.247581342878e-01 9.248250321860e-01 8.983978737056e-01 8.681204061333e-01 8.621132009757e-01 8.847910262174e-01 9.079404810685e-01 8.937027538149e-01 8.205948580116e-01 6.986964112529e-01 5.814476115026e-01 5.579869346236e-01 6.529414156148e-01 7.834061372475e-01 8.713834611328e-01 8.821203923488e-01 8.173699213299e-01 7.113172667010e-01 6.255869562481e-01 6.169524313498e-01 6.769712874859e-01 7.497974293383e-01 7.988507940220e-01 8.242474315909e-01 8.491774994939e-01 8.941563010650e-01 9.549755376126e-01 1.006990838239e+00 1.027780031598e+00 1.015127075282e+00 9.918446432241e-01 9.933271732946e-01 1.037855980522e+00 1.106617589158e+00 1.160191932253e+00 1.168023667803e+00 1.125230814717e+00 1.056478772204e+00 1.006747970682e+00 1.011882737103e+00 1.065341325932e+00 1.126261985513e+00 1.156566034238e+00 1.153837414017e+00 1.166426775557e+00 1.224649409637e+00 1.289597371440e+00 1.330099152771e+00 1.317920019806e+00 1.246862065643e+00 1.134684033446e+00 1.012562142263e+00 1.028420371476e+00 1.131247043991e+00 1.253474545993e+00 1.334973589925e+00 1.338505425296e+00 1.262441555070e+00 1.145315931969e+00 1.059452680009e+00 1.068597047590e+00 1.162563088230e+00 1.271592781720e+00 1.335831956739e+00 1.335827518877e+00 1.291503588181e+00 1.246990432858e+00 1.240298129112e+00 1.272277011916e+00 1.310202933749e+00 1.321689104943e+00 1.300396891806e+00 1.269099167790e+00 1.261429631065e+00 1.290986579246e+00 1.336676917194e+00 1.362379238384e+00 1.346421176379e+00 1.296622335039e+00 1.246364538584e+00 1.229983565846e+00 1.249383181947e+00 1.268446140371e+00 1.243424738196e+00 1.154471494317e+00 1.021867667432e+00 9.083657916725e-01 8.864418382556e-01 9.575187691341e-01 1.044383712412e+00 1.073580890505e+00 1.017259076394e+00 8.996662725407e-01 7.975231243708e-01 8.018298121807e-01 9.100925883192e-01 1.028094400019e+00 1.075717381860e+00 1.022651554521e+00 8.894186259123e-01 7.513762584102e-01 7.200949156963e-01 8.231413093060e-01 9.608947226554e-01 1.040090856630e+00 1.023403056612e+00 9.239663683480e-01 8.016367901600e-01 7.466686267254e-01 8.012037125146e-01 9.028683301173e-01 9.684472307760e-01 9.562054311297e-01 8.691579358766e-01 7.490497814951e-01 6.643867053215e-01 6.636467135757e-01 7.187377623719e-01 7.667357271574e-01 7.743078575592e-01 7.482597154284e-01 7.214151851559e-01 7.232867306199e-01 7.496895208811e-01 7.689539295490e-01 7.553583522213e-01 7.117898025090e-01 6.734522030521e-01 6.846777722781e-01 7.491401860349e-01 8.213459642193e-01 8.518652483374e-01 8.238261649209e-01 7.672888309579e-01 7.034969054377e-01 6.627805926693e-01 6.711984801298e-01 7.276030078216e-01 7.984715451001e-01 8.393136701056e-01 8.413848674473e-01 8.112277253380e-01 7.587670487534e-01 6.962168291097e-01 6.418788832399e-01 6.208751505551e-01 6.496543096692e-01 7.145224481712e-01 7.783493863892e-01 8.044143850495e-01 7.713240542455e-01 6.808405911932e-01 5.662795237355e-01 4.993616958180e-01 5.415107324192e-01 6.507931652080e-01 7.443084616548e-01 7.722451982421e-01 7.204959885666e-01 6.063830912440e-01 4.809315243582e-01 4.244814017459e-01 4.680724637064e-01 5.384228604462e-01 5.657681739832e-01 5.283044168007e-01 4.469074335595e-01 3.864163879999e-01 4.177582761260e-01 5.129180327708e-01 5.937063760698e-01 6.147998430971e-01 5.673752536113e-01 4.751866230147e-01 3.951723064118e-01 3.899965378758e-01 4.432442119233e-01 4.847511963558e-01 4.769242757353e-01 4.193682542612e-01 3.444194937795e-01 2.979140539121e-01 3.413350129211e-01 4.280571876449e-01 4.814743644231e-01 4.618646836469e-01 3.659477743788e-01 2.466335798651e-01 2.761132757018e-01 4.589303929661e-01 6.381301682578e-01 7.419849966521e-01 7.378140408358e-01 6.201977601087e-01 4.145966322117e-01 2.204839551846e-01 3.201116250406e-01 5.508007829574e-01 7.218308529006e-01 7.828000896433e-01 7.216756897627e-01 5.572469114573e-01 3.507861442953e-01 2.770948200515e-01 4.332003102971e-01 6.029657164542e-01 6.881489424230e-01 6.632445480275e-01 5.358381520537e-01 3.409914427850e-01 1.678132658378e-01 2.327475322174e-01 3.789784700487e-01 4.599267162292e-01 4.537644278645e-01 3.773231626932e-01 2.877607405811e-01 2.814648904767e-01 3.607182639024e-01 4.309590441872e-01 4.490530026114e-01 4.055169350746e-01 2.952044329530e-01 1.562229453558e-01 1.308748021059e-01 2.766245171440e-01 4.174652217847e-01 4.968313808367e-01 5.037756308175e-01 4.331106696257e-01 3.209737829269e-01 2.636908442414e-01 3.394855082766e-01 4.526958095704e-01 5.169935155364e-01 5.013279522376e-01 4.106904606506e-01 2.969386597812e-01 2.923228670880e-01 4.288911709409e-01 5.764291213519e-01 6.607924056281e-01 6.532905007943e-01 5.550693354245e-01 4.021352691320e-01 3.013721054438e-01 3.880674960615e-01 5.576183744502e-01 6.917867706260e-01 7.498203499695e-01 7.312141352550e-01 6.690087868823e-01 6.242906985641e-01 6.483178380300e-01 7.249606594578e-01 7.940546223837e-01 8.098841091349e-01 7.600660866269e-01 6.672729361296e-01 5.870141664400e-01 5.786702748616e-01 6.367040900811e-01 6.969188812708e-01 7.077171450811e-01 6.560860447192e-01 5.708707599815e-01 5.218468964448e-01 5.684977381699e-01 6.801637153056e-01 7.908633026006e-01 8.613804312235e-01 8.681917221377e-01 8.137837966481e-01 7.315933124276e-01 6.656750683047e-01 6.683603489863e-01 7.479222906026e-01 8.357105191018e-01 8.679327296112e-01 8.202644768436e-01 7.135094171049e-01 6.184813757582e-01 6.255657179090e-01 7.302084197479e-01 8.371558960766e-01 8.706974328991e-01 8.018992252929e-01 6.477411219841e-01 4.869243404172e-01 4.735067300422e-01 6.274940780453e-01 7.941874089795e-01 8.799309183823e-01 8.576122077426e-01 7.513733456598e-01 6.454791596351e-01 6.631251641288e-01 8.156944005405e-01 9.908322843097e-01 1.099598594029e+00 1.105929961323e+00 1.018497485905e+00 8.880274715903e-01 7.983327295507e-01 8.116933102213e-01 8.955444829108e-01 9.698182239923e-01 9.863677961651e-01 9.451015017127e-01 8.849177446100e-01 8.584286836565e-01 8.853028628969e-01 9.319864403688e-01 9.514035080298e-01 9.246726787263e-01 8.749813682822e-01 8.570823192423e-01 9.098431739609e-01 1.008834042630e+00 1.093361032278e+00 1.118553267706e+00 1.078205814792e+00 1.009727890812e+00 9.808316537660e-01 1.035644218074e+00 1.142877641306e+00 1.230213952866e+00 1.243203137244e+00 1.169024132058e+00 1.043593849618e+00 9.499101136784e-01 9.702034066685e-01 1.090046518487e+00 1.215939057431e+00 1.268772696516e+00 1.216101380729e+00 1.073889160347e+00 9.094920851320e-01 8.335228089026e-01 9.085863743948e-01 1.060978824555e+00 1.185796729079e+00 1.227514558086e+00 1.180246633458e+00 1.078601345822e+00 9.866049812831e-01 9.648633337310e-01 1.017483756285e+00 1.091924436543e+00 1.134690146824e+00 1.123283726632e+00 1.068126977157e+00 1.003714190894e+00 9.703094181701e-01 1.002742444302e+00 1.086753493762e+00 1.164954496750e+00 1.196737025236e+00 1.171357107102e+00 1.087928690343e+00 9.788800257333e-01 9.158319091997e-01 9.604245052252e-01 1.069628980163e+00 1.150628632864e+00 1.142662462490e+00 1.039783200830e+00 8.979697093936e-01 8.325009641173e-01 9.240029354865e-01 1.101049264818e+00 1.244402254265e+00 1.283846046037e+00 1.205720190297e+00 1.052395598432e+00 9.253958151763e-01 9.391073977298e-01 1.084082017026e+00 1.242288917207e+00 1.320131143503e+00 1.283637280425e+00 1.155571851690e+00 1.014838639481e+00 9.724533269092e-01 1.066597364861e+00 1.209784764934e+00 1.297442624578e+00 1.275399124393e+00 1.145996458681e+00 9.716180206465e-01 8.758203383242e-01 9.547468522304e-01 1.140034180392e+00 1.302223764184e+00 1.363340895898e+00 1.301843183379e+00 1.145490701165e+00 9.709535540542e-01 8.883088435247e-01 9.613470735152e-01 1.105409240775e+00 1.221521877499e+00 1.266300029304e+00 1.180623455150e+00 9.736157642493e-01 7.516002399893e-01 6.915862927122e-01 8.327496457955e-01 9.986193102563e-01 1.061035602594e+00 9.808635203992e-01 7.849937603345e-01 5.777246215608e-01 5.545319710019e-01 7.314986729321e-01 9.098329980839e-01 9.785412400717e-01 9.098083608409e-01 7.343980165785e-01 5.537699231866e-01 5.409723849009e-01 6.997652562262e-01 8.567050116412e-01 9.144877530623e-01 8.518788528988e-01 7.043036167057e-01 5.701602206533e-01 5.772971736480e-01 7.020591220411e-01 8.097168331341e-01 8.200091102668e-01 7.138763823109e-01 5.214383584973e-01 3.426135773521e-01 3.674096763230e-01 5.294132132821e-01 6.462743315754e-01 6.568781392847e-01 5.622134570191e-01 4.173141159477e-01 3.577566940025e-01 4.661107055052e-01 6.107388160894e-01 6.958837489538e-01 6.937964027711e-01 6.071022697751e-01 4.639216766495e-01 3.514174802590e-01 4.087331684851e-01 5.737376637449e-01 7.084066112497e-01 7.528757504078e-01 6.949137560647e-01 5.660769224034e-01 4.599807044539e-01 5.008913578178e-01 6.495084176839e-01 7.790732954492e-01 8.217750211301e-01 7.630991797237e-01 6.359281292744e-01 5.306850715887e-01 5.575546476398e-01 6.863542695546e-01 7.988888419866e-01 8.238934940076e-01 7.424209105460e-01 5.807447070279e-01 4.252885258066e-01 4.245922007840e-01 5.629869606251e-01 6.885537122042e-01 7.273000718710e-01 6.682965939413e-01 5.502238713365e-01 4.682913342909e-01 5.145079434876e-01 6.308452688540e-01 7.074123256069e-01 6.860998673304e-01 5.548186195051e-01 3.411548776697e-01 1.716587389881e-01 3.276230492665e-01 5.393665728591e-01 6.676293819446e-01 6.802886726144e-01 5.823362471611e-01 4.328664547013e-01 3.900074134127e-01 4.756157700191e-01 5.905553381631e-01 6.724645315879e-01 6.804340793855e-01 6.068539795075e-01 4.992228284385e-01 4.454075407044e-01 5.255781117009e-01 6.894810153533e-01 8.336308796735e-01 9.031347012461e-01 8.913913667262e-01 8.363616464045e-01 8.091668704431e-01 8.602446927585e-01 9.602993497580e-01 1.036941841586e+00 1.036963439995e+00 9.476879512468e-01 8.025980920226e-01 6.856867762455e-01 6.909357448270e-01 8.000655988595e-01 9.094833983392e-01 9.485527451204e-01 9.010829895225e-01 7.998540416602e-01 7.208021286050e-01 7.376552155826e-01 8.338725576345e-01 9.282773692702e-01 9.618545957104e-01 9.217153362087e-01 8.393637590219e-01 7.806851958845e-01 8.012440829360e-01 8.837712096470e-01 9.621055345855e-01 9.862896959700e-01 9.455594402770e-01 8.687638818402e-01 8.140481301411e-01 8.299548404001e-01 9.048613559788e-01 9.846775289561e-01 1.028033445278e+00 1.027109773863e+00 9.920458319617e-01 9.561636030592e-01 9.503584263541e-01 9.759934739459e-01 1.007685866552e+00 1.021764610069e+00 1.016982362678e+00 1.014999252927e+00 1.041302552601e+00 1.098728302362e+00 1.161500741702e+00 1.195849639400e+00 1.182481016947e+00 1.127648681644e+00 1.063502350991e+00 1.033547741626e+00 1.060693732915e+00 1.125972022606e+00 1.188721392435e+00 1.218857807600e+00 1.210967526856e+00 1.182857602793e+00 1.163546039690e+00 1.173891959729e+00 1.212074513088e+00 1.258944591713e+00 1.295658028639e+00 1.315337905207e+00 1.323160656696e+00 1.328476529809e+00 1.336156038389e+00 1.343609983305e+00 1.345485310602e+00 1.340640846786e+00 1.334612329583e+00 1.335124695393e+00 1.344190539653e+00 1.354678782318e+00 1.355660196784e+00 1.343815813199e+00 1.352526592934e+00 1.392092751214e+00 1.455221390881e+00 1.501916806748e+00 1.483907567713e+00 1.418502125081e+00 1.357911864782e+00 1.345725064882e+00 1.380284779487e+00 1.421624288870e+00 1.432983492543e+00 1.409359575869e+00 1.377746707232e+00 1.373281835342e+00 1.404700685061e+00 1.443997204897e+00 1.453563581976e+00 1.419318526641e+00 1.365606438938e+00 1.343363462287e+00 1.386598246048e+00 1.472374110063e+00 1.539316064067e+00 1.537024624563e+00 1.458253554973e+00 1.351346099507e+00 1.306488390824e+00 1.383732997345e+00 1.539771856400e+00 1.674920740201e+00 1.713462889685e+00 1.634312033021e+00 1.478641841897e+00 1.346656627393e+00 1.345627084762e+00 1.476386187231e+00 1.630904996672e+00 1.705321709299e+00 1.654848419174e+00 1.500269282676e+00 1.325679166247e+00 1.249832297454e+00 1.325737117177e+00 1.483123224495e+00 1.628070904301e+00 1.711663442566e+00 1.697489061260e+00 1.588245867025e+00 1.427468536290e+00 1.293527659601e+00 1.265187489272e+00 1.347993238808e+00 1.460691256553e+00 1.517079184499e+00 1.456025090154e+00 1.318329109229e+00 1.209566756166e+00 1.233334712741e+00 1.373325860508e+00 1.518013519902e+00 1.579415985250e+00 1.538512371200e+00 1.447558879773e+00 1.407858554597e+00 1.489387969062e+00 1.650082030010e+00 1.784979913934e+00 1.815163941011e+00 1.723631192422e+00 1.564290958658e+00 1.453379437825e+00 1.495310059270e+00 1.663229994682e+00 1.831921739838e+00 1.897296797352e+00 1.822282940719e+00 1.643035388773e+00 1.467509852262e+00 1.431266324086e+00 1.563487989496e+00 1.747705656374e+00 1.855920050005e+00 1.826146234473e+00 1.671672758972e+00 1.481124551919e+00 1.396718019425e+00 1.499229329482e+00 1.705135261962e+00 1.874580633215e+00 1.920399283281e+00 1.825315888454e+00 1.638605849329e+00 1.470526622834e+00 1.440594657183e+00 1.583838130414e+00 1.812713851777e+00 1.995241867188e+00 2.022362203961e+00 1.825534305345e+00 1.483949330430e+00 1.174257040283e+00 1.144398461005e+00 1.387230002043e+00 1.647779929057e+00 1.761405324861e+00 1.681142165331e+00 1.447304189401e+00 1.186376724572e+00 1.092241695496e+00 1.233345819974e+00 1.443719715095e+00 1.562672688482e+00 1.530154304531e+00 1.372935958436e+00 1.197377961662e+00 1.153084863618e+00 1.282064506676e+00 1.459563691833e+00 1.553503714705e+00 1.504674372893e+00 1.329453928017e+00 1.122683008916e+00 1.043408118875e+00 1.166012458468e+00 1.366288307698e+00 1.495996793159e+00 1.482966420927e+00 1.328973686272e+00 1.109883633921e+00 9.798956665322e-01 1.064920659688e+00 1.277628068770e+00 1.455296387575e+00 1.506709968323e+00 1.413910442472e+00 1.222967845626e+00 1.045156680529e+00 1.020812240848e+00 1.187498034181e+00 1.333970723129e+00 1.410433453591e+00 1.366971184181e+00 1.223209596291e+00 1.056903233132e+00 9.763682051855e-01 1.027186229705e+00 1.134343710342e+00 1.201627116815e+00 1.185993208131e+00 1.102089333207e+00 1.009521233237e+00 9.780826531368e-01 1.022211144269e+00 1.085145786389e+00 1.102121128092e+00 1.047011225947e+00 9.433310998771e-01 8.596945954799e-01 8.677322079288e-01 9.602537808531e-01 1.059937230067e+00 1.099803945122e+00 1.055850319116e+00 9.491048629597e-01 8.419075255155e-01 8.103677633243e-01 8.695169131561e-01 9.535737154268e-01 9.924462695297e-01 9.560347969297e-01 8.580334091553e-01 7.519128086625e-01 7.089777619646e-01 7.508030067619e-01 8.201530752896e-01 8.507684001008e-01 8.143298000584e-01 7.263618436024e-01 6.441557636512e-01 6.475577020147e-01 7.405594530349e-01 8.458975040148e-01 9.103474294235e-01 8.994120816595e-01 8.186102450365e-01 6.862604360854e-01 6.129769220687e-01 6.841204626727e-01 8.283434644073e-01 9.330040664386e-01 9.399956495944e-01 8.435899118192e-01 6.872520402294e-01 5.711029864758e-01 6.000870147722e-01 7.277523355109e-01 8.358035207815e-01 8.617724115654e-01 7.980061908835e-01 6.811908764068e-01 5.869502901491e-01 5.861827416368e-01 6.552041184588e-01 7.124357701410e-01 7.099242756487e-01 6.514737615554e-01 5.899214614469e-01 5.995878091090e-01 6.898025654473e-01 7.912074831268e-01 8.374484988985e-01 7.990273426648e-01 6.864232408242e-01 5.573388366679e-01 5.162616783731e-01 6.059939127825e-01 7.331954646464e-01 8.070183827619e-01 7.878471933849e-01 6.774781446832e-01 5.204068249057e-01 4.228018876677e-01 4.880473966782e-01 6.333983860722e-01 7.440021022221e-01 7.873354346521e-01 7.671714280626e-01 6.930139040470e-01 5.634696910523e-01 4.439231916823e-01 4.479246490751e-01 5.669540679004e-01 6.919349203453e-01 7.566505761330e-01 7.416344787855e-01 6.621731070799e-01 5.675918342236e-01 5.310475260606e-01 5.830033385833e-01 6.684066020940e-01 7.217806948408e-01 7.130989088575e-01 6.487788889405e-01 5.691462106884e-01 5.348543917615e-01 5.709237091860e-01 6.315506581121e-01 6.581574121017e-01 6.247903818915e-01 5.490439691438e-01 4.999964798978e-01 5.571324291601e-01 6.972470070132e-01 8.345690653041e-01 9.089675108305e-01 8.983702002802e-01 8.196084038274e-01 7.334707335096e-01 7.267268146791e-01 8.244071140402e-01 9.546656903287e-01 1.036829709348e+00 1.029451573382e+00 9.366255809003e-01 8.144043661397e-01 7.674529980306e-01 8.609183214781e-01 1.026735395430e+00 1.160411883485e+00 1.229696312855e+00 1.214167014942e+00 1.131441142794e+00 1.011839004762e+00 9.578648786799e-01 1.032826574437e+00 1.183072495273e+00 1.307487192084e+00 1.339655804642e+00 1.264752227778e+00 1.120735786541e+00 9.970937980471e-01 9.922780137695e-01 1.105702068976e+00 1.239031931996e+00 1.305996723610e+00 1.274849746021e+00 1.168932084563e+00 1.061499922177e+00 1.042554096593e+00 1.133223071079e+00 1.260913610904e+00 1.342493597603e+00 1.336374116329e+00 1.248616215941e+00 1.128264833944e+00 1.050628015350e+00 1.066767739225e+00 1.152600139995e+00 1.242562981379e+00 1.290619117941e+00 1.288451613754e+00 1.257256416845e+00 1.228898696544e+00 1.222680801420e+00 1.233480048419e+00 1.243112853902e+00 1.240623287270e+00 1.231316064336e+00 1.229015539980e+00 1.239694608875e+00 1.252571729461e+00 1.252640324682e+00 1.264326437998e+00 1.238794800767e+00 1.190446054927e+00 1.164798430704e+00 1.201194337517e+00 1.286880465934e+00 1.365813003851e+00 1.385357237859e+00 1.327240321422e+00 1.218781855375e+00 1.128687142057e+00 1.127164917737e+00 1.213678396308e+00 1.316400997842e+00 1.364741016468e+00 1.330955270970e+00 1.237756400703e+00 1.151043508033e+00 1.143251810382e+00 1.224834877815e+00 1.334688454600e+00 1.406403450550e+00 1.411957040380e+00 1.367686023971e+00 1.320965431469e+00 1.317545327113e+00 1.362192580759e+00 1.417069023796e+00 1.440078709764e+00 1.417135358191e+00 1.369970684226e+00 1.341308861240e+00 1.360158683633e+00 1.413462682055e+00 1.459827995177e+00 1.466817814566e+00 1.435103495656e+00 1.399649446024e+00 1.405553010613e+00 1.466298114556e+00 1.547523002303e+00 1.612186182109e+00 1.659333499730e+00 1.663523693481e+00 1.613677656420e+00 1.528554557438e+00 1.457432225717e+00 1.459697420224e+00 1.560624819035e+00 1.683997309268e+00 1.748763498665e+00 1.695235204147e+00 1.551011745284e+00 1.393234880779e+00 1.323208667114e+00 1.382793173183e+00 1.504724097836e+00 1.589731400253e+00 1.581542444945e+00 1.484917862936e+00 1.362464850154e+00 1.307901740821e+00 1.368352199244e+00 1.489228767785e+00 1.575537045364e+00 1.565759932171e+00 1.455281121631e+00 1.299902083538e+00 1.204036292564e+00 1.248662665216e+00 1.396426815217e+00 1.540858449117e+00 1.604144417862e+00 1.563648241767e+00 1.447542267663e+00 1.321965844034e+00 1.258158414165e+00 1.276732087738e+00 1.331693301665e+00 1.364686918744e+00 1.351999749453e+00 1.311541616287e+00 1.282949739694e+00 1.290990449698e+00 1.320237091271e+00 1.331323977691e+00 1.298304315355e+00 1.232721288183e+00 1.184364801320e+00 1.207539004600e+00 1.305127549867e+00 1.441691600597e+00 1.572597556495e+00 1.574504168317e+00 1.421345017404e+00 1.200533148791e+00 1.088426872485e+00 1.214695819657e+00 1.467672386513e+00 1.667846578549e+00 1.716243251928e+00 1.594816248625e+00 1.359716096905e+00 1.145522126633e+00 1.117463316783e+00 1.277821095438e+00 1.462527440390e+00 1.544618418084e+00 1.483485333321e+00 1.310908199123e+00 1.121334841215e+00 1.038737125594e+00 1.100501456192e+00 1.206799785350e+00 1.250039495584e+00 1.190219691709e+00 1.056871595077e+00 9.384544836399e-01 9.313354125967e-01 1.028644715749e+00 1.130156029485e+00 1.153967198760e+00 1.074776389351e+00 9.222575672295e-01 7.771992181958e-01 7.384695778035e-01 8.132800774414e-01 9.073677589934e-01 9.462170363470e-01 9.146522715490e-01 8.471979988119e-01 8.052149421140e-01 8.283044578681e-01 9.011328235518e-01 9.850480527208e-01 1.008478206286e+00 9.632658003433e-01 8.576474776942e-01 7.098281693295e-01 6.532172097403e-01 7.032436517657e-01 7.944143052775e-01 8.428212107801e-01 8.066495484598e-01 7.007926780948e-01 6.104444623688e-01 6.580330904885e-01 8.322278026131e-01 1.010854306019e+00 1.105171569544e+00 1.078103019176e+00 9.402955176356e-01 7.601429923798e-01 6.786091911786e-01 7.932692077315e-01 9.975662155315e-01 1.158636933004e+00 1.212593323356e+00 1.148131467584e+00 9.956886814519e-01 8.240409230280e-01 7.257904996157e-01 7.448813156125e-01 8.188051840914e-01 8.677720215151e-01 8.618664499278e-01 8.181654030977e-01 7.802756218373e-01 7.824808709662e-01 8.158158425352e-01 8.416794235215e-01 8.322369185733e-01 7.918107297787e-01 7.563766995457e-01 7.673827604130e-01 8.267436901067e-01 8.915834353559e-01 9.143120275144e-01 8.696173696834e-01 7.542489412803e-01 6.716384456391e-01 6.281138006354e-01 6.679284402191e-01 7.505284936249e-01 8.112944706297e-01 8.143150380766e-01 7.592862664823e-01 6.779162999222e-01 6.225532955137e-01 6.286665646966e-01 6.755782954820e-01 7.151987796579e-01 7.195521874290e-01 6.937939982582e-01 6.683236788133e-01 6.729645597778e-01 7.044136562722e-01 7.280212202338e-01 7.107263622331e-01 6.456585588167e-01 5.644377705766e-01 5.350021240342e-01 5.985136631468e-01 7.057103428011e-01 7.822819163141e-01 7.836302549350e-01 7.008964357980e-01 5.645347072015e-01 4.584089382323e-01 4.863512084629e-01 6.107204025476e-01 7.173923799865e-01 7.436552341153e-01 6.757807730991e-01 5.447344528926e-01 4.421727361102e-01 4.849625601234e-01 6.278884281844e-01 7.490470003301e-01 7.855695504166e-01 7.467573978621e-01 6.802884305245e-01 6.310013546081e-01 6.827309332029e-01 8.138560079694e-01 9.520568122994e-01 1.024996312191e+00 9.887194105806e-01 8.646238383197e-01 7.348722888122e-01 7.309369741875e-01 8.835302223442e-01 1.075552023094e+00 1.201654593584e+00 1.213778777749e+00 1.114296074464e+00 9.566713675320e-01 8.457230650912e-01 8.752794864296e-01 1.005758561890e+00 1.121898603835e+00 1.148152833177e+00 1.068513861246e+00 9.254036323502e-01 8.216108679634e-01 8.631627154886e-01 1.022435150998e+00 1.185181180281e+00 1.274516066003e+00 1.271382064677e+00 1.206253537362e+00 1.144590784136e+00 1.146522528251e+00 1.211603051067e+00 1.283367244992e+00 1.307527384200e+00 1.268979511845e+00 1.197931254123e+00 1.152986596942e+00 1.173604621768e+00 1.236453253697e+00 1.278898232099e+00 1.253500199937e+00 1.158145411361e+00 1.045604911069e+00 1.006337239293e+00 1.087715603059e+00 1.245791693060e+00 1.375416790439e+00 1.406803903593e+00 1.318288622234e+00 1.175374551810e+00 1.104162514484e+00 1.194127132774e+00 1.382171892861e+00 1.542282547318e+00 1.596387945136e+00 1.534887119939e+00 1.414454478309e+00 1.340490099035e+00 1.392488471032e+00 1.535206120189e+00 1.663404024305e+00 1.697649745596e+00 1.619752144187e+00 1.476784610650e+00 1.368499704473e+00 1.384082902888e+00 1.505875546272e+00 1.631807763359e+00 1.676219495441e+00 1.614517510808e+00 1.488995134506e+00 1.396602318986e+00 1.427198222762e+00 1.568312566508e+00 1.722108393047e+00 1.801565408975e+00 1.775033012257e+00 1.671226760579e+00 1.568032969651e+00 1.549611861635e+00 1.631713796976e+00 1.745769117185e+00 1.808006033439e+00 1.774784840091e+00 1.658042277307e+00 1.521724942848e+00 1.460751815537e+00 1.540711332738e+00 1.705321746983e+00 1.859934099004e+00 1.927802531093e+00 1.850819387892e+00 1.637743124610e+00 1.355670239648e+00 1.214893506856e+00 1.356400880474e+00 1.630399848261e+00 1.828038439538e+00 1.844888854039e+00 1.674519492965e+00 1.404816491283e+00 1.226190304203e+00 1.314047316640e+00 1.576580893314e+00 1.802749857023e+00 1.868943404014e+00 1.748577569167e+00 1.501479593555e+00 1.277562789409e+00 1.260443675904e+00 1.450079827265e+00 1.663556229830e+00 1.758287277632e+00 1.686710487532e+00 1.484530063645e+00 1.266507677083e+00 1.192461641466e+00 1.310967031368e+00 1.492006025006e+00 1.603090528469e+00 1.597143478452e+00 1.508068661641e+00 1.427831310335e+00 1.442918307857e+00 1.544928941851e+00 1.642547019723e+00 1.654366081613e+00 1.562732380595e+00 1.428814598024e+00 1.374583357661e+00 1.478310314813e+00 1.670061203280e+00 1.832708972430e+00 1.912475574585e+00 1.888999942369e+00 1.752807540038e+00 1.545794370866e+00 1.367408796461e+00 1.334698926762e+00 1.438379378500e+00 1.606585163851e+00 1.674668338631e+00 1.591210113406e+00 1.388122483272e+00 1.195653543450e+00 1.203468169604e+00 1.431282857502e+00 1.694792459484e+00 1.834696151099e+00 1.780788539611e+00 1.549210340400e+00 1.260543657012e+00 1.157663405525e+00 1.376582485904e+00 1.715089574708e+00 1.951104977850e+00 1.977957971144e+00 1.782995878561e+00 1.447289446711e+00 1.176899999230e+00 1.231310909857e+00 1.539970757658e+00 1.826320217248e+00 1.929352465770e+00 1.802976427927e+00 1.492712053530e+00 1.149911111313e+00 1.042118215128e+00 1.257089642219e+00 1.535653095015e+00 1.676737668432e+00 1.617444239878e+00 1.397430919012e+00 1.160014833121e+00 1.119032561884e+00 1.309972299260e+00 1.529919426271e+00 1.612622414850e+00 1.499448863032e+00 1.228597285606e+00 9.563384182876e-01 9.474438055506e-01 1.209038618688e+00 1.472307224291e+00 1.567095784470e+00 1.436107373174e+00 1.104466404461e+00 6.989191505703e-01 5.886294411903e-01 9.167154049545e-01 1.247327888844e+00 1.388699960075e+00 1.289328837624e+00 9.728568098993e-01 5.570633856069e-01 4.799381968039e-01 8.825000885219e-01 1.254545615064e+00 1.435966551067e+00 1.385542510506e+00 1.131002808394e+00 7.851414375453e-01 6.290443864235e-01 8.577005756397e-01 1.158369816992e+00 1.320129062860e+00 1.282276623235e+00 1.065764220627e+00 7.768078648175e-01 6.530068764205e-01 8.334763739746e-01 1.075127787801e+00 1.192839326614e+00 1.128882255937e+00 9.049786136364e-01 6.348451181064e-01 5.841934945725e-01 8.242951969137e-01 1.083989172416e+00 1.240397316305e+00 1.269481234340e+00 1.173439373300e+00 9.905373675637e-01 8.037416456758e-01 7.354947118473e-01 8.270311845300e-01 9.832738613781e-01 1.063406570806e+00 1.032105054535e+00 9.116086760367e-01 7.748760835468e-01 7.218639803991e-01 7.814663129078e-01 8.710465804877e-01 9.082204277196e-01 8.666977113707e-01 7.742328488424e-01 7.000394258586e-01 7.049515675806e-01 7.657710095159e-01 8.053166826547e-01 7.708227161626e-01 6.607186037501e-01 5.382197278010e-01 5.312688422844e-01 6.735644900028e-01 8.455797715710e-01 9.522262596292e-01 9.550310039375e-01 8.601284223842e-01 7.177493440199e-01 6.219825530613e-01 6.490736527317e-01 7.501776466853e-01 8.280204566188e-01 8.333312798733e-01 7.701311635576e-01 6.868720428134e-01 6.534067559568e-01 6.934768069140e-01 7.528055672814e-01 7.670735675224e-01 7.118718594617e-01 6.153314220286e-01 5.617458196803e-01 6.276249494386e-01 7.648770160288e-01 8.871775406605e-01 9.487569575103e-01 8.879342179104e-01 7.370612734246e-01 5.927432105052e-01 6.087089222203e-01 7.788356413203e-01 9.507786492156e-01 1.027629119886e+00 9.769410100421e-01 8.173895492885e-01 6.284541239351e-01 5.665289282333e-01 7.002168210687e-01 8.819265104809e-01 9.900355841447e-01 9.788093270773e-01 8.523861042187e-01 6.594045395377e-01 5.059900041531e-01 5.206012976744e-01 6.533766254219e-01 7.695561916729e-01 8.124449568414e-01 7.874691827509e-01 7.420630883705e-01 7.381898976912e-01 7.958348197374e-01 8.728907147397e-01 9.165316194090e-01 9.036835297537e-01 8.511590936721e-01 8.105305324905e-01 8.343875007472e-01 9.201136228804e-01 1.012211775330e+00 1.055060068468e+00 1.021180453588e+00 9.173242192827e-01 7.863646093937e-01 7.024674341684e-01 7.368967506974e-01 8.387447138189e-01 9.345382274072e-01 9.898232644945e-01 9.762674892310e-01 8.830104727311e-01 7.276410206829e-01 6.081210086243e-01 6.456658007011e-01 8.016464524882e-01 9.455143766048e-01 1.002274450634e+00 9.579503139211e-01 8.543035691100e-01 7.879008722235e-01 8.480263368082e-01 1.001384177033e+00 1.143812381236e+00 1.202625962286e+00 1.157036063305e+00 1.038024036974e+00 9.270184322355e-01 9.179726615748e-01 1.015757907886e+00 1.129120355716e+00 1.174569731009e+00 1.122302842121e+00 1.001732773646e+00 9.009084404339e-01 9.196010727680e-01 1.050804994758e+00 1.191399623768e+00 1.257588070993e+00 1.224033434925e+00 1.126948184618e+00 1.057980094022e+00 1.106379948287e+00 1.256300006694e+00 1.409417029930e+00 1.483475522769e+00 1.449491492552e+00 1.336451958173e+00 1.226710237150e+00 1.213361205089e+00 1.307666014008e+00 1.436493165143e+00 1.528254406588e+00 1.555202413748e+00 1.488374174106e+00 1.350901087387e+00 1.230287296535e+00 1.217872166059e+00 1.319724719249e+00 1.451016292977e+00 1.526191456492e+00 1.506767606874e+00 1.405267947558e+00 1.277765970942e+00 1.201564042134e+00 1.220738854559e+00 1.304955852548e+00 1.389969527566e+00 1.434995102270e+00 1.437917444650e+00 1.422737302004e+00 1.415560814593e+00 1.422600734363e+00 1.429426869174e+00 1.422050623590e+00 1.407058771817e+00 1.411829758754e+00 1.458713743112e+00 1.534372348429e+00 1.591002396245e+00 1.576603289663e+00 1.465133994940e+00 1.277693957023e+00 1.100668884990e+00 1.068377734772e+00 1.220015871593e+00 1.433370849852e+00 1.575051247119e+00 1.572877317650e+00 1.417910270004e+00 1.172299610946e+00 9.947243192483e-01 1.070969679298e+00 1.343348376484e+00 1.611712097947e+00 1.750805888703e+00 1.738677205993e+00 1.596991093439e+00 1.391042304821e+00 1.244463894630e+00 1.279724347765e+00 1.477515167178e+00 1.705043369222e+00 1.850445106441e+00 1.857292221070e+00 1.718475100943e+00 1.473793151369e+00 1.216310850873e+00 1.088699226986e+00 1.174639728558e+00 1.378802629480e+00 1.561682587310e+00 1.646007000872e+00 1.613571075012e+00 1.493674785961e+00 1.357419699566e+00 1.297699290818e+00 1.365108342694e+00 1.517184274932e+00 1.668865190579e+00 1.755881715125e+00 1.751185500938e+00 1.662553009689e+00 1.528064506434e+00 1.408009362153e+00 1.361407576436e+00 1.405230004546e+00 1.500557653350e+00 1.588344934241e+00 1.624791425481e+00 1.592856593759e+00 1.503181013189e+00 1.393125230438e+00 1.319686473125e+00 1.331974784253e+00 1.430588149814e+00 1.565913854821e+00 1.677077164373e+00 1.720537213819e+00 1.679481653296e+00 1.567169753061e+00 1.428813626553e+00 1.334505552937e+00 1.342091211263e+00 1.442806480970e+00 1.568358001388e+00 1.647891272653e+00 1.640783768599e+00 1.544272459705e+00 1.394699175163e+00 1.263352348458e+00 1.225616461495e+00 1.293836890449e+00 1.401437589032e+00 1.469434413793e+00 1.454844324920e+00 1.362765473749e+00 1.248039135456e+00 1.200109161337e+00 1.275480558971e+00 1.431087771808e+00 1.571802235150e+00 1.622499077030e+00 1.551567680410e+00 1.377027376620e+00 1.176518860785e+00 1.086472239410e+00 1.196897621939e+00 1.424091371655e+00 1.626735911446e+00 1.713695479401e+00 1.649490260556e+00 1.448631291296e+00 1.180952353883e+00 9.868563079306e-01 1.016646496058e+00 1.222626369083e+00 1.433904248019e+00 1.541087991839e+00 1.506082266318e+00 1.346319292649e+00 1.134438918507e+00 9.989817462298e-01 1.046483686539e+00 1.219760172524e+00 1.382166934420e+00 1.445811817030e+00 1.383187306833e+00 1.218199092402e+00 1.025936057954e+00 9.238435887650e-01 9.820619662706e-01 1.126047529498e+00 1.239513534568e+00 1.257048079146e+00 1.167828030893e+00 1.009206326224e+00 8.652360531038e-01 8.352699663470e-01 9.280287202487e-01 1.049211470804e+00 1.115583214723e+00 1.097205635998e+00 1.014379314260e+00 9.310993942106e-01 9.243162881590e-01 1.009085530279e+00 1.119601336988e+00 1.179921937274e+00 1.148361211581e+00 1.025987420087e+00 8.617515233807e-01 7.570170580448e-01 8.024890985294e-01 9.502096190599e-01 1.084074290764e+00 1.129179672197e+00 1.061060472677e+00 9.014865647507e-01 7.289174478046e-01 6.824107760891e-01 8.191979881244e-01 1.018860721462e+00 1.166090438647e+00 1.208296025655e+00 1.140652785165e+00 1.001864560870e+00 8.760226679594e-01 8.623651891736e-01 9.708016705776e-01 1.109141470972e+00 1.190850245415e+00 1.175923007361e+00 1.068470818641e+00 9.149957927082e-01 8.024261472189e-01 8.116316445519e-01 9.202845133474e-01 1.036083748439e+00 1.093844788832e+00 1.076139394834e+00 1.006832385045e+00 9.402177040279e-01 9.303047913592e-01 9.813368454281e-01 1.044087578644e+00 1.065275839120e+00 1.021730560944e+00 9.301180288616e-01 8.461839973254e-01 8.370659555347e-01 9.117645420589e-01 1.006002371439e+00 1.048464470350e+00 1.000544932018e+00 8.649035122402e-01 6.962218986487e-01 6.179702141026e-01 7.240417717349e-01 9.205629784132e-01 1.081477021271e+00 1.140975056828e+00 1.081437520263e+00 9.303284799314e-01 7.731667994157e-01 7.485761786443e-01 8.986459435530e-01 1.101070039822e+00 1.240259840212e+00 1.258325731144e+00 1.143707445998e+00 9.300904415429e-01 7.155849164194e-01 6.767438213611e-01 8.587152376839e-01 1.091166219663e+00 1.249657128716e+00 1.285722709565e+00 1.201546727107e+00 1.046798953828e+00 9.225410302470e-01 9.387462857049e-01 1.088929656190e+00 1.264636002704e+00 1.378196583552e+00 1.394524026917e+00 1.325158768206e+00 1.221572486456e+00 1.157715814898e+00 1.180567910351e+00 1.263741447156e+00 1.338317705128e+00 1.351339902844e+00 1.291128989888e+00 1.192221322702e+00 1.127337580635e+00 1.162337783641e+00 1.287361595471e+00 1.427997614313e+00 1.512836982205e+00 1.506089242810e+00 1.413721249060e+00 1.284537163271e+00 1.200890626109e+00 1.229539992031e+00 1.352763086813e+00 1.488992887332e+00 1.564269431650e+00 1.541627707132e+00 1.423468051644e+00 1.250689663584e+00 1.099955723946e+00 1.055552108561e+00 1.133905391234e+00 1.264831668027e+00 1.370237530461e+00 1.408687731476e+00 1.375485210509e+00 1.294600777579e+00 1.208837235711e+00 1.163179859849e+00 1.180250375163e+00 1.247964038842e+00 1.335941974238e+00 1.417333333152e+00 1.475809547902e+00 1.502743911490e+00 1.493770583277e+00 1.449333700777e+00 1.378984649915e+00 1.305993813628e+00 1.264948889296e+00 1.283502135314e+00 1.357254905135e+00 1.448393461433e+00 1.510103697513e+00 1.509904909504e+00 1.442601867612e+00 1.337807831280e+00 1.259928940429e+00 1.278486335842e+00 1.404304032312e+00 1.575519564529e+00 1.713934574834e+00 1.765952555249e+00 1.713816002630e+00 1.579414663185e+00 1.427435953418e+00 1.353148722078e+00 1.419506427843e+00 1.589260705654e+00 1.767450194103e+00 1.875422040644e+00 1.873859416275e+00 1.762899754539e+00 1.581105814821e+00 1.403612350984e+00 1.321885463073e+00 1.377982175438e+00 1.519570169418e+00 1.658723215245e+00 1.734102466604e+00 1.723474647192e+00 1.639374689604e+00 1.523068963568e+00 1.433348772603e+00 1.419459426446e+00 1.485958696206e+00 1.591341490037e+00 1.682615178201e+00 1.721962092793e+00 1.694013104283e+00 1.605054317808e+00 1.480796586851e+00 1.362073698882e+00 1.292292116969e+00 1.292837479167e+00 1.345492418270e+00 1.406728107316e+00 1.435841777938e+00 1.411016694285e+00 1.334412937359e+00 1.233110816934e+00 1.154159758065e+00 1.143003976712e+00 1.206910069506e+00 1.307464005388e+00 1.394216083713e+00 1.433343125440e+00 1.416582407134e+00 1.360587906019e+00 1.300023113976e+00 1.270749946197e+00 1.285410764166e+00 1.323107826905e+00 1.346582094399e+00 1.326356005215e+00 1.254168538441e+00 1.146302907352e+00 1.039849003494e+00 9.776107736807e-01 9.782446572035e-01 1.019593144322e+00 1.062354625089e+00 1.081117738542e+00 1.074981088721e+00 1.062520769574e+00 1.066777006729e+00 1.096912408426e+00 1.141376255419e+00 1.179749354373e+00 1.199703612605e+00 1.205178607190e+00 1.212806211934e+00 1.237906525993e+00 1.279051302461e+00 1.316017059704e+00 1.322912088314e+00 1.284622478303e+00 1.208042682428e+00 1.125213387766e+00 1.081964152508e+00 1.104362564919e+00 1.170528841765e+00 1.229661780915e+00 1.240559438941e+00 1.193318748121e+00 1.117204835377e+00 1.075053288753e+00 1.122317702513e+00 1.246989599889e+00 1.379153035374e+00 1.448167975218e+00 1.412525615157e+00 1.268224991872e+00 1.055889314952e+00 8.737943959361e-01 8.523854217867e-01 9.955463596806e-01 1.166008692721e+00 1.251527731593e+00 1.201171322853e+00 1.014560357913e+00 7.482948517726e-01 5.686622091591e-01 6.945718334672e-01 9.818909255953e-01 1.222101184086e+00 1.325599667004e+00 1.264317749478e+00 1.059984932922e+00 8.045274330813e-01 7.108089494512e-01 9.187460985644e-01 1.232324590364e+00 1.471178975471e+00 1.551511043573e+00 1.444444022204e+00 1.164688616467e+00 7.764115909135e-01 4.683474201143e-01 6.164776766006e-01 9.699075010451e-01 1.237116021488e+00 1.332948568619e+00 1.236196647576e+00 9.699173703162e-01 6.141138119984e-01 4.277695613403e-01 6.911183498552e-01 1.042229703268e+00 1.285268132845e+00 1.362281934341e+00 1.268106757200e+00 1.045823104234e+00 8.054212838646e-01 7.396194337672e-01 9.129732174525e-01 1.141822444714e+00 1.280840132113e+00 1.271521035251e+00 1.111643200770e+00 8.549708159623e-01
 5.707529600449e-01 5.540035813749e-01 5.477291732418e-01 5.530503045050e-01 5.735826637791e-01 6.034498308922e-01 6.302055548576e-01 6.408994907780e-01 6.034400562433e-01 5.289236744975e-01 4.603147602941e-01 4.171657179603e-01 4.353339384464e-01 5.028149148917e-01 5.769826676651e-01 6.265807175742e-01 6.399908315263e-01 6.210522326249e-01 5.836473185731e-01 5.447149002188e-01 5.158907729469e-01 4.982244112077e-01 4.852678139717e-01 4.711628109049e-01 4.553651575628e-01 4.414889157451e-01 4.331621081604e-01 4.314066438292e-01 4.356764383279e-01 4.459536204115e-01 4.621361338705e-01 4.808436786919e-01 4.937854705226e-01 4.901893705031e-01 4.615251019214e-01 4.059856311379e-01 3.321811254696e-01 2.634326820156e-01 2.369275556056e-01 2.664412231665e-01 3.179338668956e-01 3.588778259337e-01 3.776781328270e-01 3.784149452047e-01 3.753077153158e-01 3.848312694979e-01 4.149069874183e-01 4.609647119738e-01 5.130094800135e-01 5.627088479055e-01 6.047914888525e-01 6.358265004004e-01 6.538309612650e-01 6.597930982573e-01 6.597052148938e-01 6.642819586517e-01 6.835918838599e-01 7.187404056551e-01 7.589957301203e-01 7.880008015633e-01 7.930900071534e-01 7.718488572352e-01 7.342537434548e-01 6.988543193785e-01 6.812045689242e-01 6.801427075334e-01 6.772550757934e-01 6.513605228520e-01 5.934803550781e-01 5.161409958667e-01 4.577967739020e-01 4.646495845328e-01 5.357647197464e-01 6.239859488866e-01 6.892727913565e-01 7.164869295133e-01 7.134332861763e-01 7.042747432233e-01 7.142608049149e-01 7.488209956035e-01 7.886638653615e-01 8.068022597487e-01 7.864345403228e-01 7.291840847056e-01 6.564051325483e-01 6.026810411939e-01 5.932810190861e-01 6.182048081834e-01 6.436259303219e-01 6.396165084975e-01 6.304540981675e-01 6.258833852543e-01 6.304213452514e-01 6.457363626469e-01 6.692050655447e-01 6.954051331490e-01 7.017987927449e-01 6.747760567422e-01 6.788710605691e-01 6.906081097225e-01 6.945546313117e-01 7.073044132814e-01 7.386153534606e-01 7.834491470660e-01 8.256666370704e-01 8.490737569167e-01 8.467945540677e-01 8.257847828998e-01 8.051949610112e-01 8.054614255162e-01 8.308751871479e-01 8.628543640303e-01 8.726933622979e-01 8.392435434707e-01 7.609750464555e-01 6.644584785221e-01 6.070667543452e-01 6.414463402372e-01 7.485595031646e-01 8.632918650316e-01 9.363151365431e-01 9.486828377064e-01 9.102128350432e-01 8.554899997483e-01 8.294715735619e-01 8.550359844697e-01 9.117702006170e-01 9.591822004493e-01 9.695417600574e-01 9.406758553154e-01 8.938894025912e-01 8.606852582092e-01 8.588548785487e-01 8.766128730046e-01 8.860040565180e-01 8.684815062047e-01 8.286529035493e-01 7.917171571654e-01 7.833887403138e-01 8.020627178610e-01 8.160340589507e-01 7.898142226646e-01 7.083030955537e-01 5.911578260433e-01 5.053935307322e-01 5.343523375029e-01 6.574712647635e-01 7.824187708558e-01 8.469772505061e-01 8.284047974778e-01 7.375211823363e-01 6.194286113154e-01 5.509304540314e-01 5.860079221539e-01 6.833705266342e-01 7.728207497279e-01 8.220982515521e-01 8.371500138801e-01 8.463091176667e-01 8.757206891902e-01 9.257267539327e-01 9.731887252171e-01 9.952571663566e-01 9.885096276457e-01 9.730752615627e-01 9.793537479183e-01 1.020862676043e+00 1.078670247036e+00 1.117397461124e+00 1.111448464158e+00 1.060394966066e+00 9.923933437891e-01 9.529350713695e-01 9.718133929988e-01 1.033336461556e+00 1.093562736709e+00 1.117997752245e+00 1.107821621681e+00 1.130077167239e+00 1.188501645949e+00 1.253124395061e+00 1.291607080532e+00 1.278747124314e+00 1.210683281217e+00 1.100918890073e+00 1.008135146224e+00 1.032285206529e+00 1.118130631523e+00 1.218690809635e+00 1.282559280000e+00 1.276700089779e+00 1.201480804262e+00 1.095979627170e+00 1.029456552467e+00 1.055869026658e+00 1.156736414797e+00 1.264883146186e+00 1.326920962296e+00 1.327352875219e+00 1.286297208541e+00 1.244588691060e+00 1.236180228326e+00 1.261939603534e+00 1.293917844247e+00 1.304906315407e+00 1.290343866856e+00 1.269371946416e+00 1.267394530680e+00 1.291600676995e+00 1.323091443507e+00 1.334679898692e+00 1.314112609075e+00 1.274181560342e+00 1.244260181527e+00 1.244510967449e+00 1.262601752123e+00 1.260505944242e+00 1.203544200251e+00 1.085075880801e+00 9.401293897776e-01 8.444151738225e-01 8.614649215178e-01 9.575324108721e-01 1.040291811848e+00 1.044142521836e+00 9.530991276276e-01 8.042529871579e-01 6.937493412817e-01 7.247971446350e-01 8.630574556647e-01 9.896017057985e-01 1.027582838521e+00 9.564082513505e-01 8.078026818022e-01 6.737306501189e-01 6.772962484373e-01 8.144268990930e-01 9.619642965421e-01 1.033394724593e+00 1.001961865695e+00 8.905166759639e-01 7.688868768488e-01 7.315114900556e-01 8.042432762753e-01 9.087302790630e-01 9.637774108462e-01 9.350945932067e-01 8.334011577296e-01 7.088165282033e-01 6.365613416295e-01 6.569309606774e-01 7.238013976945e-01 7.707251967147e-01 7.699254239598e-01 7.344296507920e-01 7.020608383389e-01 7.041113506914e-01 7.340628833450e-01 7.584418856843e-01 7.535415167035e-01 7.257514183662e-01 7.088950169558e-01 7.350520568532e-01 7.958518618616e-01 8.477920513002e-01 8.505299979136e-01 7.939748644064e-01 7.228075039054e-01 6.592660419168e-01 6.373768318321e-01 6.729911817378e-01 7.531917244193e-01 8.205125618819e-01 8.375396239124e-01 8.088342900956e-01 7.537990586166e-01 6.950217482634e-01 6.511014740330e-01 6.339918109044e-01 6.489579534178e-01 6.921194744135e-01 7.473558779270e-01 7.898356733377e-01 7.954582935036e-01 7.510990578323e-01 6.643363601588e-01 5.732492171134e-01 5.436792812822e-01 6.080878818176e-01 7.151682807919e-01 7.957574833830e-01 8.090765771937e-01 7.453964600685e-01 6.249672726603e-01 5.008957028554e-01 4.504606146187e-01 4.953656132754e-01 5.627264646557e-01 5.873320252092e-01 5.503104933399e-01 4.742961750266e-01 4.205699032809e-01 4.481778553010e-01 5.305179363100e-01 5.979544825020e-01 6.087736134730e-01 5.568820221588e-01 4.696197887082e-01 4.056404301707e-01 4.156076784323e-01 4.695182732803e-01 5.014397717329e-01 4.812270809609e-01 4.179608308937e-01 3.427139843123e-01 2.970812522462e-01 3.394922015384e-01 4.218136512758e-01 4.699744606768e-01 4.486380746406e-01 3.634609782044e-01 2.866114487469e-01 3.551395939385e-01 5.292498769789e-01 6.885765541475e-01 7.683380936736e-01 7.383665854735e-01 5.976825920115e-01 3.828825375634e-01 2.440262684080e-01 4.091552214901e-01 6.419167011130e-01 7.999836712375e-01 8.393381384148e-01 7.521859242465e-01 5.639001400093e-01 3.515427746718e-01 3.187326929196e-01 4.980727606528e-01 6.664767648417e-01 7.370821839869e-01 6.879293988140e-01 5.305274035641e-01 3.064323529856e-01 1.494560529198e-01 2.980188999069e-01 4.690193344997e-01 5.565259622647e-01 5.468353097301e-01 4.613772291284e-01 3.611288972916e-01 3.415279288248e-01 4.135557139468e-01 4.862044171343e-01 5.070682970867e-01 4.569058592068e-01 3.346173841604e-01 1.697724872728e-01 7.852082427469e-02 2.422637929849e-01 3.962098968266e-01 4.898479958396e-01 5.067272697182e-01 4.453753948704e-01 3.394106726238e-01 2.704742694683e-01 3.159637342568e-01 4.053253386709e-01 4.519763817742e-01 4.232386642958e-01 3.253993361157e-01 2.218410489367e-01 2.671302662101e-01 4.246480902469e-01 5.633250017837e-01 6.290434162833e-01 6.034231957968e-01 4.976077702647e-01 3.662453464152e-01 3.384073924256e-01 4.670059041613e-01 6.250967420485e-01 7.295152737075e-01 7.524913356374e-01 7.026771360008e-01 6.244513339641e-01 5.898231025347e-01 6.400527837332e-01 7.314231073073e-01 7.941433870984e-01 7.870262421131e-01 7.052704088702e-01 5.819427236873e-01 4.921835169778e-01 5.112878962270e-01 6.052095757503e-01 6.839332788288e-01 6.964471537124e-01 6.375330720579e-01 5.462622915542e-01 5.049972752077e-01 5.701109197611e-01 6.913549675758e-01 8.085942009082e-01 8.763801000111e-01 8.766190731954e-01 8.172666651252e-01 7.235123742789e-01 6.543667750814e-01 6.629420274310e-01 7.459034392041e-01 8.290198052012e-01 8.505796031932e-01 7.908391928333e-01 6.760157674404e-01 5.831523906825e-01 6.014453729530e-01 7.102475902253e-01 8.089436895772e-01 8.274578426515e-01 7.438334108948e-01 5.837995850728e-01 4.441760117288e-01 4.836946006471e-01 6.630507019229e-01 8.275998551214e-01 9.021013439835e-01 8.703008300998e-01 7.657209307617e-01 6.793219599352e-01 7.199416704123e-01 8.758698551673e-01 1.040294410515e+00 1.134451260435e+00 1.128961344459e+00 1.037703428354e+00 9.142081338305e-01 8.372332892068e-01 8.542951633061e-01 9.278594728272e-01 9.867092799670e-01 9.916413621583e-01 9.482903657562e-01 8.964329016922e-01 8.809074282960e-01 9.092637035565e-01 9.450647166662e-01 9.484158112152e-01 9.106091935454e-01 8.639643083241e-01 8.641308822661e-01 9.351904664569e-01 1.037390854936e+00 1.108985574639e+00 1.111897876499e+00 1.048841908149e+00 9.674223435286e-01 9.431009126656e-01 1.013456599503e+00 1.130849348976e+00 1.216747069794e+00 1.220664526069e+00 1.137559839115e+00 1.012364499902e+00 9.337369856852e-01 9.733309276754e-01 1.097084543050e+00 1.208794932009e+00 1.237724301416e+00 1.161948394189e+00 1.010129720129e+00 8.655450364042e-01 8.411019543861e-01 9.586478622606e-01 1.117741425577e+00 1.224207477066e+00 1.237843738272e+00 1.166180745222e+00 1.056596534973e+00 9.811210378455e-01 9.903443365047e-01 1.063771571791e+00 1.138066175385e+00 1.165876830957e+00 1.136173212204e+00 1.070762350078e+00 1.011171546841e+00 9.919916918151e-01 1.038841038706e+00 1.123514725824e+00 1.187879139013e+00 1.196736419788e+00 1.145435308696e+00 1.052403108590e+00 9.430173238031e-01 9.067022725820e-01 9.804015635224e-01 1.094586023069e+00 1.157456089244e+00 1.121490043152e+00 9.977227319584e-01 8.645679616733e-01 8.499567593791e-01 9.933169461216e-01 1.184882914316e+00 1.311511668174e+00 1.317802492391e+00 1.205041593535e+00 1.033948537048e+00 9.263087825191e-01 9.863515091270e-01 1.159180678279e+00 1.313142670488e+00 1.364177741291e+00 1.290542255403e+00 1.128864251952e+00 9.758795968913e-01 9.538066920112e-01 1.076423734655e+00 1.228036589878e+00 1.303394146669e+00 1.259149783373e+00 1.112739495931e+00 9.468156897319e-01 8.976278304482e-01 1.024592706716e+00 1.221408724740e+00 1.365045074397e+00 1.392703302553e+00 1.297520458308e+00 1.124173397172e+00 9.684814331794e-01 9.398228307049e-01 1.055767878982e+00 1.196492575435e+00 1.297146964229e+00 1.312446084991e+00 1.186944892264e+00 9.466364379674e-01 7.156970986710e-01 6.881486822456e-01 8.585094538366e-01 1.023477758369e+00 1.065788676311e+00 9.582897488289e-01 7.413124071941e-01 5.451102620188e-01 5.803056271122e-01 7.892088906804e-01 9.641614860449e-01 1.012381626453e+00 9.184071010495e-01 7.273818800563e-01 5.648306298167e-01 6.023480242606e-01 7.832130142367e-01 9.330548015537e-01 9.682109686704e-01 8.765253395989e-01 7.042858712429e-01 5.680395349013e-01 6.018533136006e-01 7.461204653002e-01 8.529877223618e-01 8.474553713834e-01 7.172920932763e-01 5.023700643598e-01 3.301751145395e-01 4.081902504485e-01 5.949705985442e-01 7.133262257020e-01 7.126612040176e-01 6.009658164058e-01 4.442433890932e-01 3.945240277490e-01 5.216552143588e-01 6.783393985497e-01 7.648950613025e-01 7.605476246054e-01 6.701244503267e-01 5.279768814260e-01 4.275906971533e-01 4.854499526035e-01 6.448580451894e-01 7.790709146059e-01 8.250400741639e-01 7.694709332258e-01 6.438054581669e-01 5.345945001741e-01 5.514709395083e-01 6.730077252655e-01 7.838082035267e-01 8.130450608022e-01 7.457385688499e-01 6.187374575455e-01 5.291843651425e-01 5.770612925134e-01 7.103004344801e-01 8.132022680256e-01 8.223224944096e-01 7.267888444900e-01 5.668420783502e-01 4.548935079379e-01 5.180873433362e-01 6.757584609717e-01 7.919505902724e-01 8.067424263331e-01 7.161199181902e-01 5.687415321711e-01 4.815144042279e-01 5.557597121422e-01 7.001549923258e-01 7.901658037064e-01 7.675872550857e-01 6.230117897400e-01 3.889126276065e-01 1.995406238340e-01 3.556559040779e-01 5.846678858497e-01 7.260378866657e-01 7.433292677581e-01 6.409920241279e-01 4.869770653666e-01 4.296271754525e-01 4.893503390108e-01 5.999722831592e-01 6.843733849926e-01 6.963094437206e-01 6.322666282588e-01 5.483491293836e-01 5.089020337738e-01 6.017881861177e-01 7.673039451183e-01 9.050109868797e-01 9.615548021041e-01 9.335093240878e-01 8.657781488815e-01 8.385028199075e-01 9.023403131710e-01 1.016093155853e+00 1.098358770911e+00 1.093932411504e+00 9.922716056190e-01 8.322762531596e-01 7.072130992017e-01 7.177308696442e-01 8.361096355783e-01 9.481372795065e-01 9.809152219921e-01 9.206275670581e-01 8.064273924430e-01 7.249176524634e-01 7.545230313750e-01 8.653789088321e-01 9.649590833498e-01 9.930607161239e-01 9.406563363976e-01 8.471185812636e-01 7.889745632819e-01 8.238914280244e-01 9.210237371468e-01 1.003052890094e+00 1.018106421384e+00 9.589460731093e-01 8.628016374401e-01 8.010625131910e-01 8.289757983859e-01 9.213921669776e-01 1.007360366515e+00 1.040258872800e+00 1.031255757401e+00 9.813819112527e-01 9.358697372289e-01 9.354399912166e-01 9.775354576288e-01 1.024158278014e+00 1.042660124966e+00 1.030128224465e+00 1.013241833833e+00 1.026870408348e+00 1.080292214627e+00 1.145758085985e+00 1.183411624391e+00 1.169619199738e+00 1.110089342107e+00 1.040208743105e+00 1.008488372914e+00 1.038904135863e+00 1.107053639149e+00 1.166488577200e+00 1.185857477664e+00 1.163497347660e+00 1.125222001106e+00 1.108846647293e+00 1.136933242930e+00 1.198572277109e+00 1.262573277737e+00 1.303218909197e+00 1.313339168092e+00 1.303138211060e+00 1.290272289795e+00 1.287564347424e+00 1.296094483682e+00 1.308889162511e+00 1.319879163050e+00 1.328608757781e+00 1.337353533738e+00 1.344892102925e+00 1.344469675014e+00 1.329346595691e+00 1.304628317825e+00 1.304289614599e+00 1.349977511986e+00 1.424011922576e+00 1.479417671712e+00 1.466454705358e+00 1.402148723281e+00 1.334615071796e+00 1.307875983774e+00 1.328262942443e+00 1.365247330780e+00 1.386073874669e+00 1.382478244016e+00 1.371030966151e+00 1.373464541639e+00 1.392938740186e+00 1.409580325239e+00 1.400597026726e+00 1.364021002224e+00 1.327477181711e+00 1.331214004091e+00 1.388975576912e+00 1.467522391442e+00 1.513023338933e+00 1.490158829034e+00 1.405571811294e+00 1.314652558947e+00 1.297533501052e+00 1.386541987533e+00 1.524315691429e+00 1.621868802083e+00 1.621205573120e+00 1.517990260567e+00 1.368223429854e+00 1.277167112275e+00 1.325329206729e+00 1.472114970225e+00 1.604503860067e+00 1.637269674898e+00 1.545646892601e+00 1.369354457978e+00 1.210869161693e+00 1.188698258685e+00 1.312904910150e+00 1.473031298859e+00 1.602901488253e+00 1.658532146361e+00 1.616779254354e+00 1.491928104014e+00 1.336439811343e+00 1.230540043336e+00 1.234787726950e+00 1.325391162714e+00 1.433051731205e+00 1.446503516664e+00 1.348571071998e+00 1.198303806565e+00 1.113373741866e+00 1.179114779526e+00 1.338922508685e+00 1.473296617527e+00 1.510260195465e+00 1.450101798819e+00 1.362242291790e+00 1.352254127054e+00 1.465957328764e+00 1.633688688943e+00 1.749505623760e+00 1.748944168982e+00 1.633413858585e+00 1.476506948938e+00 1.405133434496e+00 1.497914654453e+00 1.686027820936e+00 1.837341680367e+00 1.862843048150e+00 1.743842683852e+00 1.536563251939e+00 1.370828667137e+00 1.382973748120e+00 1.557851452900e+00 1.748783965478e+00 1.834105767580e+00 1.768307458658e+00 1.582655767344e+00 1.386309278162e+00 1.334159843152e+00 1.479083165344e+00 1.699810057298e+00 1.854272441404e+00 1.868755170017e+00 1.740890463300e+00 1.534590345530e+00 1.371032799117e+00 1.394907537434e+00 1.570827936355e+00 1.803724336688e+00 1.938199978739e+00 1.921426033414e+00 1.691472796131e+00 1.352575832484e+00 1.111615044464e+00 1.177167676521e+00 1.439690579256e+00 1.658654787919e+00 1.711379101613e+00 1.580192578303e+00 1.332670580440e+00 1.123372851346e+00 1.126322923473e+00 1.311465931861e+00 1.493644605651e+00 1.550297256068e+00 1.454376413056e+00 1.263595337947e+00 1.116875224463e+00 1.155379769945e+00 1.340535577018e+00 1.513013600661e+00 1.561268465633e+00 1.453444401133e+00 1.234704345471e+00 1.036763886501e+00 1.034429987342e+00 1.226168030250e+00 1.435462611964e+00 1.529878152953e+00 1.462355021706e+00 1.260136988221e+00 1.032691009729e+00 9.656603353012e-01 1.130686570563e+00 1.367560401417e+00 1.520217032000e+00 1.520586400892e+00 1.372075075929e+00 1.145085258757e+00 9.802305397614e-01 1.011865261728e+00 1.175811672710e+00 1.369531809388e+00 1.424355926017e+00 1.333635195049e+00 1.147689260512e+00 9.768663083277e-01 9.507861823695e-01 1.072609025261e+00 1.217233647524e+00 1.286296436324e+00 1.251426297446e+00 1.143970425051e+00 1.040359519932e+00 1.018940840720e+00 1.082696161520e+00 1.158585146501e+00 1.177941150165e+00 1.119751701751e+00 1.015945985569e+00 9.404619365949e-01 9.580702900800e-01 1.050218148548e+00 1.138636003149e+00 1.161526153894e+00 1.102847112169e+00 9.946611348685e-01 9.093223367723e-01 9.149972583085e-01 1.000098956856e+00 1.087991483170e+00 1.113881114638e+00 1.055709902803e+00 9.359820946464e-01 8.179076492883e-01 7.779983474196e-01 8.296788096845e-01 9.042577417420e-01 9.313705999272e-01 8.831124550696e-01 7.773778932748e-01 6.765822430364e-01 6.719631610834e-01 7.583276967719e-01 8.653974893873e-01 9.329816442334e-01 9.202434386610e-01 8.388624107295e-01 7.156863882867e-01 6.653855590292e-01 7.511689357144e-01 8.901416959549e-01 9.776946875700e-01 9.636451955829e-01 8.512312910003e-01 6.974575942514e-01 6.150905388128e-01 6.826572786883e-01 8.205273866476e-01 9.182141538424e-01 9.243748407014e-01 8.397738511329e-01 7.096324868141e-01 6.164172669506e-01 6.247861715989e-01 6.959048697984e-01 7.460166920786e-01 7.332830934889e-01 6.705401278083e-01 6.195825935240e-01 6.496493640788e-01 7.502711817615e-01 8.460203550511e-01 8.753609901274e-01 8.158255727512e-01 6.876536002304e-01 5.635952279239e-01 5.543804388122e-01 6.695009864399e-01 7.989191297168e-01 8.590374143703e-01 8.178508124545e-01 6.847993060062e-01 5.153358154004e-01 4.318842260245e-01 5.220032141876e-01 6.729633144124e-01 7.772839372506e-01 8.057993502614e-01 7.686936158458e-01 6.754386224346e-01 5.357555799359e-01 4.338206733814e-01 4.788958969232e-01 6.197823838404e-01 7.451387318064e-01 7.997974322568e-01 7.720137147563e-01 6.837692863384e-01 5.902428439301e-01 5.634649521404e-01 6.215936260717e-01 7.043552477662e-01 7.501495856245e-01 7.334211469207e-01 6.641023857079e-01 5.841672316514e-01 5.515036233502e-01 5.858404102639e-01 6.422481984877e-01 6.674522663644e-01 6.411235947035e-01 5.847646313979e-01 5.596700737228e-01 6.193016241191e-01 7.373697647553e-01 8.449346928530e-01 8.921425086185e-01 8.636204006364e-01 7.827898105933e-01 7.148351903201e-01 7.350088829275e-01 8.423686003709e-01 9.604608056703e-01 1.019530940744e+00 9.892546266804e-01 8.847694805521e-01 7.751267488894e-01 7.675902391855e-01 8.945950766302e-01 1.065543976666e+00 1.184022214509e+00 1.233780618488e+00 1.202728296349e+00 1.105175133620e+00 9.897311561579e-01 9.595499520325e-01 1.058547412430e+00 1.213533717509e+00 1.325033185337e+00 1.335709293110e+00 1.240649544533e+00 1.088751166564e+00 9.789654780180e-01 1.001185820268e+00 1.127713077903e+00 1.251691537965e+00 1.295334666377e+00 1.239181763740e+00 1.121451005357e+00 1.030824949647e+00 1.053876047877e+00 1.178193617546e+00 1.310056182401e+00 1.370010155718e+00 1.328397089239e+00 1.207073940184e+00 1.076038159129e+00 1.027645965913e+00 1.096515466582e+00 1.219138626512e+00 1.312698500718e+00 1.334919524898e+00 1.290030951184e+00 1.217962378058e+00 1.171510566083e+00 1.178914573102e+00 1.221950194545e+00 1.260281523239e+00 1.268083076407e+00 1.247816131659e+00 1.221897789170e+00 1.211637510414e+00 1.218073792339e+00 1.236641637500e+00 1.268343802136e+00 1.247959803901e+00 1.193867207566e+00 1.150719294918e+00 1.169717961153e+00 1.249273986863e+00 1.332943137187e+00 1.361282308966e+00 1.309667466084e+00 1.201510658118e+00 1.105612208861e+00 1.098349269314e+00 1.185701348167e+00 1.294914319273e+00 1.351080048682e+00 1.322706645956e+00 1.229678075645e+00 1.136934410396e+00 1.120704417975e+00 1.198314828322e+00 1.310822068576e+00 1.389417094122e+00 1.402505813857e+00 1.362284200344e+00 1.312035439190e+00 1.296632424922e+00 1.325831222046e+00 1.368895580162e+00 1.388148029612e+00 1.370635134794e+00 1.336038842443e+00 1.321140151529e+00 1.347233193919e+00 1.398142727780e+00 1.436257164209e+00 1.435821801160e+00 1.403444045768e+00 1.376645113321e+00 1.396830376467e+00 1.469116378586e+00 1.554769594517e+00 1.615354848635e+00 1.659348119387e+00 1.660682424403e+00 1.611638831754e+00 1.532605528409e+00 1.471207631431e+00 1.480450231632e+00 1.579839333814e+00 1.687643430813e+00 1.717438997289e+00 1.641383013083e+00 1.489325909869e+00 1.339281605884e+00 1.284424478290e+00 1.350317310740e+00 1.464028397122e+00 1.534810822999e+00 1.517384638096e+00 1.424436832148e+00 1.320000082406e+00 1.286528382111e+00 1.351671639014e+00 1.456390633107e+00 1.518048708501e+00 1.490363442913e+00 1.382099170681e+00 1.258219913084e+00 1.215339746392e+00 1.298975479463e+00 1.449021872809e+00 1.570572719983e+00 1.604155777089e+00 1.540360988675e+00 1.415154256068e+00 1.295671761920e+00 1.244306645745e+00 1.268435533874e+00 1.319425686184e+00 1.347520324664e+00 1.338628015087e+00 1.313804547886e+00 1.304988710842e+00 1.322430380281e+00 1.343313850154e+00 1.334605525111e+00 1.284584156233e+00 1.219280365589e+00 1.193283494037e+00 1.243558230685e+00 1.369218791283e+00 1.509152662520e+00 1.604580627684e+00 1.560069193282e+00 1.369855873310e+00 1.147868809693e+00 1.090396641989e+00 1.276393351550e+00 1.541033874523e+00 1.713981332607e+00 1.715873171941e+00 1.546912441888e+00 1.284934606746e+00 1.092854306487e+00 1.131661660508e+00 1.336702199481e+00 1.521549223493e+00 1.575620391655e+00 1.476202291335e+00 1.272281048226e+00 1.077226749549e+00 1.022976066701e+00 1.116756745443e+00 1.231206122525e+00 1.263110351164e+00 1.188050979506e+00 1.054314175311e+00 9.657651894619e-01 1.004608232356e+00 1.127112819944e+00 1.224750312628e+00 1.226618363316e+00 1.121250686878e+00 9.545403548979e-01 8.245800263824e-01 8.254993579768e-01 9.291832699495e-01 1.028999216138e+00 1.058069293138e+00 1.010096855006e+00 9.268756267481e-01 8.732748520634e-01 8.877289811209e-01 9.638122781094e-01 1.031123511659e+00 1.037719026034e+00 9.752716100884e-01 8.595320012754e-01 7.339398063269e-01 7.187502569069e-01 7.953266667908e-01 8.914759103005e-01 9.290911002217e-01 8.759979870558e-01 7.592424103476e-01 6.775508109120e-01 7.458192608099e-01 9.289983619804e-01 1.101779589296e+00 1.179242401087e+00 1.130671965913e+00 9.779813293186e-01 8.076111075585e-01 7.675514766000e-01 9.126020587249e-01 1.116108592244e+00 1.256770710278e+00 1.280655723454e+00 1.186913144481e+00 1.019811759567e+00 8.637643877336e-01 8.097498575477e-01 8.636644231715e-01 9.410220010360e-01 9.726997512265e-01 9.449785158454e-01 8.899159335331e-01 8.592363272583e-01 8.782376767363e-01 9.189461910755e-01 9.332798751120e-01 8.965736616564e-01 8.252690766822e-01 7.742235181811e-01 7.971424598301e-01 8.821708336080e-01 9.637852227695e-01 9.853438191993e-01 9.289982462737e-01 8.178503904336e-01 6.718655428272e-01 6.323390080033e-01 7.105935986267e-01 8.259760468873e-01 8.970160096771e-01 8.883659963547e-01 8.076098653401e-01 7.018395355883e-01 6.454249049185e-01 6.798140533199e-01 7.597397415921e-01 8.158157169778e-01 8.137696381707e-01 7.612505337528e-01 7.002437246926e-01 6.817026416744e-01 7.155414766795e-01 7.583424377456e-01 7.620522919548e-01 7.101093709309e-01 6.285986662219e-01 5.836887594984e-01 6.284438584526e-01 7.276503007554e-01 8.046215630837e-01 8.085231494165e-01 7.272631281719e-01 5.909384343107e-01 4.839152771704e-01 5.091550651344e-01 6.314688531918e-01 7.373738552733e-01 7.636130622413e-01 6.983712076056e-01 5.773082979835e-01 4.932528725065e-01 5.424338091066e-01 6.746296378948e-01 7.804774353864e-01 8.027661293063e-01 7.591192330095e-01 6.896200112637e-01 6.515119124843e-01 7.179162769124e-01 8.536272352601e-01 9.817111020406e-01 1.035165078130e+00 9.779587362842e-01 8.437463012263e-01 7.317575069205e-01 7.704897770348e-01 9.483372545421e-01 1.136108396029e+00 1.238158780365e+00 1.215116286722e+00 1.077841074091e+00 8.924080952792e-01 7.849864860798e-01 8.515860942208e-01 1.013180387861e+00 1.137263081935e+00 1.153453630211e+00 1.054971384258e+00 8.966301340203e-01 7.992163185456e-01 8.708403332241e-01 1.053835165081e+00 1.219894527497e+00 1.294211836247e+00 1.262739755937e+00 1.163883935632e+00 1.077377130884e+00 1.078836609819e+00 1.164553424588e+00 1.260146896990e+00 1.299388512452e+00 1.263263383955e+00 1.182698728156e+00 1.122447452218e+00 1.133201006365e+00 1.198073692054e+00 1.251609163513e+00 1.240963599478e+00 1.159155964587e+00 1.053496581314e+00 1.009477602139e+00 1.077729009186e+00 1.219297141117e+00 1.350509299808e+00 1.381792993274e+00 1.301418205423e+00 1.171361224970e+00 1.106558401665e+00 1.185519049034e+00 1.352407276435e+00 1.494442718191e+00 1.541675064374e+00 1.488846806024e+00 1.392005212372e+00 1.344656738191e+00 1.404946032977e+00 1.531565519144e+00 1.632399739737e+00 1.642556530323e+00 1.554335170204e+00 1.421207237009e+00 1.340116016097e+00 1.380546625660e+00 1.506160312723e+00 1.618659489644e+00 1.646239200072e+00 1.576875624453e+00 1.461110657453e+00 1.393626055398e+00 1.444536790183e+00 1.583115035060e+00 1.715079571728e+00 1.766725955587e+00 1.718990516057e+00 1.610335401838e+00 1.521908567070e+00 1.526784355764e+00 1.620298536660e+00 1.726140545764e+00 1.768215580269e+00 1.715306762374e+00 1.591256632063e+00 1.468177803960e+00 1.441296697679e+00 1.546096357189e+00 1.712294666977e+00 1.849675573632e+00 1.892002312494e+00 1.781927616461e+00 1.543833694979e+00 1.265702287613e+00 1.166742069584e+00 1.344546506567e+00 1.613541106737e+00 1.780225855252e+00 1.759670537542e+00 1.560229536188e+00 1.283941888253e+00 1.134451651054e+00 1.262005685193e+00 1.529109793885e+00 1.730523916908e+00 1.763176039145e+00 1.617592863766e+00 1.369730341632e+00 1.184258943248e+00 1.225310345306e+00 1.436370002074e+00 1.629671409135e+00 1.685776366610e+00 1.576697392397e+00 1.355536158407e+00 1.156857300427e+00 1.142607764949e+00 1.311261201805e+00 1.504040867862e+00 1.601756511181e+00 1.573861389045e+00 1.465719063170e+00 1.376081650983e+00 1.390802688120e+00 1.493631644921e+00 1.589798990447e+00 1.602908623522e+00 1.522956103618e+00 1.414134720986e+00 1.385707555990e+00 1.491018793173e+00 1.657039873313e+00 1.782674216544e+00 1.850701754991e+00 1.818202636627e+00 1.685302106392e+00 1.498618730921e+00 1.352242904300e+00 1.330034794989e+00 1.437051013431e+00 1.557635866384e+00 1.580336719529e+00 1.473501757119e+00 1.287323835499e+00 1.161630814875e+00 1.240519292997e+00 1.475625462104e+00 1.695685724598e+00 1.776795045531e+00 1.674946191080e+00 1.430458064634e+00 1.192463534023e+00 1.193877710274e+00 1.463235445245e+00 1.776744867098e+00 1.955324510121e+00 1.922348228389e+00 1.687892062016e+00 1.357893788659e+00 1.160989486677e+00 1.295505104322e+00 1.606895500546e+00 1.847057366283e+00 1.890891110975e+00 1.716539987661e+00 1.393223215217e+00 1.102580093049e+00 1.096491970450e+00 1.347311313229e+00 1.592285580206e+00 1.673936424769e+00 1.556024092222e+00 1.300784576117e+00 1.079562727113e+00 1.105203928410e+00 1.335469367256e+00 1.543362300979e+00 1.586355994741e+00 1.428596961599e+00 1.131273862133e+00 8.870593684879e-01 9.622667629793e-01 1.260776686333e+00 1.506475279219e+00 1.558674318578e+00 1.379731022957e+00 1.011923133320e+00 6.156401955335e-01 6.194152836821e-01 9.888027653078e-01 1.294696336689e+00 1.390277171816e+00 1.242939822861e+00 8.946690213676e-01 5.099540346812e-01 5.821626171962e-01 9.998320309287e-01 1.334993223027e+00 1.464099644201e+00 1.361438245048e+00 1.074196253078e+00 7.548058341050e-01 7.204440607597e-01 1.006364472698e+00 1.289513500722e+00 1.407943034683e+00 1.321747681548e+00 1.072271812528e+00 7.998182398216e-01 7.603200295246e-01 9.862216057959e-01 1.219156075888e+00 1.305413363151e+00 1.203769277155e+00 9.537045299882e-01 6.982646577567e-01 7.008600903692e-01 9.520531982698e-01 1.193751781104e+00 1.321918403645e+00 1.318507420128e+00 1.193156860374e+00 9.939702540534e-01 8.210972771887e-01 8.011242716691e-01 9.335744238861e-01 1.089691813359e+00 1.150543869437e+00 1.094212450664e+00 9.555599183525e-01 8.202625150235e-01 7.878235729655e-01 8.625860571661e-01 9.485639811030e-01 9.676354186598e-01 9.016452338267e-01 7.895637445119e-01 7.151903972703e-01 7.419839725845e-01 8.271747713078e-01 8.802704639550e-01 8.479075419855e-01 7.322501713818e-01 6.004795793878e-01 5.820011990067e-01 7.170888032827e-01 8.876781302107e-01 9.929582965680e-01 9.919127890071e-01 8.915971553742e-01 7.458015859796e-01 6.529936294678e-01 6.876246998839e-01 7.948879698106e-01 8.757952116930e-01 8.810296448017e-01 8.146261596290e-01 7.243410593919e-01 6.794656731921e-01 7.075619329820e-01 7.590797839305e-01 7.704785366571e-01 7.177087359779e-01 6.302269705926e-01 5.892842753286e-01 6.585491014187e-01 7.946937445256e-01 9.136571552072e-01 9.618787444589e-01 8.834599626633e-01 7.173199259075e-01 5.705531540925e-01 6.052264777887e-01 7.913882991715e-01 9.665055662176e-01 1.038605808433e+00 9.802313435347e-01 8.150948414430e-01 6.290627969615e-01 5.802919177882e-01 7.197585161053e-01 8.957488828617e-01 9.929038849378e-01 9.703887951104e-01 8.379534562927e-01 6.531227005025e-01 5.323244856395e-01 5.801939488421e-01 7.177835262169e-01 8.241538527686e-01 8.527687730994e-01 8.142709292697e-01 7.601745799838e-01 7.539860076884e-01 8.119421629503e-01 8.869900778239e-01 9.250119094577e-01 9.046783796930e-01 8.463414702722e-01 8.056456309856e-01 8.353914133891e-01 9.269316325498e-01 1.019914287339e+00 1.058440718474e+00 1.017079769493e+00 9.056534895107e-01 7.710398658816e-01 6.920236684939e-01 7.350976135285e-01 8.359266069571e-01 9.272150833246e-01 9.711354593434e-01 9.425908999163e-01 8.333299145946e-01 6.700004034342e-01 5.639573438337e-01 6.294121925058e-01 7.940862738612e-01 9.270012132835e-01 9.643037846828e-01 9.013853242247e-01 7.900074023105e-01 7.370085200176e-01 8.219848004137e-01 9.854838447479e-01 1.119312358733e+00 1.158668909697e+00 1.091286597199e+00 9.575840878862e-01 8.512817735173e-01 8.693510915297e-01 9.930650847836e-01 1.115030269267e+00 1.154975252358e+00 1.090637867897e+00 9.591717299421e-01 8.576006484870e-01 8.886008666405e-01 1.031045874003e+00 1.172250964265e+00 1.230233003675e+00 1.184124474324e+00 1.075358303414e+00 1.002573944540e+00 1.058017112615e+00 1.216181342845e+00 1.370640326896e+00 1.439295969445e+00 1.396147508041e+00 1.273971264493e+00 1.160526579000e+00 1.153140835428e+00 1.258191880140e+00 1.394500880414e+00 1.488099905159e+00 1.510797507710e+00 1.433225824003e+00 1.286681881678e+00 1.165233984601e+00 1.164800419695e+00 1.283286146186e+00 1.425278611825e+00 1.503191226432e+00 1.480470942863e+00 1.372254873512e+00 1.238252092831e+00 1.161033397289e+00 1.187207096207e+00 1.281467219444e+00 1.372917496972e+00 1.416688266865e+00 1.408572304236e+00 1.373638978731e+00 1.344562284651e+00 1.337959455366e+00 1.346866277267e+00 1.356956668944e+00 1.366328001551e+00 1.387915376986e+00 1.431287369851e+00 1.482488828268e+00 1.505415427838e+00 1.463497203802e+00 1.344808672771e+00 1.182774293082e+00 1.067885314728e+00 1.101128754770e+00 1.268295475828e+00 1.451461159548e+00 1.545854362350e+00 1.499742000580e+00 1.319260011863e+00 1.082244274207e+00 9.588280392743e-01 1.089238397466e+00 1.361442027981e+00 1.593855393065e+00 1.691606226348e+00 1.643057595948e+00 1.483857535916e+00 1.292215622027e+00 1.195706560569e+00 1.283195094221e+00 1.492898524495e+00 1.695489328771e+00 1.799373724105e+00 1.765141361543e+00 1.599887642579e+00 1.357429300881e+00 1.144098543041e+00 1.091069038786e+00 1.221271499589e+00 1.415367483919e+00 1.559346201815e+00 1.600692952426e+00 1.539638392188e+00 1.420722861260e+00 1.322842823203e+00 1.322302778415e+00 1.428096440704e+00 1.576459415167e+00 1.693855391049e+00 1.736183090115e+00 1.694471037098e+00 1.590957974091e+00 1.472005539222e+00 1.392631011251e+00 1.386784098210e+00 1.442781030595e+00 1.516601187861e+00 1.565127498715e+00 1.564794863444e+00 1.514973535697e+00 1.435856396989e+00 1.363497864600e+00 1.337275849386e+00 1.377290958831e+00 1.468800010781e+00 1.572754344965e+00 1.648442849514e+00 1.668269456102e+00 1.624401009752e+00 1.532346114304e+00 1.431464595526e+00 1.374665960419e+00 1.397119051924e+00 1.484146216983e+00 1.582204104976e+00 1.636950541789e+00 1.617456526085e+00 1.524706904302e+00 1.393388473305e+00 1.285301684148e+00 1.258379966114e+00 1.315223563302e+00 1.398453569520e+00 1.443152169880e+00 1.416074986209e+00 1.328293553947e+00 1.236046334424e+00 1.218401452124e+00 1.309773826046e+00 1.457723547453e+00 1.575363199414e+00 1.598362788548e+00 1.504120934140e+00 1.320087984769e+00 1.136260630693e+00 1.093069206022e+00 1.247795885688e+00 1.489675760745e+00 1.683750242455e+00 1.749540119742e+00 1.659401428317e+00 1.435299831796e+00 1.157884093800e+00 9.837597308619e-01 1.056175941285e+00 1.289654207378e+00 1.506579808467e+00 1.604525131349e+00 1.550775328097e+00 1.367588382435e+00 1.134511113439e+00 9.922955188549e-01 1.053522359122e+00 1.243970932624e+00 1.413922394437e+00 1.473282145108e+00 1.395574917140e+00 1.207531835729e+00 9.919507666706e-01 8.852980420524e-01 9.683503337041e-01 1.143761824677e+00 1.278873319210e+00 1.305214972407e+00 1.212386838901e+00 1.039788594170e+00 8.779514829131e-01 8.414263316371e-01 9.469331083265e-01 1.088633814973e+00 1.172498292605e+00 1.163114417667e+00 1.077708148025e+00 9.799097894107e-01 9.544125230116e-01 1.031060295042e+00 1.147948190788e+00 1.221766499904e+00 1.202317588536e+00 1.082967460462e+00 9.043157238552e-01 7.626088647834e-01 7.709507045633e-01 9.115357124016e-01 1.060962861547e+00 1.130711343941e+00 1.087889786610e+00 9.473563376814e-01 7.776638502931e-01 7.071693688365e-01 8.152835794102e-01 1.007140364506e+00 1.162734723124e+00 1.220924737778e+00 1.169993306956e+00 1.041749707554e+00 9.125221098218e-01 8.806083566513e-01 9.732100019220e-01 1.110597658142e+00 1.203256645413e+00 1.204122720096e+00 1.109411506707e+00 9.558220496330e-01 8.201672337884e-01 7.911142606978e-01 8.765840591029e-01 9.936819065435e-01 1.068632347960e+00 1.073849131685e+00 1.022455769725e+00 9.572691473542e-01 9.278109856443e-01 9.509026980018e-01 9.951410129865e-01 1.014615415775e+00 9.847443526849e-01 9.158344038632e-01 8.516390872606e-01 8.444671370627e-01 9.027698583032e-01 9.775037010427e-01 1.009312929916e+00 9.644144627976e-01 8.465038232192e-01 7.069683259371e-01 6.498812734770e-01 7.432986927953e-01 9.118873597807e-01 1.049816142213e+00 1.097315736911e+00 1.038508310469e+00 9.005926278391e-01 7.641781224168e-01 7.498064772268e-01 8.862669102777e-01 1.065698605764e+00 1.185042602512e+00 1.191721771823e+00 1.076712622431e+00 8.751429310215e-01 6.853573115097e-01 6.699456783803e-01 8.495545742257e-01 1.066238090000e+00 1.210486446320e+00 1.240932541521e+00 1.164034951757e+00 1.031663615142e+00 9.392484088649e-01 9.742519894540e-01 1.116994101442e+00 1.272158737802e+00 1.365250326877e+00 1.368287015862e+00 1.296698720144e+00 1.202701506609e+00 1.154546371396e+00 1.186828681620e+00 1.265956081399e+00 1.326579123613e+00 1.322750396662e+00 1.249031438101e+00 1.145246991220e+00 1.087046526839e+00 1.134806876494e+00 1.266808043420e+00 1.404098439687e+00 1.478305631057e+00 1.458574974994e+00 1.356050367264e+00 1.225267071774e+00 1.153214709565e+00 1.201963631029e+00 1.340488788397e+00 1.481440232473e+00 1.553272961301e+00 1.523061301519e+00 1.396570234306e+00 1.217240174026e+00 1.063742735336e+00 1.020855162763e+00 1.101225618546e+00 1.230874649665e+00 1.332332853245e+00 1.366611579597e+00 1.331047089133e+00 1.250346853624e+00 1.166185513381e+00 1.120672137998e+00 1.133767629786e+00 1.193656897288e+00 1.272853217500e+00 1.347483104953e+00 1.402530243875e+00 1.428688587006e+00 1.419670276837e+00 1.374172991510e+00 1.301677363226e+00 1.228004152850e+00 1.192021813007e+00 1.222720475217e+00 1.310320225014e+00 1.409534134467e+00 1.469643149587e+00 1.458234470246e+00 1.373482958512e+00 1.252728207396e+00 1.173633775682e+00 1.214573885127e+00 1.373096347553e+00 1.567131231799e+00 1.710422970120e+00 1.749490130546e+00 1.669913172205e+00 1.500045527915e+00 1.317833907747e+00 1.240526014571e+00 1.337549759629e+00 1.544145080012e+00 1.742368337281e+00 1.848765893645e+00 1.827194857822e+00 1.684561609621e+00 1.470583018624e+00 1.279056652560e+00 1.220689301398e+00 1.324865876413e+00 1.502746760474e+00 1.650582513985e+00 1.709906804401e+00 1.667889324368e+00 1.550037832404e+00 1.414067140054e+00 1.333951546912e+00 1.356961822994e+00 1.462740352058e+00 1.587414839376e+00 1.673804594753e+00 1.691598562983e+00 1.637106068997e+00 1.528589742037e+00 1.401068496073e+00 1.297754173165e+00 1.252799298392e+00 1.270293151040e+00 1.322088490125e+00 1.369122095785e+00 1.381629304635e+00 1.347107106007e+00 1.272041026934e+00 1.181577950503e+00 1.114448347661e+00 1.105500240697e+00 1.159261440206e+00 1.245324072659e+00 1.322760380705e+00 1.362443214262e+00 1.355444281953e+00 1.313292128679e+00 1.262866547400e+00 1.233777815576e+00 1.239472695794e+00 1.266778902957e+00 1.286119648097e+00 1.270818026781e+00 1.210296712522e+00 1.114820731618e+00 1.013895448196e+00 9.460308200318e-01 9.350181757141e-01 9.695621731741e-01 1.015699880880e+00 1.045100391681e+00 1.049167205297e+00 1.038216272381e+00 1.032231997016e+00 1.047068529327e+00 1.083674594683e+00 1.130078755643e+00 1.172761792641e+00 1.205322015857e+00 1.229154676339e+00 1.247863039120e+00 1.260629222849e+00 1.260590318391e+00 1.239794451993e+00 1.197483516330e+00 1.146282699838e+00 1.110302349796e+00 1.110851644905e+00 1.146813967962e+00 1.191571123815e+00 1.211609754446e+00 1.187633812393e+00 1.127906384186e+00 1.072700715532e+00 1.078053041607e+00 1.167441706338e+00 1.302213576125e+00 1.415234975420e+00 1.451495071529e+00 1.384519713180e+00 1.223005543342e+00 1.019213909459e+00 8.771927248930e-01 8.990081080572e-01 1.046508415942e+00 1.191115296868e+00 1.241071758000e+00 1.158671504708e+00 9.543465670248e-01 7.005428623251e-01 5.854863754795e-01 7.603383432609e-01 1.038972104000e+00 1.249373310381e+00 1.318187214592e+00 1.226498099121e+00 1.005952766395e+00 7.670198737421e-01 7.372506967365e-01 9.875463316073e-01 1.301269507184e+00 1.521781224774e+00 1.576651465689e+00 1.442925421900e+00 1.138958629831e+00 7.308986430216e-01 4.213991542622e-01 6.124236402713e-01 9.785802198357e-01 1.243043261152e+00 1.331933447023e+00 1.228859353415e+00 9.596425672350e-01 6.057370279537e-01 4.246599438950e-01 6.837632117914e-01 1.025977936502e+00 1.262033775041e+00 1.337659000508e+00 1.250774753491e+00 1.046521024537e+00 8.313623465669e-01 7.717255953795e-01 9.151715215761e-01 1.106792361884e+00 1.215716982189e+00 1.188657297235e+00 1.028896629831e+00 7.978277434963e-01
 6.574567336645e-01 6.395287701504e-01 6.298763891674e-01 6.257464299334e-01 6.310968678827e-01 6.427004435721e-01 6.512854226658e-01 6.435093194375e-01 5.837918981044e-01 5.189536506939e-01 4.695401755012e-01 4.607059701077e-01 5.120942123209e-01 5.961132840041e-01 6.725782202083e-01 7.162098154425e-01 7.193611291758e-01 6.884643034112e-01 6.390059939608e-01 5.885622676684e-01 5.488791301585e-01 5.215575003726e-01 5.017843322630e-01 4.860950804148e-01 4.756264951272e-01 4.727014658289e-01 4.757889094735e-01 4.793548066971e-01 4.788711533544e-01 4.753050976804e-01 4.745064822934e-01 4.808873876977e-01 4.906280346567e-01 4.919227979778e-01 4.720054597074e-01 4.247576012407e-01 3.562707762338e-01 2.902949730994e-01 2.678942890679e-01 3.069268486574e-01 3.725080858511e-01 4.276680819213e-01 4.558861013396e-01 4.568964978438e-01 4.425305195478e-01 4.319158822918e-01 4.419250000134e-01 4.760142885419e-01 5.241035545705e-01 5.725653964887e-01 6.113237186143e-01 6.354786674609e-01 6.453476563501e-01 6.469230787855e-01 6.515558759972e-01 6.719492806922e-01 7.137227317040e-01 7.692231770253e-01 8.207007890818e-01 8.492253562162e-01 8.425945541379e-01 8.001996371716e-01 7.349515685568e-01 6.708377610279e-01 6.318047561668e-01 6.231191268690e-01 6.255820574004e-01 6.136916054696e-01 5.761590952163e-01 5.260318658770e-01 5.002181593336e-01 5.333216176198e-01 6.162617434468e-01 7.085200710850e-01 7.765365515473e-01 8.070269831806e-01 8.064180360503e-01 7.948203331716e-01 7.929849147052e-01 8.060063439945e-01 8.187508556143e-01 8.083857079285e-01 7.602834389425e-01 6.772923653297e-01 5.829723931846e-01 5.170665018310e-01 5.086550521262e-01 5.407215707410e-01 5.692962407557e-01 5.687823882399e-01 5.629516459376e-01 5.584107158409e-01 5.659107072148e-01 5.920219888543e-01 6.348107227768e-01 6.864263816392e-01 7.077172113103e-01 7.093637159470e-01 7.258237678688e-01 7.337979034286e-01 7.340039888657e-01 7.485882848983e-01 7.879460980213e-01 8.434778723390e-01 8.952687424454e-01 9.252618482387e-01 9.256619945136e-01 9.015469307983e-01 8.684032175644e-01 8.437181757192e-01 8.345181728412e-01 8.307711563083e-01 8.128160446932e-01 7.661790918741e-01 6.940118014896e-01 6.245710604503e-01 6.049404224241e-01 6.597966507172e-01 7.581600690391e-01 8.485934219341e-01 8.958860211467e-01 8.893466297570e-01 8.425940804668e-01 7.896718744407e-01 7.696538442679e-01 7.968246933176e-01 8.480595682112e-01 8.881806361138e-01 8.970497695862e-01 8.778970275125e-01 8.521845798705e-01 8.436530137986e-01 8.577252066971e-01 8.763615408532e-01 8.751003083764e-01 8.424536446842e-01 7.885096454322e-01 7.406691896331e-01 7.234514259334e-01 7.324498631176e-01 7.353004564999e-01 6.996842083680e-01 6.166530166114e-01 5.151525340533e-01 4.699370329049e-01 5.385861673866e-01 6.675847923892e-01 7.742670960636e-01 8.111614131993e-01 7.650528848890e-01 6.552468202447e-01 5.394803102571e-01 5.080195683454e-01 5.910733367550e-01 7.130942899929e-01 8.052628488258e-01 8.442363356129e-01 8.418171974191e-01 8.310517175553e-01 8.433591143195e-01 8.828759272174e-01 9.266839755174e-01 9.503425234996e-01 9.485313280428e-01 9.385746357238e-01 9.467511488124e-01 9.834448090754e-01 1.030586116797e+00 1.056852490071e+00 1.041404381046e+00 9.880774084435e-01 9.278883696755e-01 9.047427455476e-01 9.397177271434e-01 1.008621189281e+00 1.067613983171e+00 1.088227933168e+00 1.079405311534e+00 1.113339651809e+00 1.172645784715e+00 1.239764464545e+00 1.283551176780e+00 1.281418641071e+00 1.231379983557e+00 1.140061058468e+00 1.085784126285e+00 1.097083324917e+00 1.154815533733e+00 1.226983157577e+00 1.273507632621e+00 1.265596003043e+00 1.203555432411e+00 1.121804566312e+00 1.076857797462e+00 1.106698688987e+00 1.192173452560e+00 1.278814845334e+00 1.323644782574e+00 1.315607510225e+00 1.274367047335e+00 1.236108016448e+00 1.228578435713e+00 1.250389507536e+00 1.277363649213e+00 1.287997206000e+00 1.280540293938e+00 1.271228948710e+00 1.277468623094e+00 1.299507620087e+00 1.319077055402e+00 1.316350876858e+00 1.287843507670e+00 1.251417628479e+00 1.233400884525e+00 1.242759336772e+00 1.256756450932e+00 1.236183177975e+00 1.153194501584e+00 1.012045160616e+00 8.616629294008e-01 7.896239629378e-01 8.440983764603e-01 9.584109577073e-01 1.034275331310e+00 1.015667421032e+00 8.969959107118e-01 7.263358057047e-01 6.172038810939e-01 6.763676269276e-01 8.328788626266e-01 9.558273759541e-01 9.770879213614e-01 8.861718985395e-01 7.263924101524e-01 6.080547985885e-01 6.557817853879e-01 8.206616778611e-01 9.687112982514e-01 1.026322492180e+00 9.782962234433e-01 8.579061816054e-01 7.450707258592e-01 7.326427477466e-01 8.226035663462e-01 9.250082509973e-01 9.656555652647e-01 9.198907096822e-01 8.080349715658e-01 6.901291374800e-01 6.436002651331e-01 6.884504296010e-01 7.613381917795e-01 7.996091293124e-01 7.842895021627e-01 7.363130865947e-01 6.995879189109e-01 7.060155306689e-01 7.434427542102e-01 7.742597296559e-01 7.755854988656e-01 7.560339587173e-01 7.478176246664e-01 7.757697454062e-01 8.264685489523e-01 8.588195215289e-01 8.389425043197e-01 7.659480842025e-01 6.908524221345e-01 6.409502303953e-01 6.465981893766e-01 7.073335214599e-01 7.926386131878e-01 8.421364952444e-01 8.271756781868e-01 7.661739407218e-01 6.935637099283e-01 6.450492727501e-01 6.376628471219e-01 6.625211431141e-01 7.016612415943e-01 7.430769234918e-01 7.788995247539e-01 7.988131907815e-01 7.901994600360e-01 7.459447065941e-01 6.754296961565e-01 6.129592015663e-01 6.071474739967e-01 6.716206368836e-01 7.626694719834e-01 8.250565172432e-01 8.247113269711e-01 7.552077625444e-01 6.396727586899e-01 5.330600833503e-01 5.035917173037e-01 5.560277788187e-01 6.216822769078e-01 6.446030227153e-01 6.097977338003e-01 5.395148640607e-01 4.861957761539e-01 4.966373794391e-01 5.531244335645e-01 5.983751894107e-01 5.942264670847e-01 5.368616230433e-01 4.574950811684e-01 4.156245039553e-01 4.456512492706e-01 5.037948782563e-01 5.288877796047e-01 4.959332852449e-01 4.309954603250e-01 3.540706226734e-01 3.067499362974e-01 3.452837953903e-01 4.237027449617e-01 4.701079799583e-01 4.518705384086e-01 3.806333777860e-01 3.328494906930e-01 4.125162389245e-01 5.743038208144e-01 7.167205127103e-01 7.788436407049e-01 7.330924682289e-01 5.838689506766e-01 3.834638308922e-01 3.128440768274e-01 4.967982026400e-01 7.167573019264e-01 8.559327436801e-01 8.731500001784e-01 7.645268335408e-01 5.630860476500e-01 3.659657919539e-01 3.809575327662e-01 5.683042219415e-01 7.249778297673e-01 7.742847054722e-01 6.978716494310e-01 5.121974760557e-01 2.714463168916e-01 1.906690941486e-01 3.939837410142e-01 5.744085702869e-01 6.588329195584e-01 6.372848282043e-01 5.347509279726e-01 4.168721518948e-01 3.853021429269e-01 4.572742048169e-01 5.375120472104e-01 5.633149057238e-01 5.095848859301e-01 3.814610916676e-01 2.074108519126e-01 6.357556409355e-02 2.145511938660e-01 3.738995180605e-01 4.751616155353e-01 4.971227311688e-01 4.413172728386e-01 3.419981243047e-01 2.746663110737e-01 3.077639257965e-01 3.805268048756e-01 4.117168827027e-01 3.696464248216e-01 2.615525511256e-01 1.629879978425e-01 2.500896492158e-01 4.149157647910e-01 5.404675807760e-01 5.866791937001e-01 5.434685423805e-01 4.330622271214e-01 3.350232600196e-01 3.815618537369e-01 5.392259571285e-01 6.863090403766e-01 7.621392068120e-01 7.483014999562e-01 6.608067278394e-01 5.556025081081e-01 5.230867802902e-01 5.990012497592e-01 7.080068134845e-01 7.699619380740e-01 7.471912277808e-01 6.405908578511e-01 4.916173547801e-01 3.990502067525e-01 4.568040407869e-01 5.859200802555e-01 6.783307595972e-01 6.900320338644e-01 6.237517765285e-01 5.271506032452e-01 4.928473341177e-01 5.709507519948e-01 7.008446639906e-01 8.196823150826e-01 8.827973812108e-01 8.756883057450e-01 8.114792427982e-01 7.061182997857e-01 6.314618257211e-01 6.464230449960e-01 7.350339181958e-01 8.165646856749e-01 8.318302260703e-01 7.661069117499e-01 6.509925131405e-01 5.672725394110e-01 5.961743723744e-01 7.031612774391e-01 7.896638060361e-01 7.932331945706e-01 6.993618194826e-01 5.438758578974e-01 4.400002232651e-01 5.224877386892e-01 7.077167823480e-01 8.602289504724e-01 9.198174087612e-01 8.790274876237e-01 7.788930451918e-01 7.119290324414e-01 7.677570719437e-01 9.181510784141e-01 1.065015661778e+00 1.140298398562e+00 1.122493918528e+00 1.032102827617e+00 9.260325981377e-01 8.749517895616e-01 9.053648268463e-01 9.715716756333e-01 1.012365174421e+00 1.000361824972e+00 9.496487743399e-01 9.030422111658e-01 8.987702494610e-01 9.320535120922e-01 9.616050963574e-01 9.523058984298e-01 9.042144245224e-01 8.582298675943e-01 8.710913675013e-01 9.548585706731e-01 1.058441729041e+00 1.119423787113e+00 1.104587664969e+00 1.023235166900e+00 9.306361444968e-01 9.078831465977e-01 9.866007359632e-01 1.107197894690e+00 1.188377574308e+00 1.184267321837e+00 1.096952664330e+00 9.786698605739e-01 9.192501252465e-01 9.747872346451e-01 1.095499092546e+00 1.188255248643e+00 1.192817643622e+00 1.098859955851e+00 9.489455733350e-01 8.401882856614e-01 8.708804710648e-01 1.016081974379e+00 1.166651450462e+00 1.244916261877e+00 1.226267965072e+00 1.132526284468e+00 1.024896806422e+00 9.798299523939e-01 1.027088326597e+00 1.118740878215e+00 1.186689793535e+00 1.193484828541e+00 1.141208941189e+00 1.064317281512e+00 1.011587433100e+00 1.009660107886e+00 1.073832693907e+00 1.160638223758e+00 1.212413567351e+00 1.199829356219e+00 1.125558300173e+00 1.016759692120e+00 9.076544717692e-01 8.973020845167e-01 9.970669237913e-01 1.115405186203e+00 1.163326968272e+00 1.105452574224e+00 9.689611981383e-01 8.528568909587e-01 8.860979452775e-01 1.064238790581e+00 1.257888536028e+00 1.363510400629e+00 1.337885250733e+00 1.195330852465e+00 1.013722587212e+00 9.312089227231e-01 1.032010733472e+00 1.222132435313e+00 1.366005704689e+00 1.389795952020e+00 1.283011428339e+00 1.095412666730e+00 9.406687664193e-01 9.457824552244e-01 1.093021536780e+00 1.246198081507e+00 1.305516603663e+00 1.239754341978e+00 1.081553588573e+00 9.322746437952e-01 9.294694153334e-01 1.089020974014e+00 1.282884370958e+00 1.399328760144e+00 1.389786565107e+00 1.262123447094e+00 1.079675207971e+00 9.579128462976e-01 9.929810977564e-01 1.141729453197e+00 1.277042809449e+00 1.360584392968e+00 1.350650140798e+00 1.182545208732e+00 9.090972228206e-01 6.741739487388e-01 6.865800215608e-01 8.839655913975e-01 1.044479830401e+00 1.064648304368e+00 9.294508799811e-01 6.934970458137e-01 5.174614376214e-01 6.128831904183e-01 8.445635044763e-01 1.010944166090e+00 1.036206838227e+00 9.169391334283e-01 7.142634023912e-01 5.798095524901e-01 6.684214731789e-01 8.663803142620e-01 1.005964432074e+00 1.015834456411e+00 8.923939394095e-01 6.926723595575e-01 5.539777685536e-01 6.175677743544e-01 7.827690528567e-01 8.906719163594e-01 8.729590315822e-01 7.259097993260e-01 5.035704535090e-01 3.652377156932e-01 4.861053000958e-01 6.795439996662e-01 7.893863042782e-01 7.715532118069e-01 6.400804863729e-01 4.727433730448e-01 4.369306267561e-01 5.837353739457e-01 7.490795652760e-01 8.359457718126e-01 8.305501932475e-01 7.387487127051e-01 6.013828443205e-01 5.154221563326e-01 5.735145078547e-01 7.227802614940e-01 8.515616561422e-01 8.947323022669e-01 8.381682182258e-01 7.134178936171e-01 6.024832346341e-01 6.032959423739e-01 7.018674037683e-01 7.931233594626e-01 8.059992352361e-01 7.258649462457e-01 5.938746145557e-01 5.156089468960e-01 5.832348865480e-01 7.224902715694e-01 8.178423947609e-01 8.128984660698e-01 7.057111297119e-01 5.535154928969e-01 4.930571618313e-01 6.113105406043e-01 7.847316709496e-01 8.923600969996e-01 8.836455750234e-01 7.600309455044e-01 5.786153276089e-01 4.801841595974e-01 5.819835813240e-01 7.555495715514e-01 8.610475147721e-01 8.405743883596e-01 6.881345786566e-01 4.435356661834e-01 2.536026958001e-01 3.999110029117e-01 6.349648521294e-01 7.823689423617e-01 7.991219228949e-01 6.887949137280e-01 5.284948833538e-01 4.579828591996e-01 5.033845252415e-01 6.221620143692e-01 7.200227671510e-01 7.462881163277e-01 7.052361750439e-01 6.331507833395e-01 6.083030268840e-01 7.049085622047e-01 8.659472424558e-01 9.946968510033e-01 1.037485054279e+00 9.922270212735e-01 9.086250202603e-01 8.741083955906e-01 9.413503779930e-01 1.061176207128e+00 1.144402120168e+00 1.133239358929e+00 1.018629595816e+00 8.448158671677e-01 7.154963697761e-01 7.377066441254e-01 8.698897038934e-01 9.867870221238e-01 1.014820635269e+00 9.435997584853e-01 8.193596449859e-01 7.394131884910e-01 7.843358790759e-01 9.097488858411e-01 1.013958189201e+00 1.036385302509e+00 9.713470547528e-01 8.648399047526e-01 8.028008337076e-01 8.456703964823e-01 9.518839703809e-01 1.034774995541e+00 1.040521742522e+00 9.648473668520e-01 8.529287820442e-01 7.891947656176e-01 8.334266487028e-01 9.442551247093e-01 1.033372145355e+00 1.032685545486e+00 1.028686720222e+00 9.616538105691e-01 9.060092885861e-01 9.158731940193e-01 9.812672272848e-01 1.047515512816e+00 1.071980483678e+00 1.049737040867e+00 1.012113356421e+00 1.005084344903e+00 1.048536529988e+00 1.115084992083e+00 1.158072406414e+00 1.147977839782e+00 1.088325510373e+00 1.015909627564e+00 9.827542160885e-01 1.014149542478e+00 1.082268232665e+00 1.136770784096e+00 1.145683115550e+00 1.110694712760e+00 1.064851177929e+00 1.053743061655e+00 1.099759485234e+00 1.181756011942e+00 1.258236121298e+00 1.299300175341e+00 1.299009881429e+00 1.272694931579e+00 1.245539078250e+00 1.237063392181e+00 1.250402411547e+00 1.275537454253e+00 1.301192411594e+00 1.322131348190e+00 1.337244255803e+00 1.343709241607e+00 1.335223276505e+00 1.307434137612e+00 1.270640793667e+00 1.268150553131e+00 1.313989422894e+00 1.394144003890e+00 1.450675848858e+00 1.438848602326e+00 1.375067095623e+00 1.304156645508e+00 1.269162747914e+00 1.281013237844e+00 1.316199259817e+00 1.345584973511e+00 1.358408857890e+00 1.362821913593e+00 1.370377065662e+00 1.380379668406e+00 1.379407378596e+00 1.356715113052e+00 1.320507372582e+00 1.300076504312e+00 1.324562026520e+00 1.391078733314e+00 1.460356557265e+00 1.486113339320e+00 1.445829845456e+00 1.357617729907e+00 1.281021690473e+00 1.284048077683e+00 1.375840775671e+00 1.491230841392e+00 1.551819500726e+00 1.515101079985e+00 1.392082173259e+00 1.252662190255e+00 1.203260898022e+00 1.292424430294e+00 1.445981355293e+00 1.553300325037e+00 1.547139462679e+00 1.421296768251e+00 1.234737572091e+00 1.108239467631e+00 1.147852075712e+00 1.310993574334e+00 1.465382934050e+00 1.574282346770e+00 1.599006559907e+00 1.529818686594e+00 1.392956704159e+00 1.250948084795e+00 1.184749270159e+00 1.229973240862e+00 1.325112716501e+00 1.412356442194e+00 1.384657354449e+00 1.249197799110e+00 1.087024251310e+00 1.030805783561e+00 1.140545991074e+00 1.317970187868e+00 1.440645425529e+00 1.452096533654e+00 1.369730939917e+00 1.279045530573e+00 1.290275198002e+00 1.427826711330e+00 1.600006568682e+00 1.701234592451e+00 1.678960654345e+00 1.549779762334e+00 1.402964211608e+00 1.368806612113e+00 1.496916388997e+00 1.689995981018e+00 1.818395057297e+00 1.807630730156e+00 1.654769418967e+00 1.433564636295e+00 1.290996729670e+00 1.351181201286e+00 1.553254259638e+00 1.736529405121e+00 1.792478846352e+00 1.692115471262e+00 1.483772487758e+00 1.295730390170e+00 1.286530143800e+00 1.468727358912e+00 1.692249449499e+00 1.822830153243e+00 1.802622302700e+00 1.644583903666e+00 1.428071737760e+00 1.282560699919e+00 1.352609288633e+00 1.557438778090e+00 1.784886257648e+00 1.882953596416e+00 1.809983306305e+00 1.549636030420e+00 1.228671423254e+00 1.075781276065e+00 1.224201597176e+00 1.486207202642e+00 1.654788214572e+00 1.645383906208e+00 1.468984547094e+00 1.223523023885e+00 1.088499590505e+00 1.184487626558e+00 1.392293536256e+00 1.535289464774e+00 1.526708397441e+00 1.369918425129e+00 1.156312313808e+00 1.059079273846e+00 1.184287705686e+00 1.408976461063e+00 1.564417263600e+00 1.563240449277e+00 1.398671705292e+00 1.144999688887e+00 9.740392251635e-01 1.055505079586e+00 1.297239040540e+00 1.499791639743e+00 1.552779507547e+00 1.431622931908e+00 1.188056609320e+00 9.674418552709e-01 9.745363630411e-01 1.201517847398e+00 1.443184311413e+00 1.561652451911e+00 1.510062463436e+00 1.312307213311e+00 1.065356084125e+00 9.393460278617e-01 1.022113781849e+00 1.259273210934e+00 1.423866627769e+00 1.432914481385e+00 1.291569854683e+00 1.073703354531e+00 9.258427968297e-01 9.791168961186e-01 1.164308669267e+00 1.326095011222e+00 1.379208714228e+00 1.312815558070e+00 1.176424469025e+00 1.065407379336e+00 1.064268900322e+00 1.155864681092e+00 1.247650799994e+00 1.268641805872e+00 1.204230101377e+00 1.095041631321e+00 1.020601645007e+00 1.041729671616e+00 1.132043215905e+00 1.211772404498e+00 1.222892905397e+00 1.156679953649e+00 1.054987789593e+00 9.951451974470e-01 1.031340601058e+00 1.131414549529e+00 1.215486190879e+00 1.224922065017e+00 1.145138972584e+00 1.007078439696e+00 8.825843561193e-01 8.496386014089e-01 9.102901183520e-01 9.862499130638e-01 1.005660215945e+00 9.424248282198e-01 8.175386327468e-01 6.988576325028e-01 6.918138931151e-01 7.767080461969e-01 8.893895777276e-01 9.631432647092e-01 9.578229596724e-01 8.729698338034e-01 7.603860136705e-01 7.310358084851e-01 8.257056713888e-01 9.555821677431e-01 1.024695810982e+00 9.915073306899e-01 8.701034400231e-01 7.323315644596e-01 6.931021129102e-01 7.908847176067e-01 9.275853396621e-01 1.005802668953e+00 9.852864684531e-01 8.763760778872e-01 7.352448691282e-01 6.523423853433e-01 6.792059843046e-01 7.557133039003e-01 7.969275100667e-01 7.687984635924e-01 6.945347364047e-01 6.468362921593e-01 6.928494880440e-01 8.046087626052e-01 8.987119093196e-01 9.158083387362e-01 8.394268426700e-01 6.994884369818e-01 5.831132817709e-01 6.014614750673e-01 7.342850755084e-01 8.630926269315e-01 9.101981133877e-01 8.497613575176e-01 6.984839609432e-01 5.227916955857e-01 4.562345459664e-01 5.625042666367e-01 7.101140486933e-01 8.088815034654e-01 8.227906822677e-01 7.711638015033e-01 6.593539707746e-01 5.174271363910e-01 4.493994148454e-01 5.325647922089e-01 6.822945036637e-01 7.984889773498e-01 8.371542513256e-01 7.943124639092e-01 6.993360292348e-01 6.131833380041e-01 6.023848478950e-01 6.679202001138e-01 7.455732242012e-01 7.801270971467e-01 7.523152209791e-01 6.769955072540e-01 5.987792689869e-01 5.721907763136e-01 6.089942229635e-01 6.636966516445e-01 6.890708853823e-01 6.710153963921e-01 6.333996167225e-01 6.271951195854e-01 6.852066708313e-01 7.803881409168e-01 8.574550720053e-01 8.767996244500e-01 8.304915155751e-01 7.487192046540e-01 6.990273126287e-01 7.412588295794e-01 8.523156271169e-01 9.557307570800e-01 9.925199871278e-01 9.430477378184e-01 8.334555982158e-01 7.441152189999e-01 7.753697651810e-01 9.248565434468e-01 1.092678714530e+00 1.195662727917e+00 1.220444340011e+00 1.173520843447e+00 1.067414236674e+00 9.642557586585e-01 9.622996349995e-01 1.081425567757e+00 1.235062376613e+00 1.330064339012e+00 1.319263656610e+00 1.207746114834e+00 1.054816934068e+00 9.655736696919e-01 1.014237559405e+00 1.147890151110e+00 1.258104478283e+00 1.277749241391e+00 1.199812972397e+00 1.077001447032e+00 1.010031190680e+00 1.072509688354e+00 1.218961096820e+00 1.345133068043e+00 1.379230377512e+00 1.303557376057e+00 1.155605135816e+00 1.026447831717e+00 1.019017061379e+00 1.137616968664e+00 1.284164539998e+00 1.370456858049e+00 1.361844394316e+00 1.274808353504e+00 1.167275246871e+00 1.112768038575e+00 1.144144324920e+00 1.222361241347e+00 1.284360994028e+00 1.294597910638e+00 1.257005774071e+00 1.204358646546e+00 1.173602991382e+00 1.177302838715e+00 1.228472148375e+00 1.271427292306e+00 1.258171772541e+00 1.198180573100e+00 1.136064406808e+00 1.135111620098e+00 1.206588392073e+00 1.294487756055e+00 1.332353816137e+00 1.289387879268e+00 1.185512690594e+00 1.089177881062e+00 1.080535582248e+00 1.169953322467e+00 1.284475741066e+00 1.346658128043e+00 1.322586599516e+00 1.230013764737e+00 1.132561296832e+00 1.108350282678e+00 1.180042708242e+00 1.291402010638e+00 1.372324444876e+00 1.388596165129e+00 1.349341920706e+00 1.294943404659e+00 1.269786425522e+00 1.287362437004e+00 1.322287627478e+00 1.340249375737e+00 1.328986334395e+00 1.306025176116e+00 1.302744354734e+00 1.334229315000e+00 1.382489562130e+00 1.413538071782e+00 1.407247877128e+00 1.374840972506e+00 1.355182467538e+00 1.385768872940e+00 1.465032478586e+00 1.552041337625e+00 1.612108697799e+00 1.654933413684e+00 1.657317923587e+00 1.612488879661e+00 1.540189657067e+00 1.484327964045e+00 1.491279773941e+00 1.576609931286e+00 1.663653162267e+00 1.665790565860e+00 1.578791339452e+00 1.435195006994e+00 1.308205348261e+00 1.273652710412e+00 1.338850851875e+00 1.433807914440e+00 1.483182928359e+00 1.454792361559e+00 1.368322086247e+00 1.285213705872e+00 1.271082485968e+00 1.334227517697e+00 1.416463440957e+00 1.451252856170e+00 1.409631461617e+00 1.314350243288e+00 1.235009956915e+00 1.247311808468e+00 1.357398181159e+00 1.494498326782e+00 1.581324693219e+00 1.578149677143e+00 1.490370123858e+00 1.363281305432e+00 1.264038071189e+00 1.239998182366e+00 1.278663039993e+00 1.327985473226e+00 1.349312589832e+00 1.340610949518e+00 1.327367865611e+00 1.334519207895e+00 1.359474080154e+00 1.373400108178e+00 1.348786514778e+00 1.286387730610e+00 1.224785990074e+00 1.220337995429e+00 1.291251823993e+00 1.426835927031e+00 1.570270566339e+00 1.634548396719e+00 1.542715890880e+00 1.321230730503e+00 1.107897827195e+00 1.107536045556e+00 1.337212047414e+00 1.599117556629e+00 1.738308339162e+00 1.693931089668e+00 1.484640077363e+00 1.212451103666e+00 1.067355641984e+00 1.178677433128e+00 1.412490412343e+00 1.582383517275e+00 1.599101022668e+00 1.458411793902e+00 1.228186314896e+00 1.042835147703e+00 1.032988849050e+00 1.160644895984e+00 1.277795355642e+00 1.293370706643e+00 1.201312694471e+00 1.069735101322e+00 1.013753854557e+00 1.092423067858e+00 1.230502398514e+00 1.318032968855e+00 1.295629439054e+00 1.166022319095e+00 9.925839871011e-01 8.882985233363e-01 9.305272378385e-01 1.056239431049e+00 1.154433829887e+00 1.167266775555e+00 1.097608445260e+00 9.956825093612e-01 9.318922039477e-01 9.442748850988e-01 1.025659958886e+00 1.081469199616e+00 1.077713075446e+00 1.006391941913e+00 8.951949593997e-01 8.134501990010e-01 8.258153262511e-01 9.170912899932e-01 1.010547401341e+00 1.035315451276e+00 9.678526437880e-01 8.458474133709e-01 7.748927463115e-01 8.546037967371e-01 1.035237489935e+00 1.194014289339e+00 1.250038119748e+00 1.179081335585e+00 1.014815166096e+00 8.602702861644e-01 8.597305859519e-01 1.025490320719e+00 1.220552743329e+00 1.334788400178e+00 1.324692803720e+00 1.201906681501e+00 1.027869175220e+00 9.036319490184e-01 9.060119076985e-01 9.951009052633e-01 1.072941370538e+00 1.083434637877e+00 1.029414984437e+00 9.593448370275e-01 9.342025893227e-01 9.696298176437e-01 1.018433430989e+00 1.022911208169e+00 9.602401618243e-01 8.575692946244e-01 7.892065528663e-01 8.230943330195e-01 9.324465570051e-01 1.029078703405e+00 1.046971568367e+00 9.659983264550e-01 8.258080435678e-01 6.767289507317e-01 6.479105862285e-01 7.623370328208e-01 9.043909430330e-01 9.819665279045e-01 9.612670281228e-01 8.566607721446e-01 7.289716612252e-01 6.730023107825e-01 7.328599236700e-01 8.388330220699e-01 9.054025834631e-01 8.946901916507e-01 8.169412602215e-01 7.240377631076e-01 6.867739456727e-01 7.280663917791e-01 7.931657992383e-01 8.182674968183e-01 7.786699811455e-01 6.967525703981e-01 6.373499417195e-01 6.621271108612e-01 7.497682112458e-01 8.238344148259e-01 8.284187026838e-01 7.493092313421e-01 6.181694892868e-01 5.211559335987e-01 5.526664198011e-01 6.729723124217e-01 7.739192581734e-01 7.950157264435e-01 7.279957098012e-01 6.146187444647e-01 5.494604455825e-01 6.091598172115e-01 7.349502873326e-01 8.264218591650e-01 8.335745982399e-01 7.779432407320e-01 7.031270889238e-01 6.772253312772e-01 7.607737256943e-01 9.048377990545e-01 1.021653568119e+00 1.056888527693e+00 9.798568948615e-01 8.339480665583e-01 7.354831005478e-01 8.091800293762e-01 1.007956662689e+00 1.193438653612e+00 1.275587968314e+00 1.220749498032e+00 1.046128556988e+00 8.291822389692e-01 7.221426611512e-01 8.267742107164e-01 1.019821057431e+00 1.153983618333e+00 1.164212642526e+00 1.051529160815e+00 8.812865031620e-01 7.896245759949e-01 8.843525848136e-01 1.083178183742e+00 1.248724569048e+00 1.307649613433e+00 1.249077137925e+00 1.117271985922e+00 1.005461471978e+00 1.007095815068e+00 1.114697871044e+00 1.233834045496e+00 1.287303323156e+00 1.253418661668e+00 1.164114728114e+00 1.089743460511e+00 1.091866072761e+00 1.160057442199e+00 1.225629112132e+00 1.229984177529e+00 1.161000652742e+00 1.060195692325e+00 1.008665949733e+00 1.063056493599e+00 1.192386422307e+00 1.317929879630e+00 1.351115287817e+00 1.283065977648e+00 1.171777476602e+00 1.118212121187e+00 1.186388588122e+00 1.327870567119e+00 1.446421963840e+00 1.482913839757e+00 1.437725858003e+00 1.365867042866e+00 1.346587629089e+00 1.415247318266e+00 1.524452834850e+00 1.595085057494e+00 1.577954815598e+00 1.478105271619e+00 1.357573550687e+00 1.309641897103e+00 1.379474322809e+00 1.510343953531e+00 1.608399237832e+00 1.616480766732e+00 1.536433508613e+00 1.428487927037e+00 1.385286800922e+00 1.456569385659e+00 1.593632298085e+00 1.704826845840e+00 1.728732126928e+00 1.659019441038e+00 1.544787334753e+00 1.470866176024e+00 1.498221185227e+00 1.601838507357e+00 1.698988859296e+00 1.721560310357e+00 1.650806350758e+00 1.522832472316e+00 1.417933937884e+00 1.427369185297e+00 1.554602152211e+00 1.716657143002e+00 1.830873927832e+00 1.839056646479e+00 1.707143901232e+00 1.442271200696e+00 1.174072140108e+00 1.125999659161e+00 1.339517099551e+00 1.599756023772e+00 1.733165853054e+00 1.674534356661e+00 1.447270484959e+00 1.168804823659e+00 1.055302559501e+00 1.220292074370e+00 1.484335856267e+00 1.655531769381e+00 1.651826131526e+00 1.480785987673e+00 1.235511704708e+00 1.095015232774e+00 1.191918977856e+00 1.414925384903e+00 1.581826947916e+00 1.597077962945e+00 1.452214817349e+00 1.219775989555e+00 1.056965184481e+00 1.113639930436e+00 1.324134341818e+00 1.515988152092e+00 1.590074034353e+00 1.533097585493e+00 1.402993899318e+00 1.307353073033e+00 1.330551617972e+00 1.442906932340e+00 1.542936011143e+00 1.559252302964e+00 1.489697034073e+00 1.400856908542e+00 1.390196448812e+00 1.491644003142e+00 1.629600887816e+00 1.733749431608e+00 1.790035482793e+00 1.751920393020e+00 1.625460108319e+00 1.460697586964e+00 1.343837953530e+00 1.321347271959e+00 1.418455679438e+00 1.497328180328e+00 1.482307570356e+00 1.364184944129e+00 1.211449444609e+00 1.160689380751e+00 1.293983308902e+00 1.519033974850e+00 1.689055712398e+00 1.712167702991e+00 1.569840300929e+00 1.328904625199e+00 1.164116228072e+00 1.263988507532e+00 1.558202277706e+00 1.832777286134e+00 1.947735659338e+00 1.852947912847e+00 1.580889257001e+00 1.264313750786e+00 1.148042952310e+00 1.349561184232e+00 1.653394822802e+00 1.844088619373e+00 1.828260248456e+00 1.607969795190e+00 1.279262245456e+00 1.057695163692e+00 1.154019232360e+00 1.431531658008e+00 1.642233645808e+00 1.666381053756e+00 1.492104027406e+00 1.204913105353e+00 1.007703986431e+00 1.101396159375e+00 1.362165980905e+00 1.554388882203e+00 1.559409579785e+00 1.362105976130e+00 1.046629917599e+00 8.429011369030e-01 9.933542651653e-01 1.309929494601e+00 1.530322664397e+00 1.539451817507e+00 1.316976137018e+00 9.230505568101e-01 5.632487003480e-01 6.839973824015e-01 1.067973651198e+00 1.341006139045e+00 1.390097255651e+00 1.199903257092e+00 8.343279540744e-01 5.210435521797e-01 7.100444536080e-01 1.117595364500e+00 1.409486249469e+00 1.485975346108e+00 1.337067539815e+00 1.033595755556e+00 7.743801211593e-01 8.545436837065e-01 1.164386759416e+00 1.417104868879e+00 1.486769902841e+00 1.352669164189e+00 1.079544830342e+00 8.454319497545e-01 8.929891352983e-01 1.150139276410e+00 1.367298712036e+00 1.417448107250e+00 1.275635661131e+00 1.000580551327e+00 7.643789118462e-01 8.155270675185e-01 1.076477108404e+00 1.298798123082e+00 1.396830909742e+00 1.360631532389e+00 1.206477867154e+00 9.944861546698e-01 8.425750192555e-01 8.741737046752e-01 1.044760647732e+00 1.191420719077e+00 1.229205018532e+00 1.147463564555e+00 9.940514016818e-01 8.671860121434e-01 8.603565670595e-01 9.499746688520e-01 1.030069555112e+00 1.028514092876e+00 9.363149908497e-01 8.051702800259e-01 7.347352785582e-01 7.869060057040e-01 8.954118742686e-01 9.587450488332e-01 9.248458717483e-01 8.007818938919e-01 6.596116197549e-01 6.341522592695e-01 7.661120385407e-01 9.356296481875e-01 1.037235432121e+00 1.028285573231e+00 9.177098309543e-01 7.648096883422e-01 6.763952173757e-01 7.260566690265e-01 8.469533419028e-01 9.352240586340e-01 9.413728243840e-01 8.697673750588e-01 7.682184560507e-01 7.076520864592e-01 7.224362904184e-01 7.682570219383e-01 7.804541638663e-01 7.331338333685e-01 6.544409169638e-01 6.202584826935e-01 6.854579076754e-01 8.125309715706e-01 9.320761328294e-01 9.649475218257e-01 8.725788328970e-01 6.954208651921e-01 5.525330744134e-01 6.102955555799e-01 8.114652668440e-01 9.889703560770e-01 1.057202183046e+00 9.937496600100e-01 8.271842186759e-01 6.478520316780e-01 6.080721376416e-01 7.433000204165e-01 9.069878425696e-01 9.903422157426e-01 9.568887103205e-01 8.222731207425e-01 6.534720617031e-01 5.713432769465e-01 6.463695263603e-01 7.820980546678e-01 8.735590597564e-01 8.836498288634e-01 8.286040163247e-01 7.650573907108e-01 7.589065311506e-01 8.211280957116e-01 8.975422276975e-01 9.322396055699e-01 9.058675951711e-01 8.423995598981e-01 8.012858739115e-01 8.354062558689e-01 9.308721919740e-01 1.023602689357e+00 1.057937713839e+00 1.010527927548e+00 8.939744715756e-01 7.582959673236e-01 6.854107657473e-01 7.350374585615e-01 8.347672588821e-01 9.187899797336e-01 9.497358056094e-01 9.045870962173e-01 7.802061556157e-01 6.115826542082e-01 5.254963393138e-01 6.217953824999e-01 7.939527521793e-01 9.162156007471e-01 9.359676737709e-01 8.570498755395e-01 7.398629202880e-01 6.987116067260e-01 8.007288348671e-01 9.661935697044e-01 1.087396155793e+00 1.107047662139e+00 1.020322468688e+00 8.764436999268e-01 7.811549692144e-01 8.295674217872e-01 9.754516022580e-01 1.101236951218e+00 1.133125465072e+00 1.056446454872e+00 9.154324149544e-01 8.154297638924e-01 8.603091203028e-01 1.013650851866e+00 1.155385334877e+00 1.206397509174e+00 1.149734012867e+00 1.030390973768e+00 9.519384999491e-01 1.009851466933e+00 1.172203223406e+00 1.326931488560e+00 1.392354990736e+00 1.344382476153e+00 1.217352015031e+00 1.100915641208e+00 1.094566422392e+00 1.202813630714e+00 1.341547671889e+00 1.437415045755e+00 1.457467130343e+00 1.374698593967e+00 1.225660185064e+00 1.106895693554e+00 1.114731645512e+00 1.240730673411e+00 1.385069400698e+00 1.461745310985e+00 1.437151606026e+00 1.328830231861e+00 1.198404851798e+00 1.129054561902e+00 1.164096563479e+00 1.263175204708e+00 1.353516413599e+00 1.390202995497e+00 1.369029771918e+00 1.316363052897e+00 1.269823732859e+00 1.253865259387e+00 1.266651590248e+00 1.291930047315e+00 1.319395247076e+00 1.350480321573e+00 1.386466941023e+00 1.414725821306e+00 1.409507407525e+00 1.347879418916e+00 1.231008385522e+00 1.102647341748e+00 1.048821465287e+00 1.130326520272e+00 1.298844101195e+00 1.449454880048e+00 1.501059314070e+00 1.419458808558e+00 1.224987373314e+00 1.010085434116e+00 9.447802852545e-01 1.111228466160e+00 1.367971255428e+00 1.558514225348e+00 1.614958077094e+00 1.537228185363e+00 1.372344262205e+00 1.209294676170e+00 1.168683098814e+00 1.295478914512e+00 1.500570396917e+00 1.668673523019e+00 1.728482741046e+00 1.656732322146e+00 1.474605275997e+00 1.250053918191e+00 1.097317446296e+00 1.115881006027e+00 1.270716026714e+00 1.441578184887e+00 1.542256954839e+00 1.542917937587e+00 1.461629015271e+00 1.356846048315e+00 1.307818219889e+00 1.362011859499e+00 1.490851681149e+00 1.623295488569e+00 1.701134032176e+00 1.699323522979e+00 1.626084214057e+00 1.517123542838e+00 1.423441861753e+00 1.387018268005e+00 1.413019439329e+00 1.469166427703e+00 1.514365905617e+00 1.522676777765e+00 1.490021235691e+00 1.431258540175e+00 1.373009178744e+00 1.342987161319e+00 1.357041204859e+00 1.411259996980e+00 1.485855598286e+00 1.555745321012e+00 1.599271523293e+00 1.603274457421e+00 1.566611787534e+00 1.503051274523e+00 1.440915545677e+00 1.413842656883e+00 1.440289019808e+00 1.506783705159e+00 1.575431833555e+00 1.606951106725e+00 1.578778355737e+00 1.494123295849e+00 1.384164464339e+00 1.299953912515e+00 1.283733635759e+00 1.331326335215e+00 1.394069387080e+00 1.419518231581e+00 1.383086932492e+00 1.300475851276e+00 1.227320566059e+00 1.231930648813e+00 1.332377353336e+00 1.472186388019e+00 1.571966128602e+00 1.575937664781e+00 1.468737801862e+00 1.285222330221e+00 1.123007816712e+00 1.116705163093e+00 1.294697660677e+00 1.536439308161e+00 1.716454325459e+00 1.762758226807e+00 1.654128940731e+00 1.419438949191e+00 1.149524226076e+00 1.009791871017e+00 1.119387670353e+00 1.364908655739e+00 1.575392463782e+00 1.657166081858e+00 1.582765699332e+00 1.379267340276e+00 1.133117823431e+00 9.946940968847e-01 1.073500154424e+00 1.276191269691e+00 1.446339160642e+00 1.495201921766e+00 1.398848770822e+00 1.187913453897e+00 9.542893474936e-01 8.542133679677e-01 9.699439382636e-01 1.174381621197e+00 1.323875494433e+00 1.350854378377e+00 1.247403487527e+00 1.057152824327e+00 8.806244082901e-01 8.494840963047e-01 9.795719605849e-01 1.146330198945e+00 1.246011968759e+00 1.239545895007e+00 1.142349201183e+00 1.019561543593e+00 9.678702716218e-01 1.036775199077e+00 1.166643063651e+00 1.262072114054e+00 1.261898986697e+00 1.151045678428e+00 9.613200821855e-01 7.804434182360e-01 7.388835451735e-01 8.626569158496e-01 1.026283626092e+00 1.122918283765e+00 1.108787637201e+00 9.909993486008e-01 8.284350895946e-01 7.378779109440e-01 8.147894034282e-01 9.943034684761e-01 1.155688675163e+00 1.228924747747e+00 1.194862492671e+00 1.078296096778e+00 9.480292169080e-01 9.001110830465e-01 9.764465072613e-01 1.111194999866e+00 1.213422772828e+00 1.229387242027e+00 1.147895283390e+00 9.970447264488e-01 8.442538126135e-01 7.805793972420e-01 8.407001326082e-01 9.558804548547e-01 1.044760390623e+00 1.069227387077e+00 1.032472397798e+00 9.681198919247e-01 9.225348036984e-01 9.227685658261e-01 9.532679019051e-01 9.750166507997e-01 9.608936520358e-01 9.132143440017e-01 8.634701528690e-01 8.527090823459e-01 8.926395655749e-01 9.496656593025e-01 9.755285732578e-01 9.398783736903e-01 8.448281450645e-01 7.333316532351e-01 6.863396723086e-01 7.560149152507e-01 8.911950500948e-01 1.006046690030e+00 1.046165866990e+00 9.962321224982e-01 8.810093602274e-01 7.710114063605e-01 7.622238327831e-01 8.746193337954e-01 1.022652121878e+00 1.118516647053e+00 1.115283054137e+00 1.006238008527e+00 8.271986265150e-01 6.721846000943e-01 6.761565601039e-01 8.393399359782e-01 1.028483685042e+00 1.151077967205e+00 1.173144679116e+00 1.105690988613e+00 1.002378290745e+00 9.497659714047e-01 1.008675842286e+00 1.146015694978e+00 1.279784622465e+00 1.349959051832e+00 1.337211407889e+00 1.261920820730e+00 1.177499573379e+00 1.146168843702e+00 1.189749006086e+00 1.267454784452e+00 1.317081979895e+00 1.299076786691e+00 1.213413809923e+00 1.103774510510e+00 1.047130941460e+00 1.099181856283e+00 1.230483656222e+00 1.360449784512e+00 1.424119961678e+00 1.395094925904e+00 1.288849480589e+00 1.163865551979e+00 1.107731630593e+00 1.173414468618e+00 1.318782499498e+00 1.456336391977e+00 1.520176569754e+00 1.482884536484e+00 1.354467246433e+00 1.181069345770e+00 1.040689620880e+00 1.009731074904e+00 1.090043328771e+00 1.208413383882e+00 1.294784694379e+00 1.316598557091e+00 1.275553377819e+00 1.198337234091e+00 1.124769124444e+00 1.090030987815e+00 1.105481656245e+00 1.156552303898e+00 1.220261038376e+00 1.279552006754e+00 1.324402535886e+00 1.347085053759e+00 1.339879454057e+00 1.298656831197e+00 1.230633012527e+00 1.161306675685e+00 1.131123585009e+00 1.169816760235e+00 1.264885493763e+00 1.367320588940e+00 1.424527040286e+00 1.404124054203e+00 1.306041721716e+00 1.172539303771e+00 1.091554537397e+00 1.148805701729e+00 1.330011121939e+00 1.538087526742e+00 1.682609674867e+00 1.711220437416e+00 1.612214135681e+00 1.418446173161e+00 1.217621857086e+00 1.144321018410e+00 1.268661611520e+00 1.499482461322e+00 1.704922915696e+00 1.802200021474e+00 1.759824262326e+00 1.591194506173e+00 1.356147014542e+00 1.165744124341e+00 1.143363106435e+00 1.292387057887e+00 1.491533083453e+00 1.633130796112e+00 1.666365019221e+00 1.588496267676e+00 1.437930718470e+00 1.289613088124e+00 1.232028306556e+00 1.301315148728e+00 1.444603619221e+00 1.580472782157e+00 1.653752865598e+00 1.644209628316e+00 1.560760142069e+00 1.434582292140e+00 1.310730976364e+00 1.232908101287e+00 1.220378564198e+00 1.256276205645e+00 1.304152717896e+00 1.332023559835e+00 1.322996452205e+00 1.275704311386e+00 1.202346944913e+00 1.126270304200e+00 1.076314261083e+00 1.074028035292e+00 1.118717379979e+00 1.187274204156e+00 1.249614686452e+00 1.283195787485e+00 1.279970768654e+00 1.247797642041e+00 1.207364103862e+00 1.182937762258e+00 1.187347825599e+00 1.211898452430e+00 1.232134361049e+00 1.223245188226e+00 1.172685494654e+00 1.086151475145e+00 9.881840531504e-01 9.157942926842e-01 8.983306409669e-01 9.327533862950e-01 9.870808893492e-01 1.028047260728e+00 1.039482237912e+00 1.025458557977e+00 1.005539703404e+00 1.004115715682e+00 1.035176339428e+00 1.093374884716e+00 1.160148392442e+00 1.216226236192e+00 1.249270684478e+00 1.255053419825e+00 1.235631192927e+00 1.197681905363e+00 1.151886255369e+00 1.112653633638e+00 1.095273194825e+00 1.108169405703e+00 1.144939546519e+00 1.184919542389e+00 1.203122547913e+00 1.182701872759e+00 1.125325107532e+00 1.058411124412e+00 1.031826283224e+00 1.086322569164e+00 1.210459434814e+00 1.347895192280e+00 1.438396673683e+00 1.441663883292e+00 1.345559796596e+00 1.171890115853e+00 9.851094780495e-01 8.902096370043e-01 9.519316887689e-01 1.099574170235e+00 1.217730868237e+00 1.233386921569e+00 1.121699170234e+00 9.045358242940e-01 6.714363892984e-01 6.192451096137e-01 8.232592047558e-01 1.086337377154e+00 1.266154869991e+00 1.302181472955e+00 1.183704195504e+00 9.515208813196e-01 7.329256333153e-01 7.576651570480e-01 1.033085936732e+00 1.339183964134e+00 1.539072367391e+00 1.570065277214e+00 1.415031122057e+00 1.096549698762e+00 6.856202007160e-01 4.073973021657e-01 6.363766607826e-01 9.983639171572e-01 1.250216852658e+00 1.327181607947e+00 1.217411510538e+00 9.504422420204e-01 6.128725887535e-01 4.561576900819e-01 6.983181949390e-01 1.018407643817e+00 1.238134202580e+00 1.305630495192e+00 1.221574502866e+00 1.033103786528e+00 8.433815591735e-01 7.955645331848e-01 9.176452572852e-01 1.075513152057e+00 1.154702207280e+00 1.109789057153e+00 9.516824561390e-01 7.541510989801e-01
 7.275094888943e-01 7.095742381875e-01 6.964731912222e-01 6.834368278626e-01 6.745098622382e-01 6.686826171033e-01 6.602526604020e-01 6.339375889178e-01 5.638939959360e-01 5.138826227091e-01 4.874780013681e-01 5.103583858093e-01 5.845082122926e-01 6.753981206302e-01 7.473664643620e-01 7.804524846983e-01 7.712486522048e-01 7.297032857200e-01 6.737368891120e-01 6.212519966566e-01 5.817018201754e-01 5.535060739730e-01 5.306591790314e-01 5.113458216515e-01 4.993814209492e-01 4.977792146856e-01 5.021296015026e-01 5.021272103989e-01 4.896535455191e-01 4.656441867102e-01 4.412443860803e-01 4.305966213491e-01 4.369995893716e-01 4.470957336767e-01 4.414682001866e-01 4.081090433158e-01 3.503858849328e-01 2.935674018302e-01 2.837347345773e-01 3.390174517149e-01 4.210872706253e-01 4.907041660428e-01 5.285238670969e-01 5.311136699071e-01 5.077631019327e-01 4.777147246252e-01 4.637724097185e-01 4.793901472680e-01 5.193948502124e-01 5.673095093064e-01 6.080030950056e-01 6.332606256508e-01 6.427199056004e-01 6.439273213251e-01 6.508184870756e-01 6.775794649869e-01 7.283738937127e-01 7.920910550044e-01 8.479697939517e-01 8.754102991655e-01 8.614014592750e-01 8.048999515412e-01 7.190378047890e-01 6.305316597517e-01 5.713059459091e-01 5.563951858274e-01 5.682509340000e-01 5.765224509922e-01 5.662209941712e-01 5.481017151213e-01 5.526067676145e-01 6.032107048110e-01 6.895217560464e-01 7.791667738296e-01 8.442717042433e-01 8.731134775298e-01 8.711186635907e-01 8.556667627696e-01 8.445510607853e-01 8.421812876944e-01 8.354651521207e-01 8.040661188553e-01 7.347380886300e-01 6.308214690896e-01 5.170918527874e-01 4.389284135594e-01 4.325933956415e-01 4.741441384264e-01 5.086885964440e-01 5.194936827177e-01 5.160475040590e-01 5.072978915443e-01 5.107449453783e-01 5.382184471124e-01 5.892959383129e-01 6.536574268628e-01 6.849759786195e-01 7.088800524398e-01 7.268902343302e-01 7.235633411486e-01 7.144139746823e-01 7.254850078139e-01 7.681570745199e-01 8.311548324629e-01 8.914361875584e-01 9.293247980347e-01 9.360832374287e-01 9.150310135963e-01 8.785381029734e-01 8.412612272193e-01 8.112736083630e-01 7.849954357961e-01 7.515723389285e-01 7.039776618975e-01 6.492983189647e-01 6.119789718983e-01 6.203336172528e-01 6.768849160708e-01 7.518957349818e-01 8.091481759898e-01 8.257474359508e-01 7.982359276021e-01 7.434452171305e-01 6.943264555140e-01 6.831039452930e-01 7.144208645935e-01 7.624622924062e-01 7.982214305432e-01 8.101369040221e-01 8.072042841666e-01 8.097706147385e-01 8.315413625819e-01 8.655551172472e-01 8.893705281057e-01 8.824545332446e-01 8.394033137355e-01 7.743742624262e-01 7.156415168986e-01 6.865949376237e-01 6.825360614184e-01 6.733440819993e-01 6.311238763271e-01 5.531110899941e-01 4.756079347531e-01 4.688685906257e-01 5.567241472568e-01 6.753220285061e-01 7.572642716239e-01 7.666423991647e-01 6.982378648400e-01 5.801312153633e-01 4.841041316699e-01 5.018146418556e-01 6.210639636071e-01 7.510435477865e-01 8.348310282366e-01 8.578308406169e-01 8.366541573027e-01 8.079610998502e-01 8.067546566396e-01 8.389414017637e-01 8.804183486074e-01 9.047803327097e-01 9.050457621612e-01 8.964040994248e-01 9.024226359162e-01 9.320655765971e-01 9.689017737791e-01 9.854406983950e-01 9.651499795628e-01 9.156767395823e-01 8.697847735007e-01 8.672051875188e-01 9.185658554439e-01 9.934001189762e-01 1.050917612477e+00 1.069818941038e+00 1.072134274508e+00 1.113726319652e+00 1.173831070917e+00 1.245177035494e+00 1.298723190449e+00 1.313797287671e+00 1.288309541196e+00 1.222705169843e+00 1.186750885528e+00 1.179180223433e+00 1.203258591150e+00 1.246709864609e+00 1.280014341581e+00 1.277358020235e+00 1.236132956350e+00 1.181459348723e+00 1.153179251493e+00 1.175193663699e+00 1.232565560752e+00 1.286509551638e+00 1.306215644593e+00 1.285963788958e+00 1.244845220625e+00 1.213168271035e+00 1.210372317429e+00 1.230857468712e+00 1.253539184130e+00 1.263329924449e+00 1.262530515672e+00 1.265433633295e+00 1.281894444703e+00 1.304885974429e+00 1.315206267198e+00 1.298386176962e+00 1.258519797955e+00 1.218783412532e+00 1.204458666142e+00 1.216864622171e+00 1.225861661121e+00 1.191277845198e+00 1.090309619267e+00 9.361043670643e-01 7.900642028898e-01 7.475663700690e-01 8.341355336032e-01 9.578367634294e-01 1.023272748887e+00 9.852346443593e-01 8.483124908092e-01 6.717815838002e-01 5.823252585953e-01 6.698901188104e-01 8.305826465910e-01 9.380744338969e-01 9.359713921126e-01 8.236582834148e-01 6.565844242230e-01 5.637684671252e-01 6.553839410303e-01 8.363725550015e-01 9.760748766287e-01 1.015495367917e+00 9.508161817116e-01 8.261847103489e-01 7.306999326356e-01 7.476121699699e-01 8.511371511317e-01 9.465103197975e-01 9.700765719380e-01 9.084088196812e-01 7.931748943238e-01 6.943791760927e-01 6.824866795149e-01 7.487863604927e-01 8.201461566836e-01 8.431451515083e-01 8.093604551002e-01 7.491144370569e-01 7.128836253534e-01 7.299740608754e-01 7.780941899154e-01 8.139768926377e-01 8.155059213202e-01 7.937500807693e-01 7.815037913462e-01 8.017723473162e-01 8.399808543120e-01 8.565310399086e-01 8.213927545900e-01 7.456365773088e-01 6.809872387660e-01 6.571964423938e-01 6.923861345908e-01 7.694057142536e-01 8.476009983650e-01 8.664131969525e-01 8.154914638336e-01 7.247801741711e-01 6.462156578040e-01 6.257905733864e-01 6.634937900203e-01 7.210796834287e-01 7.673892570867e-01 7.940281158191e-01 8.058937570599e-01 8.074870536297e-01 7.960985487689e-01 7.666231712320e-01 7.231611032899e-01 6.867829818587e-01 6.868459616177e-01 7.318165470002e-01 7.942293455249e-01 8.332698915003e-01 8.206658828373e-01 7.522745197064e-01 6.530153073702e-01 5.763663305860e-01 5.746106361966e-01 6.363923740969e-01 7.012193221913e-01 7.237764985847e-01 6.931058600672e-01 6.298843678990e-01 5.767401161453e-01 5.688680201139e-01 5.957751321421e-01 6.144439222521e-01 5.931438528151e-01 5.315901620392e-01 4.646877084736e-01 4.476090239189e-01 4.942548228014e-01 5.530910624846e-01 5.706941266626e-01 5.308209108239e-01 4.633087847625e-01 3.818733950292e-01 3.301129994984e-01 3.608886412459e-01 4.347163230338e-01 4.815801041165e-01 4.690620257756e-01 4.101175088820e-01 3.757711668242e-01 4.504048353447e-01 5.970510556222e-01 7.256730534174e-01 7.775152509884e-01 7.275094909059e-01 5.862583622109e-01 4.215216348993e-01 4.029997242836e-01 5.781188825004e-01 7.741495124296e-01 8.892108538840e-01 8.841056101789e-01 7.588970845682e-01 5.555770734404e-01 3.925874934929e-01 4.524637496403e-01 6.382853232139e-01 7.766635799445e-01 8.008507376788e-01 6.971575521123e-01 4.892878282835e-01 2.577397613427e-01 2.781445153767e-01 5.030501477467e-01 6.816294652296e-01 7.543817145809e-01 7.135253090212e-01 5.872355495163e-01 4.468927139912e-01 4.064508806268e-01 4.869789136938e-01 5.795654430255e-01 6.118007534892e-01 5.547719488355e-01 4.245618314636e-01 2.494455689887e-01 9.526917564294e-02 1.989355955086e-01 3.537390660144e-01 4.540276699021e-01 4.737790320879e-01 4.176702252807e-01 3.230675941611e-01 2.678464851851e-01 3.091417457041e-01 3.783840441311e-01 4.014030677230e-01 3.518336630072e-01 2.420232058077e-01 1.612365832082e-01 2.633521607987e-01 4.181533121980e-01 5.255283397532e-01 5.507228014590e-01 4.892010176139e-01 3.746599669202e-01 3.156080814356e-01 4.227534517665e-01 5.976410023354e-01 7.340965491208e-01 7.844151121754e-01 7.358478889475e-01 6.086063401411e-01 4.680713785000e-01 4.340280298493e-01 5.412461453227e-01 6.718440434679e-01 7.376338158919e-01 7.059684038043e-01 5.828818364855e-01 4.164524878557e-01 3.306000253283e-01 4.294507565767e-01 5.820783300300e-01 6.790064078239e-01 6.856136928641e-01 6.109941112483e-01 5.091422316902e-01 4.806548427716e-01 5.684941625620e-01 7.049246182615e-01 8.218043514291e-01 8.780446340700e-01 8.617199756013e-01 7.879757518472e-01 6.769456513385e-01 5.982527286547e-01 6.223922820037e-01 7.189774979297e-01 8.009025384213e-01 8.128806970460e-01 7.461218483206e-01 6.378707830933e-01 5.698847392667e-01 6.092029468219e-01 7.107268045454e-01 7.835235968544e-01 7.743101728365e-01 6.768902349820e-01 5.379305908458e-01 4.757849949266e-01 5.805953490401e-01 7.550148277450e-01 8.873872079120e-01 9.290871535149e-01 8.802073296100e-01 7.876904666449e-01 7.408040182142e-01 8.065042131784e-01 9.443508987731e-01 1.066936114007e+00 1.118100293504e+00 1.085937291598e+00 9.993756215522e-01 9.190525614870e-01 9.034947593338e-01 9.538336906975e-01 1.015592778276e+00 1.037602250770e+00 1.005480001864e+00 9.440254995513e-01 9.015522077946e-01 9.106764057284e-01 9.534921653943e-01 9.822401577255e-01 9.647013213176e-01 9.080544484566e-01 8.605309538155e-01 8.802350123498e-01 9.708278282893e-01 1.073685718362e+00 1.126116636692e+00 1.098344594129e+00 1.004215028508e+00 9.036877159486e-01 8.800917586023e-01 9.596811134420e-01 1.076057093161e+00 1.148445100387e+00 1.136117151149e+00 1.047740966456e+00 9.412452133539e-01 9.034329804669e-01 9.717389572307e-01 1.084838353162e+00 1.156498757555e+00 1.138398636038e+00 1.032942368539e+00 8.974090743023e-01 8.363643287299e-01 9.159717837910e-01 1.072470926813e+00 1.202322054943e+00 1.245549395202e+00 1.193052734646e+00 1.082255332562e+00 9.890182886618e-01 9.871005936009e-01 1.074216329334e+00 1.178195501583e+00 1.233033465560e+00 1.213404626260e+00 1.135295472575e+00 1.046809693443e+00 1.004100472073e+00 1.024351225889e+00 1.107931496833e+00 1.197983091828e+00 1.238720855094e+00 1.206692248869e+00 1.113408281597e+00 9.841699694324e-01 8.762838467217e-01 8.909585362103e-01 1.013520149143e+00 1.135135617086e+00 1.171057953643e+00 1.096884275710e+00 9.542504728783e-01 8.582053921466e-01 9.288001192120e-01 1.125703411436e+00 1.312824722764e+00 1.396016763187e+00 1.342101786985e+00 1.176865820069e+00 9.935841265903e-01 9.403301518467e-01 1.073424441231e+00 1.270088919039e+00 1.398241037574e+00 1.394668633999e+00 1.259726653837e+00 1.056289699227e+00 9.137730685655e-01 9.535349258259e-01 1.120883685545e+00 1.269591761221e+00 1.310474044377e+00 1.225403638136e+00 1.062123735704e+00 9.370049727506e-01 9.754994522603e-01 1.151780634287e+00 1.330598042659e+00 1.413414811762e+00 1.365003958865e+00 1.208110358276e+00 1.026284915450e+00 9.515918959408e-01 1.049033659582e+00 1.215552667589e+00 1.346669065641e+00 1.411044062299e+00 1.370780488010e+00 1.162451493573e+00 8.596292643781e-01 6.312857061283e-01 6.936474851550e-01 9.142411459209e-01 1.065949418993e+00 1.061682993546e+00 8.985996779497e-01 6.465069591386e-01 5.001455288197e-01 6.514082717722e-01 8.959876305847e-01 1.048628975392e+00 1.048365848691e+00 9.033646607606e-01 6.921454047717e-01 5.934681621459e-01 7.311208012253e-01 9.421239166109e-01 1.069411671470e+00 1.052839158025e+00 8.970317642205e-01 6.697876922754e-01 5.324383084117e-01 6.308133896764e-01 8.167557507469e-01 9.256654937730e-01 8.979827662448e-01 7.402445640046e-01 5.244545761727e-01 4.333075849982e-01 5.817526130820e-01 7.720323176446e-01 8.678788646872e-01 8.303441188063e-01 6.800103177007e-01 5.077725702214e-01 4.910765462430e-01 6.546100680018e-01 8.222310044747e-01 9.089924063125e-01 9.025656940614e-01 8.109104783486e-01 6.807625261429e-01 6.082987938921e-01 6.672056292890e-01 8.028367033224e-01 9.203455571010e-01 9.550515746892e-01 8.927129429335e-01 7.660877719342e-01 6.560228600945e-01 6.519221467078e-01 7.377878451563e-01 8.141324873541e-01 8.119295619838e-01 7.187391320064e-01 5.812570487311e-01 5.137388081730e-01 5.983531902874e-01 7.415152827188e-01 8.288114867826e-01 8.097641179324e-01 6.909642892557e-01 5.475149324100e-01 5.346637262021e-01 6.953342663615e-01 8.816546427842e-01 9.828688782426e-01 9.541751912755e-01 8.011329932690e-01 5.875803104457e-01 4.768483083371e-01 6.037121292625e-01 8.031128576602e-01 9.225288924267e-01 9.049571713298e-01 7.482101998268e-01 5.005220459039e-01 3.201225413640e-01 4.548066654651e-01 6.863950883303e-01 8.320414615187e-01 8.418537285890e-01 7.184863499087e-01 5.462337395828e-01 4.606094100377e-01 5.079306898752e-01 6.506382133920e-01 7.729344356602e-01 8.206689181948e-01 7.983423960636e-01 7.267282582161e-01 7.059235569606e-01 7.999849635142e-01 9.548033042467e-01 1.074276290650e+00 1.102631127823e+00 1.037637560039e+00 9.323988214181e-01 8.825288994995e-01 9.471399330723e-01 1.070497588345e+00 1.153999644526e+00 1.136277056214e+00 1.009505486946e+00 8.240662470126e-01 6.977067957359e-01 7.441628285830e-01 8.989377813861e-01 1.025105851228e+00 1.051250058392e+00 9.720634731275e-01 8.416124912935e-01 7.668954565076e-01 8.272295799103e-01 9.645814580658e-01 1.071068225173e+00 1.086326762736e+00 1.007491996697e+00 8.861395386575e-01 8.167340170902e-01 8.633268339482e-01 9.754029383888e-01 1.057632895664e+00 1.054118929988e+00 9.632354353354e-01 8.379458491662e-01 7.758280010516e-01 8.394500332259e-01 9.716554671248e-01 1.079835023948e+00 1.097994367449e+00 1.037454772907e+00 9.367659170328e-01 8.669872811218e-01 8.905705794207e-01 9.843243547667e-01 1.073185368680e+00 1.104708470347e+00 1.071973585490e+00 1.009921589868e+00 9.757126042580e-01 1.003348732270e+00 1.068585759389e+00 1.117386199923e+00 1.112962716828e+00 1.055561965840e+00 9.823916748037e-01 9.483467624562e-01 9.803038109520e-01 1.047975668524e+00 1.098034139611e+00 1.098201695968e+00 1.053207836253e+00 1.002598811728e+00 9.985142785461e-01 1.061241959918e+00 1.159129532048e+00 1.242819544941e+00 1.280835746142e+00 1.269890343374e+00 1.230757653435e+00 1.195378844868e+00 1.187904834707e+00 1.210598334043e+00 1.248415284571e+00 1.285246596539e+00 1.313403140041e+00 1.331320970549e+00 1.336636460571e+00 1.323706330370e+00 1.289067283187e+00 1.249279005576e+00 1.243913443133e+00 1.286764275972e+00 1.364580982540e+00 1.415606722060e+00 1.400804978184e+00 1.337458919071e+00 1.267916223046e+00 1.232422978077e+00 1.242303565217e+00 1.277893637656e+00 1.313410373067e+00 1.337342257869e+00 1.352421562057e+00 1.363348753309e+00 1.366822100327e+00 1.353935361729e+00 1.322755855984e+00 1.288978697691e+00 1.281918766729e+00 1.320582012083e+00 1.389957037867e+00 1.448176139052e+00 1.455918653520e+00 1.401045686034e+00 1.310602007785e+00 1.245875494501e+00 1.262475950487e+00 1.351331581683e+00 1.443490782366e+00 1.470171729680e+00 1.402020187095e+00 1.263568546282e+00 1.137076338370e+00 1.125954206609e+00 1.245081625241e+00 1.396587562384e+00 1.477356055984e+00 1.436937854982e+00 1.286433171300e+00 1.104477384382e+00 1.026862436877e+00 1.128845427409e+00 1.316663487096e+00 1.459527334946e+00 1.541126469663e+00 1.532896682269e+00 1.437376470184e+00 1.292767747185e+00 1.171995596975e+00 1.152915074864e+00 1.240128701161e+00 1.340778375575e+00 1.398327455446e+00 1.327619852072e+00 1.154727865631e+00 9.831094285337e-01 9.614549100034e-01 1.114961243692e+00 1.306032694792e+00 1.414903930453e+00 1.399448521284e+00 1.291625456203e+00 1.192102495200e+00 1.217746874053e+00 1.374412116529e+00 1.551379756587e+00 1.643729531762e+00 1.608717106353e+00 1.474897539925e+00 1.342229370679e+00 1.337609772082e+00 1.484356636494e+00 1.670137815642e+00 1.772976352091e+00 1.731727670081e+00 1.557119526808e+00 1.337896400274e+00 1.230696010786e+00 1.333193063575e+00 1.545629969860e+00 1.708702553571e+00 1.730778233682e+00 1.599110905026e+00 1.378687369627e+00 1.214909027509e+00 1.256504852416e+00 1.466948959168e+00 1.681049759078e+00 1.779961582169e+00 1.722897083468e+00 1.538550258203e+00 1.323423157403e+00 1.217588925941e+00 1.323438111218e+00 1.546497040223e+00 1.751823191107e+00 1.824855969671e+00 1.692736239510e+00 1.406234696240e+00 1.118109279914e+00 1.063082473882e+00 1.272934847403e+00 1.517699310498e+00 1.630406569689e+00 1.559994607778e+00 1.346057690021e+00 1.120673394367e+00 1.077368002029e+00 1.251998171253e+00 1.464238425859e+00 1.561509469742e+00 1.488520006241e+00 1.277307414264e+00 1.056768185859e+00 1.030248280297e+00 1.235607943956e+00 1.481467986550e+00 1.609941779673e+00 1.557675820641e+00 1.340927240810e+00 1.063957625713e+00 9.386804182528e-01 1.099875072262e+00 1.370825693722e+00 1.554263126600e+00 1.562462622698e+00 1.391047537091e+00 1.115846413679e+00 9.191733428257e-01 1.002781251804e+00 1.269989210515e+00 1.500284805146e+00 1.578075690442e+00 1.476235413450e+00 1.239639128707e+00 9.962383574239e-01 9.484968988710e-01 1.145059829170e+00 1.348728573537e+00 1.478546770276e+00 1.437087069977e+00 1.248396502240e+00 1.016398811034e+00 9.234163199498e-01 1.062857484670e+00 1.289537250828e+00 1.446922208870e+00 1.468884155901e+00 1.362325494057e+00 1.196299113594e+00 1.086749875778e+00 1.117956448136e+00 1.242361388188e+00 1.348461831754e+00 1.366508968642e+00 1.290129557368e+00 1.169637750383e+00 1.091577913357e+00 1.115034852138e+00 1.206106792099e+00 1.281851823494e+00 1.286943374649e+00 1.219254120744e+00 1.128265486031e+00 1.091348165621e+00 1.147745722242e+00 1.252394887599e+00 1.326426856401e+00 1.317401246375e+00 1.217900289569e+00 1.067051092905e+00 9.437340768488e-01 9.225173160664e-01 9.910200050650e-01 1.064010747098e+00 1.071178402496e+00 9.901078384024e-01 8.463225208841e-01 7.150260889320e-01 7.064896985556e-01 7.980359027676e-01 9.207029204758e-01 1.002309886921e+00 1.006580603937e+00 9.145220737300e-01 8.090735412446e-01 7.960751591351e-01 8.961993152560e-01 1.016258434921e+00 1.067909335951e+00 1.019000542683e+00 8.960996019412e-01 7.846374018261e-01 7.891579529010e-01 9.075069499560e-01 1.034823251234e+00 1.086892663048e+00 1.034572537695e+00 8.996128936913e-01 7.525604797727e-01 6.923413326439e-01 7.476898508329e-01 8.329858700387e-01 8.641119844753e-01 8.159962319279e-01 7.231100718183e-01 6.713268381221e-01 7.294258866299e-01 8.530053334331e-01 9.487061276515e-01 9.575054948002e-01 8.680429442696e-01 7.193152481720e-01 6.107122085976e-01 6.498468145614e-01 7.934884084928e-01 9.192334655981e-01 9.539794626775e-01 8.774138319546e-01 7.138592713487e-01 5.413946688286e-01 4.975732973322e-01 6.148105264828e-01 7.542360898178e-01 8.386533345047e-01 8.410132222751e-01 7.775532470411e-01 6.454636016847e-01 5.122676735116e-01 4.848118121593e-01 5.961284374648e-01 7.442088097614e-01 8.436453812510e-01 8.607900840460e-01 7.999317573851e-01 6.989548193650e-01 6.247725598840e-01 6.344103551317e-01 7.082992815064e-01 7.789498924184e-01 7.987993831499e-01 7.563621403659e-01 6.730543204292e-01 5.976939020259e-01 5.814615734737e-01 6.253991271167e-01 6.811552374631e-01 7.076344260968e-01 6.976663394830e-01 6.772132839045e-01 6.875622199782e-01 7.453073701755e-01 8.215752617939e-01 8.710157025183e-01 8.639559606822e-01 8.008532191161e-01 7.191599544002e-01 6.870216067022e-01 7.465648271164e-01 8.569204238554e-01 9.445382773142e-01 9.607976147899e-01 8.963494098565e-01 7.879342088846e-01 7.236186923166e-01 7.872684798537e-01 9.465065828794e-01 1.102878234578e+00 1.188482040058e+00 1.196677610924e+00 1.128011385300e+00 1.021541594165e+00 9.381727070173e-01 9.656972434391e-01 1.098870689898e+00 1.244976555547e+00 1.320581554392e+00 1.289283919574e+00 1.166134858681e+00 1.019990448685e+00 9.574095256229e-01 1.030390183239e+00 1.165464198740e+00 1.258730865575e+00 1.255087512601e+00 1.159856906989e+00 1.039035951059e+00 9.998325646531e-01 1.094739999831e+00 1.251317787409e+00 1.363802386049e+00 1.370095711937e+00 1.264269299305e+00 1.099220932421e+00 9.855634352772e-01 1.025297893283e+00 1.183372000434e+00 1.339561009242e+00 1.409389700423e+00 1.367577840941e+00 1.242398541321e+00 1.109023510896e+00 1.059769734195e+00 1.123777583988e+00 1.234710878816e+00 1.311485447163e+00 1.315477745425e+00 1.255497749659e+00 1.175519811426e+00 1.128062316628e+00 1.138685672353e+00 1.217874084849e+00 1.270744697731e+00 1.264979384237e+00 1.198646925756e+00 1.117776535207e+00 1.097224774318e+00 1.161088447644e+00 1.253613952499e+00 1.301287057594e+00 1.267947019363e+00 1.171090257703e+00 1.078978099303e+00 1.073282037335e+00 1.165921894963e+00 1.284032044689e+00 1.349518888169e+00 1.327642503714e+00 1.235123750433e+00 1.134461981727e+00 1.104001002935e+00 1.169263697599e+00 1.276354394006e+00 1.355025986198e+00 1.369862083726e+00 1.328460653713e+00 1.269866699879e+00 1.238485801611e+00 1.249923133780e+00 1.281605388191e+00 1.300969350423e+00 1.296002587455e+00 1.282499130771e+00 1.287811240120e+00 1.322836434479e+00 1.368826967467e+00 1.394742463383e+00 1.384467884009e+00 1.352055588617e+00 1.336424391385e+00 1.371672613255e+00 1.452176937027e+00 1.537139215628e+00 1.597819713652e+00 1.642617066246e+00 1.649720132930e+00 1.611613452015e+00 1.545823266418e+00 1.491708822650e+00 1.489547336174e+00 1.550108968127e+00 1.606262126367e+00 1.592742891751e+00 1.509767672697e+00 1.392142059374e+00 1.302290110008e+00 1.291365591957e+00 1.350223086355e+00 1.419220975965e+00 1.443082984173e+00 1.404307133543e+00 1.328305119917e+00 1.269227762689e+00 1.271168743398e+00 1.325227792067e+00 1.379019796506e+00 1.384908412045e+00 1.332849057759e+00 1.258920168441e+00 1.229782790187e+00 1.289607504776e+00 1.410846097848e+00 1.522704533020e+00 1.567381749912e+00 1.525257349418e+00 1.418205729203e+00 1.302044610921e+00 1.240047537137e+00 1.255226715693e+00 1.311607620115e+00 1.357063380500e+00 1.367287051775e+00 1.354356223443e+00 1.349285005253e+00 1.370419066105e+00 1.403078214996e+00 1.412768358306e+00 1.376368113568e+00 1.305156280892e+00 1.248018826061e+00 1.261258325713e+00 1.346046168297e+00 1.478124707209e+00 1.619026193659e+00 1.661492339728e+00 1.526054127539e+00 1.280036760655e+00 1.084179201602e+00 1.136782960791e+00 1.392655520659e+00 1.639828187782e+00 1.740962208008e+00 1.652819572473e+00 1.413393147493e+00 1.151807961247e+00 1.076209989581e+00 1.253668060937e+00 1.498129604379e+00 1.640415692670e+00 1.613755921944e+00 1.433004266313e+00 1.187422377761e+00 1.032717587142e+00 1.079689541069e+00 1.235957060609e+00 1.346977895708e+00 1.339779621658e+00 1.228008249549e+00 1.099649618825e+00 1.075908620563e+00 1.187372841042e+00 1.333784083337e+00 1.407413935516e+00 1.360382382982e+00 1.210080475308e+00 1.037820266525e+00 9.660554833853e-01 1.045674858501e+00 1.185015573544e+00 1.274486977462e+00 1.265688715816e+00 1.171167614180e+00 1.051068260350e+00 9.828936208491e-01 1.003028887908e+00 1.085419631584e+00 1.139458407342e+00 1.133118074458e+00 1.061661008025e+00 9.680282766141e-01 9.232487491619e-01 9.524481978457e-01 1.048006236057e+00 1.134437248444e+00 1.146615618840e+00 1.068225836848e+00 9.458349953401e-01 8.868627807147e-01 9.733827660095e-01 1.145915948247e+00 1.286184467816e+00 1.318016913613e+00 1.224172342079e+00 1.050288183261e+00 9.135370962086e-01 9.469896124354e-01 1.125610247905e+00 1.307347927311e+00 1.392076708420e+00 1.347116406972e+00 1.198586430364e+00 1.028269924653e+00 9.511548372264e-01 1.013863872311e+00 1.132448584879e+00 1.205493158802e+00 1.190618828391e+00 1.106665789693e+00 1.019355682444e+00 9.999158531410e-01 1.053318504970e+00 1.112569044819e+00 1.110625169448e+00 1.026046338474e+00 8.952853965469e-01 8.105227289593e-01 8.533854092483e-01 9.826525038463e-01 1.090168820572e+00 1.102282998912e+00 9.987324628371e-01 8.061823095633e-01 6.696535332961e-01 6.729829735985e-01 8.217456951518e-01 9.837250531609e-01 1.064019972608e+00 1.031258505661e+00 9.057851527048e-01 7.601982262559e-01 7.059258529548e-01 7.859658552615e-01 9.097350146970e-01 9.808071298173e-01 9.597734527604e-01 8.600767638004e-01 7.427935202088e-01 6.958443946413e-01 7.502264350899e-01 8.368584302170e-01 8.785309823054e-01 8.456873864146e-01 7.596516122447e-01 6.859724549014e-01 6.931796807734e-01 7.703551639769e-01 8.413078864938e-01 8.462934613894e-01 7.705533547026e-01 6.491162666204e-01 5.696915599924e-01 6.123011341324e-01 7.296127849850e-01 8.212330718915e-01 8.318643517162e-01 7.586781732134e-01 6.516410963715e-01 6.081243825440e-01 6.842673320855e-01 8.088275853881e-01 8.871441734533e-01 8.763022857118e-01 8.067147658688e-01 7.232385796215e-01 7.097223892703e-01 8.127468704430e-01 9.693025906386e-01 1.072281534326e+00 1.092897043349e+00 9.955932902856e-01 8.338164250670e-01 7.407286308148e-01 8.406865736452e-01 1.057864389834e+00 1.244369046261e+00 1.312367592411e+00 1.231685025098e+00 1.023911886830e+00 7.755896480421e-01 6.669725757404e-01 8.079482271262e-01 1.029374558751e+00 1.173360711959e+00 1.180122243849e+00 1.056914662697e+00 8.772132098657e-01 7.885679914204e-01 8.976643345942e-01 1.104880401986e+00 1.267035215383e+00 1.311543762738e+00 1.229501627818e+00 1.069401940370e+00 9.363137409237e-01 9.414393828382e-01 1.071394098839e+00 1.211378590141e+00 1.276181933663e+00 1.243396291859e+00 1.146462236478e+00 1.060471411592e+00 1.056094185381e+00 1.128197801115e+00 1.204708859582e+00 1.221856885485e+00 1.162933429029e+00 1.063808513079e+00 1.000927451049e+00 1.046136352543e+00 1.162144311643e+00 1.279553819879e+00 1.314713095087e+00 1.261448000264e+00 1.173124357507e+00 1.135089961307e+00 1.194674108997e+00 1.309101969900e+00 1.399856122709e+00 1.421186535861e+00 1.381043147875e+00 1.333770300599e+00 1.343070221418e+00 1.421165168961e+00 1.514181185417e+00 1.554536333959e+00 1.508854950909e+00 1.396888530771e+00 1.291539804501e+00 1.281013959770e+00 1.382021269451e+00 1.517921885525e+00 1.600196498507e+00 1.586148671372e+00 1.492046122072e+00 1.389198628397e+00 1.368974253831e+00 1.460682171305e+00 1.598021432581e+00 1.690952140354e+00 1.688940302110e+00 1.597988425621e+00 1.478301425541e+00 1.418588060590e+00 1.466866070570e+00 1.578616910366e+00 1.666430128281e+00 1.670450040040e+00 1.584210558020e+00 1.455868606693e+00 1.372957795476e+00 1.422728732174e+00 1.565015872507e+00 1.717301029741e+00 1.805135535240e+00 1.779862968382e+00 1.617936162814e+00 1.331468764844e+00 1.083157134609e+00 1.095891523313e+00 1.342619161790e+00 1.589936277382e+00 1.687843321641e+00 1.590585781236e+00 1.336928214672e+00 1.061614565992e+00 9.917529663428e-01 1.190976365605e+00 1.445317400394e+00 1.582136934040e+00 1.540002929656e+00 1.343242112589e+00 1.103391131304e+00 1.012742758187e+00 1.159701094061e+00 1.385211045857e+00 1.521072995029e+00 1.495148425754e+00 1.318478029560e+00 1.085788420362e+00 9.776250290401e-01 1.107852618596e+00 1.345060756541e+00 1.522140795465e+00 1.563165914393e+00 1.472116840577e+00 1.321025769170e+00 1.228363865557e+00 1.272877795255e+00 1.402987939396e+00 1.508917887004e+00 1.526099856964e+00 1.461359019412e+00 1.384458673135e+00 1.384116957385e+00 1.481029750124e+00 1.594433950360e+00 1.689508933428e+00 1.734533004141e+00 1.692406320798e+00 1.573520548176e+00 1.430053225558e+00 1.339374862085e+00 1.316035722289e+00 1.392205732795e+00 1.432125250940e+00 1.387791077845e+00 1.271484467186e+00 1.166277255549e+00 1.188236178566e+00 1.355614179478e+00 1.557378755676e+00 1.674102446373e+00 1.642206518919e+00 1.468466397592e+00 1.248341154352e+00 1.171554394122e+00 1.352577067387e+00 1.651453920212e+00 1.879153844627e+00 1.928400910976e+00 1.772539110750e+00 1.466267531523e+00 1.171488183376e+00 1.139517483915e+00 1.393492475802e+00 1.681384689230e+00 1.821142704722e+00 1.747177725996e+00 1.484778398647e+00 1.160202574783e+00 1.023125669660e+00 1.212486265862e+00 1.504639260933e+00 1.679673808919e+00 1.649692343904e+00 1.424798254831e+00 1.114548945211e+00 9.551908957641e-01 1.115805609975e+00 1.395734843167e+00 1.567200369518e+00 1.534970152385e+00 1.303125521893e+00 9.793295123962e-01 8.276579186065e-01 1.038799330848e+00 1.357543958279e+00 1.546738923678e+00 1.513003626851e+00 1.251914300508e+00 8.437789696861e-01 5.512923783605e-01 7.708715140157e-01 1.150707734708e+00 1.386742619188e+00 1.391399743210e+00 1.166497696311e+00 8.032634412647e-01 5.904120728703e-01 8.492585303144e-01 1.232026624170e+00 1.477000600922e+00 1.502812734616e+00 1.316511886921e+00 1.017280428960e+00 8.438843007846e-01 1.011782952022e+00 1.322476311289e+00 1.535757013280e+00 1.553178486529e+00 1.373352133388e+00 1.087991744859e+00 9.114495384140e-01 1.040001698671e+00 1.317031636938e+00 1.512867034485e+00 1.523223309825e+00 1.339484878938e+00 1.040949428933e+00 8.280955138209e-01 9.251491082683e-01 1.195439543405e+00 1.397714499839e+00 1.466212143715e+00 1.398436070961e+00 1.217989567426e+00 9.986447705730e-01 8.748273997235e-01 9.561889522702e-01 1.149229067772e+00 1.283177009067e+00 1.296822936683e+00 1.192095299037e+00 1.030714500520e+00 9.216174860599e-01 9.441958403244e-01 1.046118967620e+00 1.116653229156e+00 1.091549679340e+00 9.718911825807e-01 8.232921461316e-01 7.611551460570e-01 8.399526263810e-01 9.683517520334e-01 1.037287455395e+00 9.976756286648e-01 8.625810607991e-01 7.127813279326e-01 6.858546291718e-01 8.194742700672e-01 9.884055462079e-01 1.083835909100e+00 1.062803973333e+00 9.373210558650e-01 7.744208643659e-01 6.932730331849e-01 7.655389634331e-01 9.059554329054e-01 1.004174472111e+00 1.010975804867e+00 9.317048907738e-01 8.153399118575e-01 7.364754233255e-01 7.383238373011e-01 7.815633985280e-01 7.982432916936e-01 7.583813186873e-01 6.865643585469e-01 6.525285202388e-01 7.064327470011e-01 8.233306250904e-01 9.418857734974e-01 9.607143449763e-01 8.584149741694e-01 6.776586054571e-01 5.485953572007e-01 6.314840106599e-01 8.428376369903e-01 1.019498980547e+00 1.083016167256e+00 1.015830026775e+00 8.510670589261e-01 6.816022474271e-01 6.481505202235e-01 7.725923235393e-01 9.191727149150e-01 9.865850156384e-01 9.428856754031e-01 8.101122510398e-01 6.641902324591e-01 6.215483019885e-01 7.153474247639e-01 8.429338218225e-01 9.147909068959e-01 9.025364232600e-01 8.285223725566e-01 7.558726341534e-01 7.536382270768e-01 8.249788303668e-01 9.062408062165e-01 9.397610060789e-01 9.087333084441e-01 8.409142995741e-01 7.991608240998e-01 8.360411881192e-01 9.331966451526e-01 1.024024710397e+00 1.053706564298e+00 1.001183972678e+00 8.817290799453e-01 7.476368025927e-01 6.821709020603e-01 7.411240758155e-01 8.359551106479e-01 9.105941151469e-01 9.275757531046e-01 8.653701662111e-01 7.252690481813e-01 5.539397279142e-01 4.947568822239e-01 6.227552940809e-01 8.001738428144e-01 9.115902886309e-01 9.152388538372e-01 8.225744420711e-01 7.013239443632e-01 6.703277329847e-01 7.827896092635e-01 9.444767030142e-01 1.050891508599e+00 1.051788674616e+00 9.490905338799e-01 8.004395255977e-01 7.224869016869e-01 8.013891613036e-01 9.630277671111e-01 1.087152457278e+00 1.108505224002e+00 1.019650993135e+00 8.712140444347e-01 7.759245531037e-01 8.360565176615e-01 9.990866504856e-01 1.140571875884e+00 1.185492052917e+00 1.120450921810e+00 9.925393896361e-01 9.077910140510e-01 9.642379526751e-01 1.126754387291e+00 1.280311556183e+00 1.344102817967e+00 1.295212222633e+00 1.167706075290e+00 1.049651059760e+00 1.039845858610e+00 1.143205224872e+00 1.280734509005e+00 1.378284307309e+00 1.396321104491e+00 1.313641150200e+00 1.167645084404e+00 1.053877268471e+00 1.065416353537e+00 1.190232388720e+00 1.329791815919e+00 1.402346016971e+00 1.377856177354e+00 1.275939971169e+00 1.158256770482e+00 1.103797927929e+00 1.147610868974e+00 1.245622873029e+00 1.327977985724e+00 1.353102764750e+00 1.318419704222e+00 1.251624107404e+00 1.193475123383e+00 1.173173540570e+00 1.191236702098e+00 1.228488912799e+00 1.267714159758e+00 1.302464428804e+00 1.329342013246e+00 1.337945578774e+00 1.311220162868e+00 1.237808134943e+00 1.130242813336e+00 1.039005405504e+00 1.037411705374e+00 1.148855825756e+00 1.308659827284e+00 1.427332676542e+00 1.442945263344e+00 1.336392174191e+00 1.141152352858e+00 9.611030285371e-01 9.505771559817e-01 1.133550692610e+00 1.362926726090e+00 1.509027661087e+00 1.523141437617e+00 1.425167780664e+00 1.267344548384e+00 1.145770370462e+00 1.160988938638e+00 1.312352986717e+00 1.499953010212e+00 1.627630240685e+00 1.643356899006e+00 1.539349908256e+00 1.351006128470e+00 1.159630443971e+00 1.076800907402e+00 1.153827321738e+00 1.314810333349e+00 1.453573240515e+00 1.509887044846e+00 1.474592411047e+00 1.382956469218e+00 1.304566824537e+00 1.309049563428e+00 1.407783103989e+00 1.545222708604e+00 1.653042942553e+00 1.689111453494e+00 1.645974506070e+00 1.548069206785e+00 1.443058913029e+00 1.381657317804e+00 1.385834297919e+00 1.433263942185e+00 1.480171436496e+00 1.493297874672e+00 1.463687743019e+00 1.405683451801e+00 1.348032756281e+00 1.319018942811e+00 1.330702089262e+00 1.374201621351e+00 1.430032276940e+00 1.481003606082e+00 1.517208004978e+00 1.534533806475e+00 1.532119673854e+00 1.511998316896e+00 1.481290386189e+00 1.453565211522e+00 1.445173305859e+00 1.465360624638e+00 1.506802060903e+00 1.546804661180e+00 1.559171122792e+00 1.527783565551e+00 1.456015725816e+00 1.369590444044e+00 1.308377152516e+00 1.301886839824e+00 1.342497190495e+00 1.389749184984e+00 1.401543863641e+00 1.360002348550e+00 1.283387673041e+00 1.224728009365e+00 1.242684632374e+00 1.345424642379e+00 1.476860144277e+00 1.564338192114e+00 1.558477495880e+00 1.448933258608e+00 1.274754746119e+00 1.134412456740e+00 1.149596254650e+00 1.330711804909e+00 1.560537176149e+00 1.723533234684e+00 1.754307112602e+00 1.636875002194e+00 1.406242529617e+00 1.161002253353e+00 1.063193612743e+00 1.197265516705e+00 1.438556813769e+00 1.631301799090e+00 1.691029392731e+00 1.595414712963e+00 1.376534345685e+00 1.127969756476e+00 1.006175977630e+00 1.106324209967e+00 1.315849730231e+00 1.478956145979e+00 1.511650098122e+00 1.394037683383e+00 1.161869289018e+00 9.178771363171e-01 8.371438626200e-01 9.896213787693e-01 1.216792582556e+00 1.371900885464e+00 1.391408462557e+00 1.271423374703e+00 1.061782216257e+00 8.766197103910e-01 8.649987077744e-01 1.029376524460e+00 1.222170335159e+00 1.333455524335e+00 1.322656610283e+00 1.204407554608e+00 1.046306809459e+00 9.603193928701e-01 1.021878775680e+00 1.171841794256e+00 1.296589331905e+00 1.321770538927e+00 1.223998789869e+00 1.027196032724e+00 8.096179006458e-01 7.108475865635e-01 8.087947357477e-01 9.853808555546e-01 1.110563990562e+00 1.127211179051e+00 1.034161886346e+00 8.812463895494e-01 7.741257120762e-01 8.188264560460e-01 9.819973642934e-01 1.146507939069e+00 1.233411417268e+00 1.215594576528e+00 1.110734723910e+00 9.804347848299e-01 9.179316238315e-01 9.777195904624e-01 1.108469034570e+00 1.219039618292e+00 1.249383702653e+00 1.181401768717e+00 1.035739506740e+00 8.716393274179e-01 7.790546993311e-01 8.137247865662e-01 9.241341766427e-01 1.023391490513e+00 1.063141052948e+00 1.037662386137e+00 9.733880038135e-01 9.147592528246e-01 8.974718003817e-01 9.196588390125e-01 9.478632369420e-01 9.508788049966e-01 9.218594800107e-01 8.808842627615e-01 8.612820210009e-01 8.807412679619e-01 9.214450164505e-01 9.456671075038e-01 9.247202527991e-01 8.559379030143e-01 7.696809922954e-01 7.241919080820e-01 7.626004798564e-01 8.594904102625e-01 9.506597215188e-01 9.874825468959e-01 9.539155163735e-01 8.694877972951e-01 7.898130317158e-01 7.839692433664e-01 8.663774280908e-01 9.770830115799e-01 1.046698467541e+00 1.035267424070e+00 9.383927411977e-01 7.911141103811e-01 6.764251364783e-01 6.924885025810e-01 8.273239839886e-01 9.788734345769e-01 1.073283957745e+00 1.084732424379e+00 1.029172655478e+00 9.610220831956e-01 9.534224730279e-01 1.038182133930e+00 1.171446391674e+00 1.284386868877e+00 1.331313073117e+00 1.302202234210e+00 1.222922432838e+00 1.148076106559e+00 1.133309665113e+00 1.188002474843e+00 1.265365056322e+00 1.306525623870e+00 1.277708342119e+00 1.183187206964e+00 1.068523949232e+00 1.009569102897e+00 1.057802811463e+00 1.180546745711e+00 1.298785740218e+00 1.351715489703e+00 1.317242453697e+00 1.214489512796e+00 1.103721123235e+00 1.067828602630e+00 1.146080850472e+00 1.288834200034e+00 1.414142448145e+00 1.464727684060e+00 1.420244487319e+00 1.296038735530e+00 1.141160521775e+00 1.029484028530e+00 1.019770338329e+00 1.097853785001e+00 1.195628543459e+00 1.256008168846e+00 1.256671967231e+00 1.206487050119e+00 1.135863388385e+00 1.082013812800e+00 1.068755589248e+00 1.093469135381e+00 1.136387018981e+00 1.179930524991e+00 1.216877264362e+00 1.245820844359e+00 1.263134284252e+00 1.260114746592e+00 1.228475461824e+00 1.170771301911e+00 1.109246280322e+00 1.083373434496e+00 1.123876981914e+00 1.219295195965e+00 1.320575056143e+00 1.374583785391e+00 1.348478062616e+00 1.242190832163e+00 1.099708563637e+00 1.015166020791e+00 1.080322785411e+00 1.273132703464e+00 1.486969306271e+00 1.629850432091e+00 1.651028450527e+00 1.541061822293e+00 1.335965905812e+00 1.130008165691e+00 1.068101059827e+00 1.213602096236e+00 1.454634276432e+00 1.655118949755e+00 1.736667129651e+00 1.673173652754e+00 1.484344585698e+00 1.239785413238e+00 1.066614107617e+00 1.090298985875e+00 1.276365495121e+00 1.481960986208e+00 1.605188846490e+00 1.605021871021e+00 1.488651976182e+00 1.307361334511e+00 1.155001565393e+00 1.133214566872e+00 1.254384233034e+00 1.429321448405e+00 1.567278427089e+00 1.620124283820e+00 1.578935839039e+00 1.465639249913e+00 1.325342975269e+00 1.213856302087e+00 1.171840420933e+00 1.196721896279e+00 1.249536730590e+00 1.289250941304e+00 1.293207456309e+00 1.258474424529e+00 1.196329766903e+00 1.126058513562e+00 1.068869378030e+00 1.041331141242e+00 1.049276393155e+00 1.085448272294e+00 1.133498971167e+00 1.175123190095e+00 1.196253766589e+00 1.191491380328e+00 1.166429227357e+00 1.136707066550e+00 1.121585681856e+00 1.131845272343e+00 1.160417212861e+00 1.185643365874e+00 1.183805719309e+00 1.141012412760e+00 1.060085867781e+00 9.631382596474e-01 8.880513266281e-01 8.698481675431e-01 9.106816786875e-01 9.769153053719e-01 1.029031771003e+00 1.044336507725e+00 1.022838643480e+00 9.856310163502e-01 9.668077871623e-01 9.938561709189e-01 1.066215989444e+00 1.156834764889e+00 1.232588383530e+00 1.269793848042e+00 1.259297022911e+00 1.206815578630e+00 1.131914895017e+00 1.064547969651e+00 1.035176138626e+00 1.057231327089e+00 1.116190157012e+00 1.179692854250e+00 1.215790247525e+00 1.204480857305e+00 1.143938944267e+00 1.055760946525e+00 9.875814148395e-01 9.960771156328e-01 1.097759594060e+00 1.248083323774e+00 1.381789375901e+00 1.447660397778e+00 1.418937517521e+00 1.297108355211e+00 1.117409441851e+00 9.562058525120e-01 9.120268195586e-01 1.007446995967e+00 1.151160014615e+00 1.243078793194e+00 1.226838187710e+00 1.089809141591e+00 8.655533425697e-01 6.600499449374e-01 6.623038879089e-01 8.800319098065e-01 1.123590252229e+00 1.273782559077e+00 1.280636857592e+00 1.140732320168e+00 9.027398643932e-01 7.064849082181e-01 7.708246412806e-01 1.053996051165e+00 1.344348108907e+00 1.521219333379e+00 1.530468114139e+00 1.360794176941e+00 1.039991990301e+00 6.488232664990e-01 4.385705264603e-01 6.874647539080e-01 1.027556325036e+00 1.256414724946e+00 1.316173405763e+00 1.199425646238e+00 9.405517454438e-01 6.343291833705e-01 5.174322287951e-01 7.358031445236e-01 1.021938682635e+00 1.215429885478e+00 1.266980587089e+00 1.180131373902e+00 1.004410906093e+00 8.405414703496e-01 8.106362018998e-01 9.207786547266e-01 1.050492392313e+00 1.102035107660e+00 1.040090991532e+00 8.853736318746e-01 7.277230939246e-01
 7.752696393310e-01 7.584566192804e-01 7.418274015412e-01 7.205583230911e-01 6.986608831276e-01 6.768484444399e-01 6.526575177157e-01 6.089688669750e-01 5.459183869254e-01 5.102048372069e-01 5.035461118238e-01 5.488893238856e-01 6.346637130055e-01 7.239981226396e-01 7.854478944047e-01 8.039185443921e-01 7.808602294402e-01 7.310118907386e-01 6.758170733196e-01 6.328837127925e-01 6.061934277913e-01 5.870899318549e-01 5.660713833827e-01 5.425650055571e-01 5.243085618543e-01 5.176526869563e-01 5.180189423349e-01 5.115737842973e-01 4.860387617101e-01 4.402380538689e-01 3.883298248773e-01 3.559469546754e-01 3.592789297303e-01 3.832420963589e-01 3.973458176198e-01 3.815985225305e-01 3.361424861251e-01 2.869849007222e-01 2.850198630837e-01 3.512965938256e-01 4.454984153023e-01 5.261341570965e-01 5.714827968587e-01 5.756863530158e-01 5.460846221079e-01 5.015832989690e-01 4.688026586502e-01 4.699906969910e-01 5.063891166186e-01 5.598059413722e-01 6.098740659750e-01 6.439863788178e-01 6.588852120842e-01 6.604278016395e-01 6.622064838119e-01 6.800821297956e-01 7.215771460193e-01 7.782880056632e-01 8.298802454505e-01 8.544797414535e-01 8.371329571474e-01 7.746985708884e-01 6.785803781054e-01 5.758176971382e-01 5.044545253185e-01 4.901242599758e-01 5.174875880748e-01 5.501407479260e-01 5.681469896811e-01 5.777860605429e-01 6.019750377286e-01 6.577743125163e-01 7.377369930474e-01 8.170475400356e-01 8.725601401662e-01 8.940161865122e-01 8.864732058698e-01 8.659823730218e-01 8.488325491605e-01 8.386949165493e-01 8.227591864496e-01 7.813087489332e-01 7.013614655501e-01 5.860186058692e-01 4.601945144864e-01 3.739567992951e-01 3.722406876807e-01 4.243475760567e-01 4.675409380999e-01 4.888534711442e-01 4.848908502509e-01 4.671511383545e-01 4.579572442558e-01 4.753532689028e-01 5.229099348912e-01 5.862018336727e-01 6.300969052252e-01 6.629284871574e-01 6.736658454988e-01 6.539578466208e-01 6.294742446928e-01 6.303923561668e-01 6.704814399271e-01 7.363746223939e-01 8.020317649136e-01 8.465620831187e-01 8.608333934502e-01 8.470253613894e-01 8.150976697220e-01 7.771447833873e-01 7.410862244177e-01 7.074368098286e-01 6.723796539260e-01 6.353653531349e-01 6.051805550618e-01 5.978337980523e-01 6.229768799727e-01 6.708549072148e-01 7.174476331212e-01 7.396087431784e-01 7.254012814220e-01 6.785892681572e-01 6.196943340406e-01 5.805132600731e-01 5.842061450754e-01 6.232983740078e-01 6.698290499761e-01 7.026667140460e-01 7.198464448718e-01 7.357012918642e-01 7.672096854437e-01 8.167233414658e-01 8.674745715109e-01 8.956902480155e-01 8.852167873358e-01 8.356692977475e-01 7.639965910083e-01 6.982498434584e-01 6.601576714161e-01 6.453824415784e-01 6.274429333335e-01 5.838218483766e-01 5.176579180701e-01 4.679749669576e-01 4.889365854461e-01 5.786835836616e-01 6.780978391463e-01 7.339489445589e-01 7.197276535367e-01 6.376952936884e-01 5.253231987194e-01 4.648835758073e-01 5.267604639988e-01 6.612252175234e-01 7.841607650686e-01 8.519885568351e-01 8.572665975686e-01 8.205755845908e-01 7.810018957571e-01 7.743267789508e-01 8.047249515338e-01 8.454578244864e-01 8.688546145656e-01 8.675321183955e-01 8.558410359753e-01 8.561563558957e-01 8.773793220476e-01 9.050938075443e-01 9.151953489455e-01 8.947978357454e-01 8.544652912241e-01 8.268269629292e-01 8.448257877741e-01 9.090343841280e-01 9.863230782662e-01 1.041020592813e+00 1.059467960129e+00 1.075675456359e+00 1.118627243645e+00 1.177560709724e+00 1.252209690892e+00 1.315454918230e+00 1.347878734094e+00 1.339967411503e+00 1.300826479913e+00 1.256023255889e+00 1.224669594221e+00 1.214907141019e+00 1.233430835967e+00 1.259558242713e+00 1.267975342768e+00 1.250299443756e+00 1.220377648772e+00 1.203050585946e+00 1.212727141422e+00 1.239826202754e+00 1.259991061418e+00 1.254852133512e+00 1.225001295423e+00 1.189041063233e+00 1.169973050462e+00 1.176776007694e+00 1.198252567302e+00 1.216329480575e+00 1.223277335848e+00 1.226837397326e+00 1.240523930162e+00 1.267285735912e+00 1.292757313067e+00 1.295628493543e+00 1.264947972276e+00 1.211115770812e+00 1.163017948099e+00 1.147237005618e+00 1.160445292232e+00 1.166829647650e+00 1.125124453545e+00 1.016445398872e+00 8.615975311008e-01 7.324019300378e-01 7.237524511683e-01 8.330797725221e-01 9.557446795177e-01 1.006088575068e+00 9.504061411462e-01 8.042340196888e-01 6.397060982014e-01 5.887449511562e-01 7.019368427167e-01 8.560762006141e-01 9.409422943539e-01 9.126735127497e-01 7.804387284758e-01 6.122944221029e-01 5.509218806752e-01 6.746802788061e-01 8.571574688806e-01 9.802846271952e-01 9.982882143527e-01 9.180227286451e-01 7.946280413874e-01 7.238269840522e-01 7.704114216120e-01 8.819697491514e-01 9.656786588101e-01 9.704428963994e-01 8.952770348866e-01 7.845586180440e-01 7.156478007965e-01 7.408186799274e-01 8.221482939470e-01 8.849911526256e-01 8.875006997267e-01 8.328478072454e-01 7.624358273818e-01 7.334075191232e-01 7.677632531151e-01 8.286611041225e-01 8.669213136278e-01 8.620319620108e-01 8.287228900619e-01 8.033371126215e-01 8.114148803975e-01 8.391559348883e-01 8.471514353599e-01 8.068388782844e-01 7.412812981423e-01 6.994949519904e-01 7.074602510326e-01 7.672045475990e-01 8.480457494748e-01 9.123876696516e-01 8.945278550994e-01 8.077998155110e-01 6.948997451646e-01 6.260206198520e-01 6.465771468665e-01 7.240621625167e-01 7.976564684230e-01 8.354990160005e-01 8.382920477413e-01 8.253225014423e-01 8.161592562357e-01 8.154516363231e-01 8.134970964834e-01 8.012404414053e-01 7.829058102146e-01 7.744638212020e-01 7.874328366099e-01 8.128989775216e-01 8.258425802102e-01 8.042356985604e-01 7.450066314683e-01 6.718110989515e-01 6.301083319291e-01 6.527456351495e-01 7.198151305237e-01 7.818935078366e-01 8.035989366376e-01 7.774868351376e-01 7.222755940137e-01 6.722336403511e-01 6.530501975854e-01 6.572019303849e-01 6.533180921193e-01 6.181581265696e-01 5.565055650693e-01 5.048417598151e-01 5.076161893746e-01 5.616334921786e-01 6.155944684488e-01 6.249699959558e-01 5.839406748626e-01 5.121326091080e-01 4.244615678783e-01 3.667505318833e-01 3.872468969332e-01 4.560796305470e-01 5.054431835659e-01 5.008828356906e-01 4.525330603924e-01 4.211195652703e-01 4.795442687369e-01 6.064640083136e-01 7.224855877628e-01 7.700380628555e-01 7.259531941707e-01 6.061562642216e-01 4.850010541242e-01 4.960539197648e-01 6.493032025805e-01 8.142371435707e-01 9.015155075014e-01 8.745254077074e-01 7.376269796157e-01 5.429729743428e-01 4.262400358238e-01 5.228367624700e-01 7.018091257922e-01 8.187963390832e-01 8.171480385654e-01 6.893245866806e-01 4.697835828753e-01 2.799445754869e-01 3.807282880046e-01 6.107447014533e-01 7.791989364435e-01 8.335142641820e-01 7.680612829469e-01 6.142113410279e-01 4.501858073473e-01 4.076853761927e-01 5.061177378788e-01 6.145524933545e-01 6.485558294792e-01 5.885627372279e-01 4.586251348913e-01 2.866165528408e-01 1.399607880186e-01 2.020462625280e-01 3.414673011739e-01 4.312358102982e-01 4.403556312093e-01 3.761642714814e-01 2.810697303721e-01 2.452054977044e-01 3.108435600805e-01 3.876503289259e-01 4.096583451454e-01 3.591487221513e-01 2.584828686968e-01 2.055501413838e-01 3.041827735164e-01 4.423052866825e-01 5.311033253281e-01 5.366388885962e-01 4.577883112757e-01 3.383090446650e-01 3.113072485283e-01 4.547350283756e-01 6.362929035338e-01 7.622540510918e-01 7.914444546966e-01 7.141535652812e-01 5.520301581548e-01 3.756772048053e-01 3.463168803807e-01 4.937958572516e-01 6.456561001013e-01 7.157813435697e-01 6.792662303331e-01 5.475915018964e-01 3.751040054605e-01 3.045692336103e-01 4.292564433241e-01 5.878349714902e-01 6.798732463849e-01 6.774041310452e-01 5.936739760896e-01 4.868940954694e-01 4.630762576400e-01 5.609671734861e-01 7.008492049642e-01 8.132161379311e-01 8.608993638830e-01 8.343277900461e-01 7.488364945001e-01 6.320398094741e-01 5.563688917359e-01 5.951176143137e-01 7.010700992504e-01 7.831280745016e-01 7.921543438085e-01 7.262714324326e-01 6.284709622313e-01 5.792420006453e-01 6.288773535718e-01 7.246792418915e-01 7.853597856691e-01 7.676393826912e-01 6.744002874031e-01 5.613586213500e-01 5.365621419952e-01 6.463359075490e-01 7.994194567726e-01 9.058886408199e-01 9.275348239738e-01 8.719562222573e-01 7.910370405850e-01 7.664678237648e-01 8.397399936509e-01 9.606187483848e-01 1.053369448953e+00 1.075007305138e+00 1.025278596963e+00 9.438815876889e-01 8.952000870793e-01 9.203689701744e-01 9.928664835639e-01 1.051336674563e+00 1.054524353732e+00 1.001061387313e+00 9.280251720006e-01 8.913905146917e-01 9.181572375724e-01 9.757434668538e-01 1.009066111788e+00 9.878368765344e-01 9.247971242411e-01 8.736283127308e-01 8.938010647471e-01 9.846536122029e-01 1.083815117797e+00 1.128852756853e+00 1.092514637610e+00 9.916652884957e-01 8.881638589650e-01 8.634484626341e-01 9.381256773883e-01 1.043881151462e+00 1.103639954988e+00 1.082518362620e+00 9.954394587310e-01 9.044087048210e-01 8.890357885620e-01 9.665942643131e-01 1.068610064437e+00 1.118398476686e+00 1.080511199614e+00 9.711188738960e-01 8.617472592860e-01 8.533666087450e-01 9.695421493951e-01 1.123275618995e+00 1.223965395343e+00 1.228451602970e+00 1.143125204892e+00 1.022598684927e+00 9.568618189473e-01 1.005671339109e+00 1.127848826280e+00 1.235808176656e+00 1.271084086376e+00 1.221136939054e+00 1.115939452651e+00 1.017833210458e+00 9.890426945772e-01 1.038437973918e+00 1.141612496320e+00 1.234933977055e+00 1.265893421298e+00 1.216257620846e+00 1.106299113499e+00 9.572647219558e-01 8.523266675542e-01 8.910381568547e-01 1.032829847605e+00 1.156615777798e+00 1.182983829316e+00 1.097181944203e+00 9.527213928253e-01 8.745227817866e-01 9.687601196777e-01 1.171204737554e+00 1.346139096818e+00 1.407613165836e+00 1.331009679481e+00 1.152349498102e+00 9.777321609510e-01 9.559836432094e-01 1.110892670368e+00 1.303373258735e+00 1.410279633422e+00 1.379333252427e+00 1.221758697612e+00 1.014048592788e+00 8.988988266917e-01 9.780888001265e-01 1.159727339044e+00 1.298788559938e+00 1.320140125961e+00 1.219316057181e+00 1.058589584778e+00 9.634080211668e-01 1.035501532559e+00 1.215594780601e+00 1.371351484123e+00 1.417722666499e+00 1.332165106361e+00 1.152350834143e+00 9.820682141501e-01 9.602091089942e-01 1.105927491097e+00 1.283578482005e+00 1.403203345684e+00 1.444329108386e+00 1.368746007673e+00 1.124068199387e+00 8.001758593866e-01 5.977817197394e-01 7.197047650232e-01 9.567033112178e-01 1.094554146152e+00 1.064009150834e+00 8.745084953871e-01 6.127329203384e-01 5.062860720069e-01 7.008325881001e-01 9.469356704342e-01 1.080192244837e+00 1.051669201868e+00 8.802685917742e-01 6.629148112504e-01 6.049595216590e-01 7.864833309976e-01 1.005871286361e+00 1.118894209342e+00 1.075663067818e+00 8.888650188862e-01 6.376869229882e-01 5.114328497764e-01 6.498961298150e-01 8.537229238205e-01 9.614548719278e-01 9.241277045736e-01 7.596730690337e-01 5.590536410235e-01 5.133989128386e-01 6.787629601918e-01 8.618449856954e-01 9.417855714381e-01 8.852350068566e-01 7.207690101337e-01 5.534856535470e-01 5.606424399138e-01 7.354936383275e-01 8.998303107107e-01 9.840563637362e-01 9.753868575674e-01 8.844998569467e-01 7.633084392096e-01 7.047687034435e-01 7.599697195652e-01 8.812134148456e-01 9.827354484137e-01 1.003272746326e+00 9.300829449269e-01 7.991262502145e-01 6.938825548810e-01 6.972918210304e-01 7.833427105032e-01 8.529425935747e-01 8.406771528281e-01 7.386800896070e-01 6.009473446760e-01 5.468635519636e-01 6.430549788541e-01 7.854470757804e-01 8.630437749213e-01 8.293768139257e-01 6.977691479720e-01 5.583574191899e-01 5.776207204457e-01 7.655060865933e-01 9.612708343848e-01 1.058512852257e+00 1.015338764245e+00 8.405758766908e-01 6.041363113255e-01 4.868067445732e-01 6.324121440620e-01 8.493154850583e-01 9.775855202022e-01 9.611437668317e-01 8.015576353535e-01 5.555631637330e-01 3.895050188039e-01 5.151346931321e-01 7.370502387983e-01 8.740821189867e-01 8.709818029681e-01 7.307460938615e-01 5.399250626711e-01 4.349436962914e-01 5.064097994489e-01 6.859651513126e-01 8.377785258057e-01 9.109485686480e-01 8.929102736375e-01 8.122931050206e-01 7.814589845745e-01 8.661687627816e-01 1.013737992361e+00 1.124120536887e+00 1.137223557458e+00 1.049209937484e+00 9.156529075375e-01 8.433350875422e-01 9.043341384917e-01 1.034584650865e+00 1.121910690554e+00 1.100605383926e+00 9.645996723267e-01 7.721673674869e-01 6.604120242831e-01 7.461599307924e-01 9.303183777299e-01 1.067952838458e+00 1.093501489364e+00 1.008065867768e+00 8.736234700590e-01 8.049603572092e-01 8.777934787509e-01 1.023043256504e+00 1.128979017161e+00 1.135640995230e+00 1.042639909641e+00 9.065975254687e-01 8.298063235272e-01 8.794113606219e-01 9.961609803062e-01 1.076804077593e+00 1.063774307601e+00 9.581385672133e-01 8.206592643697e-01 7.621289299269e-01 8.451280455305e-01 9.940666477318e-01 1.112246035012e+00 1.179212577851e+00 1.050855105694e+00 9.084209394029e-01 8.215465179805e-01 8.605189524046e-01 9.847456369432e-01 1.096717213069e+00 1.135427873600e+00 1.092336724465e+00 1.004790746212e+00 9.397804483514e-01 9.474780012051e-01 1.009567174798e+00 1.064150092450e+00 1.066086111315e+00 1.011841800575e+00 9.387975904309e-01 9.047263552764e-01 9.382298890438e-01 1.006622377915e+00 1.053859018761e+00 1.047606414233e+00 9.954889877201e-01 9.428590265468e-01 9.469411161489e-01 1.024046250245e+00 1.132582712392e+00 1.218055281545e+00 1.249665801833e+00 1.228103294996e+00 1.180163584028e+00 1.143886118253e+00 1.145202888161e+00 1.181488145208e+00 1.230677514424e+00 1.273013001170e+00 1.301369021236e+00 1.317012138991e+00 1.320283965608e+00 1.306526722388e+00 1.272122097949e+00 1.236273646495e+00 1.230095174764e+00 1.269854652383e+00 1.335067851368e+00 1.375150833574e+00 1.353313420893e+00 1.290591080817e+00 1.227746259718e+00 1.200040207954e+00 1.214557230480e+00 1.252084502996e+00 1.290148997271e+00 1.318918802818e+00 1.339211972226e+00 1.351971675918e+00 1.352109532173e+00 1.333189427269e+00 1.298658039379e+00 1.268571018986e+00 1.270861027625e+00 1.316498850491e+00 1.383037628602e+00 1.428591410436e+00 1.419933157806e+00 1.352972790357e+00 1.261208541251e+00 1.205796233322e+00 1.230814655732e+00 1.313558032114e+00 1.383929632643e+00 1.381607608473e+00 1.288135588478e+00 1.139459435259e+00 1.027893027580e+00 1.049486268805e+00 1.186949018264e+00 1.328852596565e+00 1.382932820890e+00 1.314365594134e+00 1.150750985832e+00 9.905064305536e-01 9.748681634771e-01 1.129847027162e+00 1.326311047212e+00 1.450447113000e+00 1.500977663530e+00 1.459737265648e+00 1.340528722480e+00 1.193458799098e+00 1.100872667631e+00 1.130083897480e+00 1.250496192533e+00 1.361372078706e+00 1.383501199933e+00 1.269455028908e+00 1.061135343718e+00 8.852838159276e-01 9.055513578371e-01 1.100615142581e+00 1.300442319506e+00 1.393375669674e+00 1.350189193748e+00 1.214742413944e+00 1.101877587153e+00 1.137566987711e+00 1.311009997390e+00 1.493987240520e+00 1.582564060379e+00 1.542171882542e+00 1.410110399809e+00 1.291619121891e+00 1.305434800181e+00 1.455244334342e+00 1.624444103812e+00 1.701123549530e+00 1.636241229035e+00 1.452563928928e+00 1.251068375445e+00 1.187911581615e+00 1.323015268087e+00 1.530604031941e+00 1.664119896908e+00 1.650409121383e+00 1.492772356745e+00 1.272950831190e+00 1.149679232800e+00 1.244463747333e+00 1.471037925404e+00 1.664425048277e+00 1.725643022334e+00 1.631207501012e+00 1.425500455565e+00 1.221993376919e+00 1.173485320852e+00 1.322386054179e+00 1.549205537582e+00 1.724122757530e+00 1.752531705545e+00 1.571448461714e+00 1.268180996654e+00 1.029046354386e+00 1.071221484511e+00 1.318019311579e+00 1.532265493334e+00 1.585880661635e+00 1.457127894014e+00 1.214800876287e+00 1.029055430908e+00 1.085920960576e+00 1.318678206582e+00 1.520501699400e+00 1.568502799560e+00 1.434713370518e+00 1.178998961194e+00 9.722669604409e-01 1.032567691281e+00 1.301894874980e+00 1.551454971944e+00 1.645400628214e+00 1.542511321885e+00 1.280587420795e+00 9.951679380969e-01 9.316908253034e-01 1.159072459713e+00 1.440065917632e+00 1.595019147563e+00 1.557268423891e+00 1.341119333304e+00 1.046821733187e+00 8.917938572850e-01 1.045533012076e+00 1.331800958896e+00 1.537992166905e+00 1.571268117879e+00 1.423775703164e+00 1.163628449899e+00 9.520326950509e-01 9.796406681601e-01 1.238834173335e+00 1.460572459205e+00 1.535880668846e+00 1.439746073619e+00 1.212290557817e+00 9.909288743685e-01 9.777623268561e-01 1.189006902667e+00 1.431792867516e+00 1.566600407572e+00 1.546426234660e+00 1.395829848346e+00 1.205160097701e+00 1.110844929881e+00 1.184997975154e+00 1.341489935828e+00 1.455456055449e+00 1.462888347923e+00 1.367540418208e+00 1.230839830161e+00 1.148099544341e+00 1.177117263832e+00 1.274153004196e+00 1.351074205720e+00 1.354676064641e+00 1.288764828234e+00 1.208202677673e+00 1.187452086044e+00 1.253337542002e+00 1.354005264611e+00 1.413604258485e+00 1.385809612469e+00 1.270364727189e+00 1.114376170694e+00 1.001340337056e+00 9.965279872192e-01 1.071076523037e+00 1.136304205080e+00 1.126627791086e+00 1.025520091729e+00 8.652123489314e-01 7.282923604664e-01 7.207209941695e-01 8.308298813468e-01 9.656118638669e-01 1.056352857254e+00 1.054867811037e+00 9.552291090448e-01 8.531354730094e-01 8.526182824776e-01 9.568447479128e-01 1.067816772687e+00 1.103697027434e+00 1.042361144798e+00 9.238038517065e-01 8.437526636806e-01 8.872801883151e-01 1.018005348987e+00 1.130252280349e+00 1.151573737905e+00 1.064153382890e+00 9.034797902620e-01 7.588717393072e-01 7.359251515948e-01 8.280240212095e-01 9.241133998324e-01 9.440566239676e-01 8.724798838040e-01 7.554449240929e-01 6.938306053502e-01 7.613422894822e-01 8.972630386446e-01 9.967212996531e-01 9.999891698928e-01 9.002281673315e-01 7.446676689801e-01 6.423246113048e-01 6.952909026023e-01 8.438706559451e-01 9.641259321809e-01 9.868238905087e-01 8.972693884940e-01 7.284511853701e-01 5.707920224115e-01 5.562964171930e-01 6.815754291523e-01 8.091296880129e-01 8.712308711512e-01 8.619715729834e-01 7.828642643566e-01 6.359166952913e-01 5.192693502119e-01 5.310581306003e-01 6.607654742405e-01 8.001203170992e-01 8.769444137612e-01 8.672901372520e-01 7.845846108585e-01 6.770858103943e-01 6.187307417870e-01 6.527363419237e-01 7.357842974568e-01 7.978577658588e-01 7.999156605164e-01 7.395798709411e-01 6.467701097742e-01 5.766697867299e-01 5.762384166649e-01 6.314453520266e-01 6.893865867550e-01 7.159338264965e-01 7.121072019646e-01 7.067617484387e-01 7.328903012727e-01 7.934128507249e-01 8.561785719468e-01 8.826206291867e-01 8.522094731018e-01 7.744122741100e-01 6.944982273947e-01 6.795535978744e-01 7.527088628539e-01 8.594556121411e-01 9.310646141784e-01 9.289176781123e-01 8.536103628029e-01 7.515804537532e-01 7.133592545109e-01 7.996689512545e-01 9.564937004889e-01 1.092209349247e+00 1.163128315737e+00 1.152413345853e+00 1.072680191584e+00 9.719387501850e-01 9.131028938919e-01 9.677239996146e-01 1.107549211722e+00 1.240478766190e+00 1.294855007733e+00 1.245320442918e+00 1.116768138298e+00 9.861434558802e-01 9.551605295927e-01 1.048773295808e+00 1.179920150397e+00 1.254196064593e+00 1.229366898247e+00 1.122714350607e+00 1.011256149081e+00 1.001080737242e+00 1.118670353458e+00 1.274056392914e+00 1.366733836706e+00 1.345402558478e+00 1.215789291800e+00 1.045711254912e+00 9.605212993416e-01 1.045838156838e+00 1.227814184636e+00 1.379163470942e+00 1.424647707284e+00 1.349036268140e+00 1.192133785052e+00 1.045751877783e+00 1.016425750936e+00 1.117415596051e+00 1.253327263721e+00 1.333901701864e+00 1.323459589008e+00 1.237903983461e+00 1.132650551587e+00 1.075323556830e+00 1.103038769720e+00 1.199576056995e+00 1.261457720088e+00 1.263840071201e+00 1.190227568707e+00 1.092140263915e+00 1.055332731952e+00 1.114793287716e+00 1.213323617488e+00 1.270543621302e+00 1.246528987933e+00 1.158015693959e+00 1.073662849113e+00 1.074619296236e+00 1.171257057298e+00 1.290725335088e+00 1.356076438675e+00 1.333492926153e+00 1.240097191912e+00 1.138011752967e+00 1.104536862374e+00 1.164862882724e+00 1.265981408286e+00 1.338500607360e+00 1.347534706704e+00 1.301088706304e+00 1.238694255689e+00 1.205359327049e+00 1.216903408278e+00 1.250485430427e+00 1.273409685377e+00 1.273640379282e+00 1.266199605446e+00 1.276429779593e+00 1.313229072974e+00 1.357789166024e+00 1.380911985320e+00 1.368530221487e+00 1.335534211855e+00 1.319776168343e+00 1.353108844657e+00 1.428985454895e+00 1.508514182277e+00 1.570138864660e+00 1.619775356860e+00 1.634494554845e+00 1.604521400370e+00 1.544226822930e+00 1.488900736906e+00 1.476972842815e+00 1.496854251795e+00 1.523931665610e+00 1.502058031423e+00 1.436141129249e+00 1.358413667281e+00 1.313454770098e+00 1.325160240072e+00 1.373541586082e+00 1.413804115084e+00 1.412382051991e+00 1.366984813876e+00 1.306810854396e+00 1.273853532361e+00 1.288252852418e+00 1.327664741734e+00 1.348961610509e+00 1.324794401727e+00 1.264945154176e+00 1.216781995981e+00 1.235468312811e+00 1.329587499613e+00 1.448197098532e+00 1.526883347307e+00 1.526990542780e+00 1.449188080910e+00 1.333592534594e+00 1.246043750156e+00 1.236924888870e+00 1.295231461242e+00 1.364838660031e+00 1.399941663188e+00 1.393252775460e+00 1.372255776611e+00 1.374040430998e+00 1.409859614729e+00 1.452534333874e+00 1.461604966348e+00 1.417180811395e+00 1.339041741874e+00 1.283984031650e+00 1.308098862594e+00 1.399157891343e+00 1.534334671825e+00 1.665909313485e+00 1.676920427804e+00 1.508731134202e+00 1.248486309674e+00 1.078132703640e+00 1.175076573666e+00 1.440824332161e+00 1.663684935459e+00 1.724202771993e+00 1.596286564021e+00 1.338682472932e+00 1.109522619435e+00 1.116041539257e+00 1.344054481232e+00 1.582906207485e+00 1.688642369077e+00 1.616461873491e+00 1.401479386014e+00 1.157492271043e+00 1.056344342969e+00 1.163904214512e+00 1.338291004041e+00 1.433412215490e+00 1.397031011620e+00 1.262798737020e+00 1.138009526273e+00 1.144929706626e+00 1.283223317127e+00 1.433090276014e+00 1.490935931292e+00 1.420394490291e+00 1.253867679739e+00 1.089805345533e+00 1.052835318631e+00 1.162556484088e+00 1.307037042389e+00 1.381502351049e+00 1.347147399369e+00 1.226921575688e+00 1.092381627457e+00 1.028268001277e+00 1.064189869477e+00 1.150549253558e+00 1.208716188461e+00 1.205694449958e+00 1.141410722190e+00 1.067269712889e+00 1.036495277125e+00 1.073958782820e+00 1.168156513003e+00 1.246280650145e+00 1.247237986461e+00 1.160716961477e+00 1.040748829437e+00 9.943556869700e-01 1.087170937114e+00 1.251398215399e+00 1.372747186388e+00 1.380290155621e+00 1.264315583333e+00 1.082412304216e+00 9.634022591540e-01 1.025146197604e+00 1.211329258304e+00 1.377564944754e+00 1.432704445632e+00 1.355184295442e+00 1.187216371855e+00 1.032688262679e+00 1.012295658524e+00 1.129643654740e+00 1.267908577774e+00 1.329795384373e+00 1.285888552938e+00 1.170016583638e+00 1.065485951059e+00 1.054044569031e+00 1.128090629091e+00 1.200423703399e+00 1.195881281401e+00 1.094924619725e+00 9.423535270577e-01 8.449047149213e-01 8.940771038125e-01 1.036459346047e+00 1.149201274445e+00 1.154860309919e+00 1.043386159628e+00 8.589918335357e-01 6.936097430527e-01 7.140961882037e-01 8.872938168514e-01 1.061498458186e+00 1.140762640220e+00 1.096318958775e+00 9.539587152600e-01 7.960170549002e-01 7.449588874868e-01 8.386760763898e-01 9.714442945644e-01 1.040958058950e+00 1.008208153562e+00 8.908805814764e-01 7.593312302529e-01 7.144591393508e-01 7.861069650793e-01 8.894619113469e-01 9.393279197710e-01 9.053354852350e-01 8.105789628876e-01 7.238630314117e-01 7.195879231828e-01 7.916528184607e-01 8.618818132396e-01 8.680373447103e-01 7.968754005101e-01 6.883340632832e-01 6.301291517642e-01 6.846841518672e-01 7.972315204356e-01 8.755889955397e-01 8.709907992830e-01 7.879519273414e-01 6.871482163996e-01 6.691568877810e-01 7.671155652848e-01 8.949710946398e-01 9.617239461601e-01 9.316247581828e-01 8.428917453416e-01 7.500219129227e-01 7.488722110387e-01 8.716232732538e-01 1.036586961629e+00 1.135274637411e+00 1.141947289411e+00 1.023200927563e+00 8.411763327438e-01 7.447567826785e-01 8.630582206313e-01 1.096692031636e+00 1.287002911080e+00 1.346194420854e+00 1.246296245144e+00 1.012183797210e+00 7.374566049291e-01 6.283247177975e-01 8.008334724089e-01 1.044290235024e+00 1.195352017904e+00 1.198946170688e+00 1.067029715969e+00 8.787946683786e-01 7.894528632789e-01 9.051437846597e-01 1.115048720941e+00 1.272004937693e+00 1.303962217779e+00 1.203701637393e+00 1.023286925542e+00 8.778390745579e-01 8.924086342434e-01 1.043323670356e+00 1.198564120478e+00 1.269644738642e+00 1.235630523590e+00 1.132091674526e+00 1.037915032527e+00 1.030004564950e+00 1.106003450264e+00 1.190650627244e+00 1.216573078425e+00 1.163983142720e+00 1.064237055256e+00 9.898799178157e-01 1.028614438593e+00 1.130388243315e+00 1.237308984821e+00 1.273355862303e+00 1.235218518967e+00 1.171758336295e+00 1.152420254971e+00 1.207075035145e+00 1.295790229966e+00 1.356594574351e+00 1.358836955563e+00 1.320417924292e+00 1.296229396854e+00 1.334008854383e+00 1.423149479696e+00 1.502914148199e+00 1.515197811339e+00 1.441526570471e+00 1.317606918884e+00 1.229164035090e+00 1.257436702332e+00 1.388139476145e+00 1.527330063051e+00 1.592454898187e+00 1.554154879408e+00 1.442874066032e+00 1.342205876510e+00 1.343393709998e+00 1.455464817212e+00 1.595035951942e+00 1.672929004491e+00 1.648103102990e+00 1.538094608527e+00 1.414156497110e+00 1.368591500200e+00 1.435685692308e+00 1.553015016441e+00 1.630513839992e+00 1.616874694923e+00 1.517659981785e+00 1.392581649101e+00 1.335686928816e+00 1.424842957149e+00 1.573468647805e+00 1.712661982685e+00 1.772305168531e+00 1.712054949882e+00 1.515060481789e+00 1.212898604288e+00 9.966631206621e-01 1.078300695358e+00 1.352925640608e+00 1.582708827757e+00 1.643023420549e+00 1.506813267617e+00 1.228618599034e+00 9.633862034788e-01 9.457452396973e-01 1.175336154951e+00 1.414711628142e+00 1.514494662974e+00 1.432901299468e+00 1.210679887205e+00 9.795362852948e-01 9.425649244440e-01 1.131179851578e+00 1.350365343143e+00 1.451972642135e+00 1.386125583466e+00 1.183643210340e+00 9.649783544138e-01 9.285640571641e-01 1.123331653534e+00 1.368707498662e+00 1.518098088765e+00 1.518545891783e+00 1.391212561280e+00 1.224500500320e+00 1.149290829063e+00 1.229356507979e+00 1.381875202639e+00 1.491126392447e+00 1.502802985330e+00 1.434442515623e+00 1.360787321004e+00 1.365113705751e+00 1.458435410362e+00 1.558980761825e+00 1.650881792350e+00 1.687344724400e+00 1.642123334314e+00 1.530172341399e+00 1.403777393468e+00 1.329864062852e+00 1.320195382429e+00 1.365601252898e+00 1.369538076187e+00 1.305074167266e+00 1.203392742945e+00 1.153827345691e+00 1.236473930814e+00 1.418230821868e+00 1.587486076729e+00 1.650218994005e+00 1.567736594663e+00 1.372109124461e+00 1.188131484584e+00 1.202807189556e+00 1.443618776983e+00 1.733607501297e+00 1.911711195095e+00 1.897218889681e+00 1.684252845203e+00 1.349495625792e+00 1.086175223956e+00 1.137927124715e+00 1.428943614569e+00 1.694172495226e+00 1.783368990058e+00 1.654994912856e+00 1.356491933630e+00 1.047491161956e+00 1.004574105609e+00 1.267765055013e+00 1.560894676293e+00 1.698143946202e+00 1.618141404394e+00 1.351143492773e+00 1.032521458544e+00 9.296593426420e-01 1.151795374544e+00 1.438658975511e+00 1.584020500299e+00 1.514950987941e+00 1.253869796923e+00 9.330695511293e-01 8.417192443551e-01 1.096477332127e+00 1.405256646937e+00 1.559438667245e+00 1.484228008683e+00 1.190666935326e+00 7.833444295815e-01 5.838059390410e-01 8.711113103019e-01 1.234525633743e+00 1.432095057722e+00 1.396468122815e+00 1.147479909991e+00 8.085169412248e-01 7.002580203960e-01 9.915854689698e-01 1.341179264841e+00 1.537792180316e+00 1.516713676864e+00 1.304006535878e+00 1.030302625250e+00 9.518285030677e-01 1.177842762405e+00 1.474324213477e+00 1.642178848272e+00 1.605762152899e+00 1.383898556597e+00 1.098665355487e+00 9.928300577535e-01 1.191186473673e+00 1.478700663861e+00 1.648735901177e+00 1.616735143257e+00 1.390449518076e+00 1.070915916753e+00 8.861023757934e-01 1.027539478941e+00 1.306284133381e+00 1.488577736795e+00 1.530839984893e+00 1.434411726475e+00 1.232314857783e+00 1.012922735521e+00 9.223811269715e-01 1.043428054212e+00 1.242721677262e+00 1.362129378991e+00 1.353021503779e+00 1.230630447107e+00 1.070979643497e+00 9.891635179534e-01 1.041680925206e+00 1.150899968896e+00 1.207084370088e+00 1.155379043022e+00 1.007666696279e+00 8.443401256426e-01 7.948779996397e-01 8.996334583816e-01 1.043121498170e+00 1.112406238950e+00 1.062718461504e+00 9.140653264528e-01 7.566025270156e-01 7.335977125100e-01 8.735182160096e-01 1.042390484450e+00 1.129381311047e+00 1.092688637955e+00 9.487607232375e-01 7.747927505393e-01 7.059454622276e-01 8.078718281366e-01 9.710975914228e-01 1.079402042733e+00 1.084924822252e+00 9.949105514913e-01 8.608729659219e-01 7.630715699559e-01 7.547374622920e-01 7.999467258219e-01 8.247968401603e-01 7.933463004287e-01 7.253693915232e-01 6.854221099488e-01 7.241455490725e-01 8.341401731200e-01 9.449023057066e-01 9.540255599428e-01 8.471952142385e-01 6.721919716200e-01 5.666675797103e-01 6.710549464440e-01 8.846688406339e-01 1.055687553797e+00 1.112600883656e+00 1.042343200724e+00 8.822601266542e-01 7.260616060093e-01 6.990959328252e-01 8.101993255480e-01 9.368156927978e-01 9.868029953343e-01 9.336475996142e-01 8.063044152476e-01 6.875645268947e-01 6.803330004636e-01 7.843703192414e-01 8.986799199538e-01 9.474309834127e-01 9.103689973448e-01 8.165452068804e-01 7.369032107365e-01 7.434870880230e-01 8.279641099463e-01 9.158263050493e-01 9.487877029896e-01 9.135402406149e-01 8.419471439904e-01 7.998153204419e-01 8.385092291631e-01 9.354107594025e-01 1.022428939946e+00 1.046340788661e+00 9.888598499628e-01 8.681903248103e-01 7.385340666224e-01 6.847955489996e-01 7.497477063652e-01 8.383845803110e-01 9.033720865964e-01 9.078127922070e-01 8.252058763768e-01 6.702026506840e-01 4.995554595651e-01 4.737858373654e-01 6.309428513745e-01 8.100697116561e-01 9.096042459100e-01 8.979083238799e-01 7.935102257387e-01 6.706776610622e-01 6.500720180361e-01 7.691991975895e-01 9.237514109105e-01 1.014477606964e+00 9.981220139036e-01 8.831303424748e-01 7.353703952197e-01 6.797449843339e-01 7.853816021915e-01 9.547371945404e-01 1.071800519509e+00 1.080552146179e+00 9.802233664497e-01 8.271945881014e-01 7.402432712460e-01 8.162019412716e-01 9.865809611707e-01 1.126234669267e+00 1.165467362089e+00 1.094305153724e+00 9.608157978167e-01 8.708968097218e-01 9.231818443658e-01 1.081996691686e+00 1.232388340306e+00 1.295271216916e+00 1.248596044686e+00 1.124864006241e+00 1.007580133400e+00 9.915814061541e-01 1.084205200097e+00 1.215639724390e+00 1.310937396854e+00 1.329969510096e+00 1.250326024564e+00 1.111252503285e+00 1.003952175903e+00 1.015084396576e+00 1.131558886200e+00 1.260706726215e+00 1.327040869676e+00 1.304564659412e+00 1.214543940988e+00 1.116647734580e+00 1.081309806498e+00 1.132214728565e+00 1.223801576363e+00 1.292924265440e+00 1.303859611236e+00 1.256925889092e+00 1.181131643537e+00 1.118516431349e+00 1.099521041468e+00 1.123995132356e+00 1.169600384006e+00 1.214749648143e+00 1.248782779980e+00 1.266330139668e+00 1.259432587603e+00 1.217908117020e+00 1.139643673270e+00 1.046027958813e+00 9.897364165600e-01 1.026679087576e+00 1.152069108077e+00 1.296974767316e+00 1.386463514121e+00 1.374094555116e+00 1.253723523326e+00 1.070403144499e+00 9.334865192689e-01 9.674746364701e-01 1.150033018317e+00 1.344139085580e+00 1.444918964896e+00 1.422380944558e+00 1.312705343223e+00 1.174628507687e+00 1.104196691697e+00 1.169281923300e+00 1.330895547741e+00 1.491851144138e+00 1.576311385054e+00 1.550121409742e+00 1.420459661557e+00 1.237007329995e+00 1.091523497173e+00 1.078178636609e+00 1.195208238734e+00 1.347652728628e+00 1.449516727204e+00 1.463317793793e+00 1.398753289846e+00 1.307218000600e+00 1.264579972682e+00 1.320434755889e+00 1.450302704607e+00 1.584110205704e+00 1.661864982205e+00 1.656728471713e+00 1.577201760202e+00 1.462696242223e+00 1.370428426342e+00 1.344834379909e+00 1.383354487501e+00 1.441634361993e+00 1.472535722115e+00 1.453228308614e+00 1.390892631664e+00 1.316851518806e+00 1.270887400941e+00 1.276347333941e+00 1.324096301076e+00 1.384447013470e+00 1.431341423305e+00 1.455049598837e+00 1.460824193937e+00 1.460225301554e+00 1.461499088726e+00 1.464971757474e+00 1.466411748018e+00 1.463993877291e+00 1.461962956098e+00 1.467349209608e+00 1.481912095170e+00 1.496940967200e+00 1.496806610782e+00 1.469054566764e+00 1.414541856198e+00 1.351781811890e+00 1.310372191569e+00 1.311320848379e+00 1.347052587891e+00 1.384663250499e+00 1.389748263336e+00 1.348399204848e+00 1.278791351710e+00 1.229572421736e+00 1.251986297100e+00 1.350676495243e+00 1.473629109796e+00 1.554208123279e+00 1.547286267920e+00 1.444893753851e+00 1.286219153073e+00 1.163820913521e+00 1.183970904876e+00 1.351330140841e+00 1.560511724159e+00 1.705674358819e+00 1.726518969805e+00 1.611111568437e+00 1.399054297700e+00 1.191685638115e+00 1.134597476227e+00 1.277781103674e+00 1.500626739593e+00 1.666394424757e+00 1.700005425316e+00 1.584438270315e+00 1.357240478569e+00 1.119368677910e+00 1.027886131527e+00 1.151717853235e+00 1.362218711839e+00 1.511419339251e+00 1.522981519589e+00 1.382464641689e+00 1.132090243761e+00 8.874237689899e-01 8.384224766086e-01 1.026852494304e+00 1.268209318412e+00 1.420154442520e+00 1.425013011794e+00 1.283929995566e+00 1.054615136324e+00 8.683032036137e-01 8.892871616817e-01 1.093050297930e+00 1.309564028923e+00 1.427109938977e+00 1.405331357175e+00 1.258646901009e+00 1.057016632771e+00 9.294954675321e-01 9.850668769765e-01 1.162726493481e+00 1.323119234733e+00 1.377534095486e+00 1.295487289662e+00 1.094823376364e+00 8.454897387715e-01 6.888169792408e-01 7.545119568647e-01 9.433321011805e-01 1.097746432767e+00 1.145305247530e+00 1.076689506466e+00 9.337909663651e-01 8.127150556479e-01 8.260803252533e-01 9.704943621197e-01 1.136004347870e+00 1.235009175999e+00 1.232093059564e+00 1.137864671059e+00 1.007215156805e+00 9.306314702460e-01 9.737654747080e-01 1.099776372556e+00 1.217919720727e+00 1.262049342495e+00 1.207629288905e+00 1.068905229004e+00 8.983324937253e-01 7.832077876102e-01 7.944905161361e-01 8.984179927813e-01 1.004920864768e+00 1.056233400681e+00 1.038865727670e+00 9.737635994590e-01 9.045943552117e-01 8.748052368085e-01 8.941585447024e-01 9.327035889872e-01 9.534085941081e-01 9.398027084970e-01 9.021192587253e-01 8.688436071182e-01 8.653185883322e-01 8.901768776762e-01 9.161980353885e-01 9.143321779312e-01 8.738265802351e-01 8.100826749281e-01 7.612982191167e-01 7.647625429791e-01 8.193360530316e-01 8.854362183298e-01 9.220711971761e-01 9.110128360601e-01 8.630337995743e-01 8.151535100358e-01 8.111152251284e-01 8.619101450111e-01 9.322332966099e-01 9.737905719284e-01 9.558666335843e-01 8.765653681859e-01 7.675619405422e-01 6.935489096838e-01 7.145087267226e-01 8.136838670550e-01 9.205359527232e-01 9.815548256350e-01 9.806929000943e-01 9.394681235357e-01 9.109770549028e-01 9.494091516041e-01 1.058100868232e+00 1.187152111630e+00 1.280525942862e+00 1.305718960164e+00 1.261736592683e+00 1.179739251051e+00 1.114833513779e+00 1.115292107691e+00 1.179105891584e+00 1.255593259322e+00 1.289951003135e+00 1.253795313634e+00 1.154679846203e+00 1.037994336480e+00 9.754577099084e-01 1.013701155371e+00 1.120687054315e+00 1.222516274894e+00 1.263881502950e+00 1.227316002348e+00 1.135152129805e+00 1.046963008515e+00 1.034973895270e+00 1.121101615841e+00 1.252341718777e+00 1.357036400396e+00 1.389079476684e+00 1.336898110269e+00 1.222446312731e+00 1.097429784572e+00 1.026671462283e+00 1.043527171993e+00 1.116904318507e+00 1.186892567468e+00 1.212222470211e+00 1.183851685428e+00 1.121100378646e+00 1.060515111862e+00 1.035416885883e+00 1.052968073669e+00 1.092665206732e+00 1.128876363223e+00 1.149851391503e+00 1.159796915565e+00 1.168887599882e+00 1.180209495096e+00 1.184439981935e+00 1.167484099461e+00 1.124789048548e+00 1.072762723081e+00 1.048006897511e+00 1.083148733755e+00 1.171794432479e+00 1.268145256297e+00 1.319342494455e+00 1.291368643785e+00 1.182513618634e+00 1.035370283679e+00 9.455243543985e-01 1.009382794169e+00 1.202877640691e+00 1.415015415937e+00 1.553875747361e+00 1.570490247854e+00 1.457366143027e+00 1.252802824864e+00 1.054846943993e+00 1.010468024001e+00 1.169261031988e+00 1.407353740833e+00 1.592606812405e+00 1.653181154885e+00 1.568641000454e+00 1.364938722136e+00 1.121751446072e+00 9.810411591160e-01 1.056470184492e+00 1.269620320447e+00 1.469768334071e+00 1.566545621072e+00 1.529054451717e+00 1.373721599813e+00 1.164669034229e+00 1.017283378586e+00 1.043274435887e+00 1.216219053409e+00 1.413561646728e+00 1.544689618261e+00 1.571465148588e+00 1.496296126925e+00 1.354058105572e+00 1.204871289437e+00 1.115667403856e+00 1.118057519280e+00 1.180891055368e+00 1.246036258606e+00 1.272761891709e+00 1.249018524460e+00 1.185961577980e+00 1.108594870037e+00 1.044476350268e+00 1.011425816867e+00 1.010483414333e+00 1.030423564229e+00 1.057839839034e+00 1.082900616632e+00 1.099322792331e+00 1.103014531178e+00 1.092943078761e+00 1.073577892636e+00 1.056008655479e+00 1.054210419025e+00 1.075508057186e+00 1.112378194227e+00 1.144421273605e+00 1.148739291268e+00 1.110929579743e+00 1.032618816730e+00 9.356733742771e-01 8.607364219066e-01 8.481381968209e-01 9.015385996344e-01 9.822229129767e-01 1.044221028313e+00 1.060078059153e+00 1.027681223211e+00 9.707690538556e-01 9.335779534460e-01 9.574256934132e-01 1.044940623316e+00 1.157953581836e+00 1.249817372479e+00 1.288052439178e+00 1.260583694051e+00 1.176753213798e+00 1.067737037908e+00 9.829304211263e-01 9.692372132950e-01 1.032499820251e+00 1.130837355514e+00 1.211606672909e+00 1.238199041156e+00 1.196703475323e+00 1.098194144863e+00 9.829349532730e-01 9.195235351660e-01 9.669098669814e-01 1.110010348466e+00 1.277386566173e+00 1.402004652407e+00 1.442299924442e+00 1.383740612033e+00 1.240638715994e+00 1.061693998643e+00 9.334770984475e-01 9.391700214729e-01 1.060276831524e+00 1.196425183199e+00 1.263070663076e+00 1.218374707264e+00 1.061028980642e+00 8.360033900174e-01 6.625425128484e-01 7.075044156563e-01 9.278187199301e-01 1.149866382845e+00 1.272713525403e+00 1.255474645031e+00 1.101197060092e+00 8.647881847771e-01 6.917644453259e-01 7.781514156984e-01 1.052383415275e+00 1.318832852653e+00 1.470296703701e+00 1.460295786754e+00 1.283432863086e+00 9.739402097597e-01 6.271847814080e-01 5.036434382158e-01 7.525642791250e-01 1.057405733770e+00 1.254387308416e+00 1.292370816826e+00 1.168879429841e+00 9.243329658492e-01 6.626309767430e-01 5.942796631318e-01 7.906058360561e-01 1.036155342767e+00 1.195152040923e+00 1.223316734908e+00 1.127987024149e+00 9.620326662796e-01 8.249165710031e-01 8.184354316790e-01 9.249024144032e-01 1.032544574309e+00 1.059580417032e+00 9.821340755429e-01 8.323879835776e-01 7.165911667061e-01
 8.012431631630e-01 7.864919806204e-01 7.665952316326e-01 7.383391656299e-01 7.057832393774e-01 6.709806398101e-01 6.336054064913e-01 5.817948136232e-01 5.384829756042e-01 5.126992052884e-01 5.201411613199e-01 5.774885180866e-01 6.644546715079e-01 7.441746410116e-01 7.889944782390e-01 7.885803065752e-01 7.501356043953e-01 6.949188149503e-01 6.491761077109e-01 6.283604627306e-01 6.261858631188e-01 6.237766076882e-01 6.079642987255e-01 5.802620032792e-01 5.535927414114e-01 5.397790084639e-01 5.363504818350e-01 5.270500199121e-01 4.953267663896e-01 4.366560332894e-01 3.650041823563e-01 3.140599547335e-01 3.156340116347e-01 3.548659432632e-01 3.888644934654e-01 3.903770139858e-01 3.566018588153e-01 3.110456651560e-01 3.026311574242e-01 3.605718953518e-01 4.524545929699e-01 5.347953120169e-01 5.824416101400e-01 5.871051833417e-01 5.547105713706e-01 5.040961484745e-01 4.643500398878e-01 4.630255017053e-01 5.047193482730e-01 5.692206544931e-01 6.323471140307e-01 6.781223943154e-01 7.000339711162e-01 7.004499929283e-01 6.900978109342e-01 6.852636104762e-01 6.994970283461e-01 7.328914785578e-01 7.699236501782e-01 7.884999456481e-01 7.708189600908e-01 7.102071720470e-01 6.148748565326e-01 5.105372220826e-01 4.393739136252e-01 4.356288236072e-01 4.835975515146e-01 5.404134280735e-01 5.822383969289e-01 6.111662923985e-01 6.441563027925e-01 6.952198948176e-01 7.609449328078e-01 8.231866126743e-01 8.630380214856e-01 8.718024166285e-01 8.547328112591e-01 8.276853751769e-01 8.066878127384e-01 7.948708754399e-01 7.785271392648e-01 7.370740081522e-01 6.568771705879e-01 5.403939704693e-01 4.121436900346e-01 3.252415560658e-01 3.309787675394e-01 3.919200077212e-01 4.433987334394e-01 4.708566072811e-01 4.628969882311e-01 4.323775776614e-01 4.037694313431e-01 4.014665626218e-01 4.371265455195e-01 4.930142700459e-01 5.510191967264e-01 5.875051900765e-01 5.885799668962e-01 5.564675329702e-01 5.174801507399e-01 5.044705477250e-01 5.347104042768e-01 5.947321028761e-01 6.572374142878e-01 7.017032539774e-01 7.198091000972e-01 7.133965890051e-01 6.904196973794e-01 6.601836602091e-01 6.292255852922e-01 6.001306707010e-01 5.742445711632e-01 5.558402971100e-01 5.527967833232e-01 5.706970169204e-01 6.049606877025e-01 6.405573744274e-01 6.596597483483e-01 6.497285723556e-01 6.088071157805e-01 5.486236381586e-01 4.948271602920e-01 4.769458011807e-01 5.030392873749e-01 5.510361895192e-01 5.942136156294e-01 6.217430865843e-01 6.415043241283e-01 6.717396052497e-01 7.241108438741e-01 7.907569052479e-01 8.491625437038e-01 8.767085759249e-01 8.615669782629e-01 8.074121784030e-01 7.332217170999e-01 6.664764256914e-01 6.268186244273e-01 6.094135098151e-01 5.909073841268e-01 5.540776933518e-01 5.065190097556e-01 4.837508976094e-01 5.199161554658e-01 6.006138111782e-01 6.773391122756e-01 7.092193379334e-01 6.782588125675e-01 5.942580912104e-01 5.030264411994e-01 4.839572865153e-01 5.706284162964e-01 6.998583118601e-01 8.039247239021e-01 8.505290437772e-01 8.382774968592e-01 7.913557936412e-01 7.501416456210e-01 7.476799505602e-01 7.822066556180e-01 8.234104850204e-01 8.440255803790e-01 8.381824351199e-01 8.209602405284e-01 8.147828483645e-01 8.290645203908e-01 8.510614348081e-01 8.592584007203e-01 8.434768367434e-01 8.157112932818e-01 8.060292050246e-01 8.392882092553e-01 9.090463974070e-01 9.833325817687e-01 1.032427644340e+00 1.050375937682e+00 1.074809187040e+00 1.113110722984e+00 1.167454720778e+00 1.242196194908e+00 1.311187518319e+00 1.356394170066e+00 1.358969736012e+00 1.329988848876e+00 1.266964890879e+00 1.203052143038e+00 1.161289422726e+00 1.161129761918e+00 1.187595911577e+00 1.212338058916e+00 1.218922016104e+00 1.210253592301e+00 1.199809671285e+00 1.196557413044e+00 1.196359173000e+00 1.187393545933e+00 1.163320712094e+00 1.131547379869e+00 1.109618994144e+00 1.110918542054e+00 1.131820492012e+00 1.155198589878e+00 1.166638473437e+00 1.166802349610e+00 1.170248044757e+00 1.190958437443e+00 1.225707986028e+00 1.252932981812e+00 1.248538593704e+00 1.203794827625e+00 1.134499264399e+00 1.075897610686e+00 1.058064554644e+00 1.074717636836e+00 1.084599020544e+00 1.045054767640e+00 9.408648822396e-01 8.000714907035e-01 7.011301660639e-01 7.259717382328e-01 8.451394700272e-01 9.557142817228e-01 9.854599605771e-01 9.121780689639e-01 7.636262404143e-01 6.254222133074e-01 6.222117500635e-01 7.555773830033e-01 8.984731793589e-01 9.597722582682e-01 9.079171497021e-01 7.622008086830e-01 6.027689622196e-01 5.730202897003e-01 7.106984662663e-01 8.804890983685e-01 9.798363972690e-01 9.740699047193e-01 8.800947798717e-01 7.638358454203e-01 7.230966119628e-01 7.962157467257e-01 9.093829510423e-01 9.771002729351e-01 9.618875546162e-01 8.763012088667e-01 7.782209196922e-01 7.468815448182e-01 8.067315446337e-01 8.960030103844e-01 9.443412867287e-01 9.220789561502e-01 8.448792788806e-01 7.671834654252e-01 7.524320247295e-01 8.094984094696e-01 8.837752106931e-01 9.212595188010e-01 9.043600078786e-01 8.530474848397e-01 8.100901500878e-01 8.067718492863e-01 8.303563536352e-01 8.395508734774e-01 8.048771215349e-01 7.592306093108e-01 7.456542805104e-01 7.820445425309e-01 8.578956067127e-01 9.348863966090e-01 9.749278536922e-01 9.225042319675e-01 8.052278099316e-01 6.824753219131e-01 6.395327399923e-01 7.036086760797e-01 8.072152293860e-01 8.810000008030e-01 8.988425343596e-01 8.720060342589e-01 8.351362006594e-01 8.232895660889e-01 8.443932651737e-01 8.762892086752e-01 8.924752832431e-01 8.832506148520e-01 8.581314365077e-01 8.346631553309e-01 8.215408669499e-01 8.105752853635e-01 7.867466811893e-01 7.458693042667e-01 7.048540464886e-01 6.945640067762e-01 7.312365907764e-01 7.952413233856e-01 8.494928537628e-01 8.674336310427e-01 8.445017467844e-01 7.974109215006e-01 7.536861026797e-01 7.315370453473e-01 7.236939931498e-01 7.064699578678e-01 6.643983072457e-01 6.069690600524e-01 5.691047136366e-01 5.830779838775e-01 6.362243785780e-01 6.825653327360e-01 6.845840644631e-01 6.457044924620e-01 5.708168818255e-01 4.792783378678e-01 4.163822329400e-01 4.267895663002e-01 4.910202300486e-01 5.448894941078e-01 5.507126052341e-01 5.130291468716e-01 4.800303107750e-01 5.150595376122e-01 6.155818241164e-01 7.167884701618e-01 7.625944700025e-01 7.304303436118e-01 6.383844005667e-01 5.563762464408e-01 5.806432783930e-01 7.073166135933e-01 8.381784597532e-01 8.963056883910e-01 8.488883238917e-01 7.051365668580e-01 5.280077831546e-01 4.615299964962e-01 5.848967171926e-01 7.538007900484e-01 8.487846582699e-01 8.231531831216e-01 6.768397669989e-01 4.587588969244e-01 3.303525787684e-01 4.802741260905e-01 7.061106846058e-01 8.583868976091e-01 8.898882772374e-01 7.976881192368e-01 6.167348489032e-01 4.337037611816e-01 4.016903489358e-01 5.253006833951e-01 6.460896620130e-01 6.748848135355e-01 6.126950879747e-01 4.829464638147e-01 3.161963759698e-01 1.849327625557e-01 2.259744449754e-01 3.415350884341e-01 4.142000263083e-01 4.058397302355e-01 3.249188466031e-01 2.202836515077e-01 2.098512718095e-01 3.092661123424e-01 3.974714340681e-01 4.203973403096e-01 3.697859726329e-01 2.784156814077e-01 2.488889072712e-01 3.500647109553e-01 4.790214631283e-01 5.556262136908e-01 5.474424658715e-01 4.560006680019e-01 3.314020888778e-01 3.176008405573e-01 4.720851812617e-01 6.515345434605e-01 7.669098936410e-01 7.797630115262e-01 6.823200109802e-01 4.972081977313e-01 2.993396611870e-01 2.968145099457e-01 4.824702879683e-01 6.454900730002e-01 7.146488179938e-01 6.729882372812e-01 5.372411280602e-01 3.679466249455e-01 3.130589186242e-01 4.423771321935e-01 5.935245605809e-01 6.743609905568e-01 6.604676135162e-01 5.678045235462e-01 4.576884717055e-01 4.392270580293e-01 5.484238545005e-01 6.884619204722e-01 7.938712850938e-01 8.318963693211e-01 7.960228008251e-01 6.964125773109e-01 5.741334507942e-01 5.110331914727e-01 5.705194155976e-01 6.850058250218e-01 7.642693933826e-01 7.678296272755e-01 7.014410010477e-01 6.138140792961e-01 5.830343359568e-01 6.428008509933e-01 7.344546656436e-01 7.861173529183e-01 7.647789525073e-01 6.825679856046e-01 6.002415036771e-01 6.053957065340e-01 7.110909350970e-01 8.378455476367e-01 9.148328897047e-01 9.148541024955e-01 8.540570077819e-01 7.889813756841e-01 7.898849077670e-01 8.709837428739e-01 9.737730903245e-01 1.033911130491e+00 1.022145878398e+00 9.517783024998e-01 8.760139142985e-01 8.623956728520e-01 9.286110005249e-01 1.021098317531e+00 1.075220497606e+00 1.059499974020e+00 9.849841627708e-01 9.019254106353e-01 8.752519994001e-01 9.246944284621e-01 1.001197900349e+00 1.042821687878e+00 1.021228121370e+00 9.534666776190e-01 8.966182984192e-01 9.111798769177e-01 9.958461815545e-01 1.087915063974e+00 1.125909647871e+00 1.084654567563e+00 9.831262879325e-01 8.829372216779e-01 8.596183133512e-01 9.267901289959e-01 1.017890047324e+00 1.062521263772e+00 1.032662353178e+00 9.494229980857e-01 8.769328427640e-01 8.832177433522e-01 9.656475992629e-01 1.053283409919e+00 1.080782403884e+00 1.026154710650e+00 9.199919868853e-01 8.453314074282e-01 8.866947710478e-01 1.025596017153e+00 1.166544525929e+00 1.233674738291e+00 1.199076744713e+00 1.084601469996e+00 9.633433661159e-01 9.358717477236e-01 1.034643832552e+00 1.181499044409e+00 1.284170070501e+00 1.294596834337e+00 1.212645285944e+00 1.082045544875e+00 9.798502571179e-01 9.718143279605e-01 1.053267166113e+00 1.174813803193e+00 1.270299707728e+00 1.292395937581e+00 1.227957661271e+00 1.102437122504e+00 9.376004177685e-01 8.385679661611e-01 9.001513313756e-01 1.057255448179e+00 1.181842466488e+00 1.200595449698e+00 1.106992906262e+00 9.632112570572e-01 8.976135534928e-01 1.001847745008e+00 1.199193065426e+00 1.358101756247e+00 1.399846377404e+00 1.307442087745e+00 1.126138153204e+00 9.711058769356e-01 9.807578138453e-01 1.146200016450e+00 1.324549385709e+00 1.405319042125e+00 1.347499044733e+00 1.173527324887e+00 9.740998832031e-01 8.996005202818e-01 1.017439170262e+00 1.205773871023e+00 1.330257047694e+00 1.331346677563e+00 1.218253065412e+00 1.066466607857e+00 1.003597448004e+00 1.101430330717e+00 1.277269264989e+00 1.406882223109e+00 1.418349519591e+00 1.301409461993e+00 1.108319256806e+00 9.599804917969e-01 9.872294224893e-01 1.161798893520e+00 1.336193710238e+00 1.441477076118e+00 1.457778552926e+00 1.343486917115e+00 1.068830727254e+00 7.386942568295e-01 5.909037884724e-01 7.738740761373e-01 1.017012361118e+00 1.135662693076e+00 1.078056953810e+00 8.663336837803e-01 6.064824937683e-01 5.465562414995e-01 7.654332311105e-01 1.001627055949e+00 1.110177162764e+00 1.051335832584e+00 8.537344508785e-01 6.331614204353e-01 6.177237794667e-01 8.342685186446e-01 1.055949900313e+00 1.152204227864e+00 1.082573292680e+00 8.679272144252e-01 6.007113579702e-01 5.018738131953e-01 6.826602138446e-01 8.985751224592e-01 1.001238699487e+00 9.531357256158e-01 7.839064441857e-01 6.017359213079e-01 5.934407984990e-01 7.682997464759e-01 9.420043479783e-01 1.005819212337e+00 9.329869598321e-01 7.618096904405e-01 6.111601097021e-01 6.449393035051e-01 8.244298100376e-01 9.835861875293e-01 1.060630120332e+00 1.047390766153e+00 9.569470586317e-01 8.450165259957e-01 7.978977329090e-01 8.485778850599e-01 9.563958604254e-01 1.039273509281e+00 1.041198454561e+00 9.529920416145e-01 8.164147926609e-01 7.212567865497e-01 7.438062480907e-01 8.412964320036e-01 9.118919387172e-01 8.949929184703e-01 7.892454746881e-01 6.568741687545e-01 6.173813425540e-01 7.201941121310e-01 8.592153496386e-01 9.275183306040e-01 8.807124276534e-01 7.363348291473e-01 5.932592250125e-01 6.225093852844e-01 8.209760057445e-01 1.021553367341e+00 1.116667048312e+00 1.065029608963e+00 8.783340806107e-01 6.329663759425e-01 5.195497432884e-01 6.747028403415e-01 8.977387525748e-01 1.027524634235e+00 1.008520770337e+00 8.457520921046e-01 6.041312319226e-01 4.556232370884e-01 5.773759292570e-01 7.872888519911e-01 9.111349544727e-01 8.910290465434e-01 7.323142730340e-01 5.175374608054e-01 3.979321075256e-01 5.165580455090e-01 7.370025218049e-01 9.154832587744e-01 1.007335306610e+00 9.847395930740e-01 8.837046838133e-01 8.308876042626e-01 8.998808191312e-01 1.039267413315e+00 1.141072225544e+00 1.138705234923e+00 1.025360333417e+00 8.579400607340e-01 7.580436249809e-01 8.197338144968e-01 9.651767745893e-01 1.062660112669e+00 1.042701296108e+00 9.026184784273e-01 7.112368286914e-01 6.287688129410e-01 7.621964001011e-01 9.736651891998e-01 1.119551631257e+00 1.142364991097e+00 1.049621074752e+00 9.104143487642e-01 8.455509655181e-01 9.268164954354e-01 1.076523080106e+00 1.180070023526e+00 1.177931981939e+00 1.072279029286e+00 9.248319372389e-01 8.448693193095e-01 8.999345334465e-01 1.021196064645e+00 1.099199371531e+00 1.075866875966e+00 9.553406022932e-01 8.063079162132e-01 7.526894168162e-01 8.538928014245e-01 1.011315089216e+00 1.109854464075e+00 1.117087349144e+00 1.028861605382e+00 8.719602992257e-01 7.728066086105e-01 8.280089929311e-01 9.815401254137e-01 1.114435263799e+00 1.159211836929e+00 1.106370232123e+00 9.948465269239e-01 8.995373073091e-01 8.869100099561e-01 9.462852253055e-01 1.007309394422e+00 1.015991219957e+00 9.652711922101e-01 8.930382176625e-01 8.601008469576e-01 8.965401928275e-01 9.669338320299e-01 1.012760113886e+00 1.002043700355e+00 9.453141768749e-01 8.929931879308e-01 9.055525433968e-01 9.937074386349e-01 1.107295570756e+00 1.189284584869e+00 1.211307167473e+00 1.179214762408e+00 1.126628987969e+00 1.097026229605e+00 1.114522519115e+00 1.167192892330e+00 1.224720127156e+00 1.265488829106e+00 1.285888326223e+00 1.293158943087e+00 1.292680240872e+00 1.281199093621e+00 1.253567674745e+00 1.226375296110e+00 1.224643580213e+00 1.258515428266e+00 1.310700114762e+00 1.331958711052e+00 1.298451971179e+00 1.236532203005e+00 1.185711202624e+00 1.173551762381e+00 1.198340569481e+00 1.238421306349e+00 1.274879030595e+00 1.302115132882e+00 1.322493789711e+00 1.335897307220e+00 1.335894859144e+00 1.316488855714e+00 1.283152047638e+00 1.257178900766e+00 1.264173769783e+00 1.309803777721e+00 1.368458904513e+00 1.400104140845e+00 1.376695175526e+00 1.300036949899e+00 1.207771981037e+00 1.159407951387e+00 1.188867578893e+00 1.263812456135e+00 1.314973984418e+00 1.289594576631e+00 1.178235870284e+00 1.026132694921e+00 9.324590313605e-01 9.808896379402e-01 1.126047691382e+00 1.252555803509e+00 1.281130461191e+00 1.191669591060e+00 1.027862417175e+00 9.059375674345e-01 9.548783666670e-01 1.144352383372e+00 1.331739300206e+00 1.433496745893e+00 1.451327325506e+00 1.379252744615e+00 1.240929617700e+00 1.098097566095e+00 1.040107121551e+00 1.114792902701e+00 1.256653310758e+00 1.371687940679e+00 1.359789132890e+00 1.205411103227e+00 9.671261810284e-01 7.970469675088e-01 8.679179070581e-01 1.099560671128e+00 1.302358462036e+00 1.377437588823e+00 1.306955522673e+00 1.144062897195e+00 1.016025861594e+00 1.059136172168e+00 1.246982406169e+00 1.435720044994e+00 1.523300704260e+00 1.482050558049e+00 1.354924590771e+00 1.247488748707e+00 1.268002571972e+00 1.408165111246e+00 1.554443657352e+00 1.605884125802e+00 1.524529307551e+00 1.343950806794e+00 1.173961985095e+00 1.158470316237e+00 1.314600858853e+00 1.505375368497e+00 1.603599293672e+00 1.554936303910e+00 1.378791182443e+00 1.173936164295e+00 1.104985817529e+00 1.248186610413e+00 1.477278462076e+00 1.640498402565e+00 1.660296367119e+00 1.530333599636e+00 1.310788226016e+00 1.129297815515e+00 1.156011175978e+00 1.344380072477e+00 1.572249530305e+00 1.702684118321e+00 1.676144415391e+00 1.452939612543e+00 1.144856606360e+00 9.711358141925e-01 1.099488395142e+00 1.360060455806e+00 1.534156938297e+00 1.527919527369e+00 1.345484909112e+00 1.086159353225e+00 9.599520571132e-01 1.112658732639e+00 1.379926221611e+00 1.559083567531e+00 1.556403455841e+00 1.367764641915e+00 1.080971579580e+00 9.122591655546e-01 1.063787432967e+00 1.374850368796e+00 1.612768770724e+00 1.666876724403e+00 1.515909695828e+00 1.218457130506e+00 9.427044655450e-01 9.512960970781e-01 1.225767995090e+00 1.500389301103e+00 1.619827215497e+00 1.536672331111e+00 1.283211448203e+00 9.852267780298e-01 8.880055847158e-01 1.098739169692e+00 1.385692927295e+00 1.558363265144e+00 1.545872163182e+00 1.359934521405e+00 1.095144997387e+00 9.464015587906e-01 1.056906686807e+00 1.308116741622e+00 1.541309089670e+00 1.582914443199e+00 1.440240716496e+00 1.190035978606e+00 1.007456192375e+00 1.081618971364e+00 1.339501082824e+00 1.576365594335e+00 1.674931243742e+00 1.606078821543e+00 1.412622444175e+00 1.208167741735e+00 1.145690459474e+00 1.268267973132e+00 1.449913706080e+00 1.561602930900e+00 1.549131776914e+00 1.428070479356e+00 1.272603011807e+00 1.188274533121e+00 1.229585747937e+00 1.338616525710e+00 1.420553787251e+00 1.424607436925e+00 1.360284742484e+00 1.286362910434e+00 1.273672664815e+00 1.340051518886e+00 1.430628630322e+00 1.473411456384e+00 1.428285193486e+00 1.302429848621e+00 1.150556304170e+00 1.057202287318e+00 1.072125341992e+00 1.149867628196e+00 1.202318553556e+00 1.171553099317e+00 1.049152473618e+00 8.765075642223e-01 7.431705976076e-01 7.516123719868e-01 8.863158448757e-01 1.033548478627e+00 1.124179706500e+00 1.103970111931e+00 9.919853938971e-01 8.903650744917e-01 9.008050002722e-01 1.009451145049e+00 1.112470713182e+00 1.133940836003e+00 1.062330087890e+00 9.513032719742e-01 9.028654492591e-01 9.782039399145e-01 1.114370403130e+00 1.207335776663e+00 1.194933964627e+00 1.070961158448e+00 8.873155318701e-01 7.570633665486e-01 7.856213013774e-01 9.181343238015e-01 1.024162209318e+00 1.031093576342e+00 9.335730509263e-01 7.892652779467e-01 7.151066937736e-01 7.913395685677e-01 9.400578551182e-01 1.044268222945e+00 1.043474777873e+00 9.352434664567e-01 7.743547262986e-01 6.769053296318e-01 7.380733066657e-01 8.865765554944e-01 9.986597672222e-01 1.008993585677e+00 9.091614871671e-01 7.422889198987e-01 6.105894172271e-01 6.292838387975e-01 7.601470947967e-01 8.716804654806e-01 9.148041337465e-01 8.872341233855e-01 7.860887814364e-01 6.322143175216e-01 5.351255414680e-01 5.821030212125e-01 7.237542642414e-01 8.503297464845e-01 9.004531493053e-01 8.594002784744e-01 7.507805568634e-01 6.361332756633e-01 5.986075354652e-01 6.612466454174e-01 7.538967792118e-01 8.059648162433e-01 7.879236179554e-01 7.077730104245e-01 6.062786464962e-01 5.471641725362e-01 5.689846571585e-01 6.369474484155e-01 6.945929760296e-01 7.168233614975e-01 7.145465181343e-01 7.208854748823e-01 7.617241027929e-01 8.273859704379e-01 8.812842848320e-01 8.893684270480e-01 8.393154965535e-01 7.499162636147e-01 6.746526948998e-01 6.775301713123e-01 7.617939375299e-01 8.630592144916e-01 9.187919897149e-01 9.001704795630e-01 8.174832499136e-01 7.254952097089e-01 7.115066932278e-01 8.107364114737e-01 9.563556219732e-01 1.066156423807e+00 1.118848465470e+00 1.088775623971e+00 1.010931909695e+00 9.203810916804e-01 8.889131285064e-01 9.656640313349e-01 1.104570008473e+00 1.219714216905e+00 1.252353274956e+00 1.188324956712e+00 1.062127942708e+00 9.562471476368e-01 9.596451990206e-01 1.068575754846e+00 1.190747197712e+00 1.244978842237e+00 1.202364756536e+00 1.091458900002e+00 9.966314138535e-01 1.013983707285e+00 1.143353424116e+00 1.287557353706e+00 1.356103689790e+00 1.309319245038e+00 1.164704180581e+00 1.003743763891e+00 9.568677922880e-01 1.078357147856e+00 1.266241891222e+00 1.399049509301e+00 1.413533901653e+00 1.304860323125e+00 1.124507274851e+00 9.803210866520e-01 9.845822529718e-01 1.121043267161e+00 1.270488785407e+00 1.343551468499e+00 1.311877427572e+00 1.199778715605e+00 1.074081235763e+00 1.015715427914e+00 1.065656423265e+00 1.174960330633e+00 1.247476509015e+00 1.253494986373e+00 1.170105125034e+00 1.057278809313e+00 1.010217487757e+00 1.070736564823e+00 1.176957537067e+00 1.242426916844e+00 1.225962830753e+00 1.145697741332e+00 1.071501722318e+00 1.082062925926e+00 1.183067344851e+00 1.301308247333e+00 1.362581273224e+00 1.335819796229e+00 1.240262109560e+00 1.138869788650e+00 1.107003128705e+00 1.165866425056e+00 1.260982119416e+00 1.324520178229e+00 1.323998818900e+00 1.269993659594e+00 1.204513040763e+00 1.173713839599e+00 1.191446224717e+00 1.231313991158e+00 1.258754347363e+00 1.261782740505e+00 1.256006366320e+00 1.267063420649e+00 1.303923063536e+00 1.348050224534e+00 1.370707071579e+00 1.357863507820e+00 1.323390088417e+00 1.303279643847e+00 1.328521964250e+00 1.394793790813e+00 1.465665319226e+00 1.528722024800e+00 1.585698972021e+00 1.609892934002e+00 1.588361048747e+00 1.531600297574e+00 1.470318518516e+00 1.443078278095e+00 1.428389687358e+00 1.425360951416e+00 1.400275179084e+00 1.361088345773e+00 1.330660794553e+00 1.329898836084e+00 1.358456781190e+00 1.392623323984e+00 1.404266325793e+00 1.381002229001e+00 1.335049230216e+00 1.296575279848e+00 1.291117199649e+00 1.315206193490e+00 1.337394900640e+00 1.325375059548e+00 1.271902511171e+00 1.206512399854e+00 1.184774209137e+00 1.243452059678e+00 1.357830536753e+00 1.463500127660e+00 1.505446468028e+00 1.463275522454e+00 1.358371864683e+00 1.250444413917e+00 1.210635483809e+00 1.262341648747e+00 1.357330929967e+00 1.429634873075e+00 1.445743127570e+00 1.416601287183e+00 1.385680045142e+00 1.395912961882e+00 1.449649227338e+00 1.505872139707e+00 1.517824618932e+00 1.468067345226e+00 1.383115936709e+00 1.325301952553e+00 1.349865138603e+00 1.451470542449e+00 1.588858183781e+00 1.705299043652e+00 1.682194885141e+00 1.490672122291e+00 1.227575660078e+00 1.089256428090e+00 1.220179924628e+00 1.482315559484e+00 1.673825887794e+00 1.692816070983e+00 1.530298074928e+00 1.267470522169e+00 1.090050513132e+00 1.178060841873e+00 1.437339692691e+00 1.657503853542e+00 1.721119276231e+00 1.604636267804e+00 1.365271843721e+00 1.144001491518e+00 1.114799469284e+00 1.277304206860e+00 1.457851277444e+00 1.528535382323e+00 1.457944908645e+00 1.299528758525e+00 1.178978798474e+00 1.214957989736e+00 1.375346329384e+00 1.525236609304e+00 1.566450034087e+00 1.474257877560e+00 1.296109595423e+00 1.145524589739e+00 1.141950070531e+00 1.273487880061e+00 1.415532565741e+00 1.470015049544e+00 1.408006077633e+00 1.263772328806e+00 1.121498436458e+00 1.072016676656e+00 1.130679978356e+00 1.224770685946e+00 1.290191462671e+00 1.293137483025e+00 1.241485012294e+00 1.173538995735e+00 1.139841825980e+00 1.176260884524e+00 1.266607904794e+00 1.337254084259e+00 1.328790438259e+00 1.235826486995e+00 1.119051953138e+00 1.084928885145e+00 1.184980255655e+00 1.343223845411e+00 1.447903354063e+00 1.433277520590e+00 1.297391954810e+00 1.109511845072e+00 1.007937064972e+00 1.093610425936e+00 1.284431958834e+00 1.435397655334e+00 1.463667922700e+00 1.358873598124e+00 1.180051305178e+00 1.051739202081e+00 1.087919015715e+00 1.246661034305e+00 1.393129121041e+00 1.437798102102e+00 1.362709286698e+00 1.215451404442e+00 1.096624979510e+00 1.097311512306e+00 1.194402756832e+00 1.281126198468e+00 1.276602663615e+00 1.164436427021e+00 9.973356305320e-01 8.926530365219e-01 9.459342804247e-01 1.094416795072e+00 1.206461003430e+00 1.200471392606e+00 1.048826485353e+00 8.822111946162e-01 7.332536530086e-01 7.710977266585e-01 9.576685513092e-01 1.135567171975e+00 1.209742478051e+00 1.154077744984e+00 9.994770893914e-01 8.359971988938e-01 7.904630440171e-01 8.914881636576e-01 1.024594138738e+00 1.086479506236e+00 1.040582738684e+00 9.102241809418e-01 7.754421917713e-01 7.443006643147e-01 8.345567212250e-01 9.473026982990e-01 9.958713985476e-01 9.528799893222e-01 8.460029187311e-01 7.500475983693e-01 7.440292388069e-01 8.191990458859e-01 8.921412988469e-01 8.999954568025e-01 8.335171644435e-01 7.388050883856e-01 7.018474914095e-01 7.670914433097e-01 8.733809990948e-01 9.356711123303e-01 9.121933823366e-01 8.164661764898e-01 7.222368369057e-01 7.326804557748e-01 8.555108527320e-01 9.896603659411e-01 1.046748683763e+00 9.974309662761e-01 8.830740534219e-01 7.826228325255e-01 7.918423990723e-01 9.311038475534e-01 1.101864942050e+00 1.205980295038e+00 1.198297658012e+00 1.058446393285e+00 8.545081197029e-01 7.490188069407e-01 8.791427369725e-01 1.126322440898e+00 1.321016748065e+00 1.374606929039e+00 1.260947763727e+00 1.008102945143e+00 7.162385574852e-01 6.121283734455e-01 8.090402052090e-01 1.065872782448e+00 1.219090644200e+00 1.217581532717e+00 1.076821821328e+00 8.799549305001e-01 7.872260346036e-01 9.046374647650e-01 1.113611216104e+00 1.264279439989e+00 1.285683513310e+00 1.172939601512e+00 9.821581043318e-01 8.369616471975e-01 8.678433684224e-01 1.035359085556e+00 1.197534765159e+00 1.267991016636e+00 1.229221719315e+00 1.119720394393e+00 1.021491723738e+00 1.014134942538e+00 1.094208440851e+00 1.183473003381e+00 1.213284462141e+00 1.163091191197e+00 1.062133167736e+00 9.824957459917e-01 1.010146859124e+00 1.099854849583e+00 1.194135191683e+00 1.228755797720e+00 1.203676303951e+00 1.164482989539e+00 1.165685122900e+00 1.220000234959e+00 1.287222613489e+00 1.318893292730e+00 1.299714545144e+00 1.259800146876e+00 1.256452827213e+00 1.321752932823e+00 1.423253701474e+00 1.493362233401e+00 1.481311731371e+00 1.381788533329e+00 1.246580257256e+00 1.175334586575e+00 1.240380828379e+00 1.396508759800e+00 1.536334599163e+00 1.583314747302e+00 1.519611157689e+00 1.388874561130e+00 1.287848672120e+00 1.308893343239e+00 1.440889491955e+00 1.584144858792e+00 1.650111436842e+00 1.606083393758e+00 1.480169842563e+00 1.354132288826e+00 1.322969255890e+00 1.406476507107e+00 1.526499351815e+00 1.592423246174e+00 1.561739100326e+00 1.451891007879e+00 1.334054786689e+00 1.308826797101e+00 1.422655914054e+00 1.575683734082e+00 1.701548802098e+00 1.732952284777e+00 1.637374765393e+00 1.403949215655e+00 1.090279064164e+00 9.188692420393e-01 1.072774766431e+00 1.367303361321e+00 1.574796275017e+00 1.595769611753e+00 1.420786761564e+00 1.120833204586e+00 8.753406020803e-01 9.190283778015e-01 1.174287700625e+00 1.394663876977e+00 1.456143382555e+00 1.335341605012e+00 1.089215870692e+00 8.718550073771e-01 8.912958907028e-01 1.111006440481e+00 1.315909451916e+00 1.381246335378e+00 1.277961190278e+00 1.057373395392e+00 8.692963919912e-01 9.136131458446e-01 1.153949414499e+00 1.389534916255e+00 1.500772617931e+00 1.455672552141e+00 1.292893166456e+00 1.120559046547e+00 1.081519527671e+00 1.208535930389e+00 1.382146478425e+00 1.487774705538e+00 1.485104580103e+00 1.404161230189e+00 1.327042760494e+00 1.334186488877e+00 1.425182406756e+00 1.531355761228e+00 1.621276258009e+00 1.651501668381e+00 1.603587581422e+00 1.497385861394e+00 1.383667403149e+00 1.318965870268e+00 1.326489363270e+00 1.341383824301e+00 1.316060918514e+00 1.241842092600e+00 1.165331944868e+00 1.170913431780e+00 1.296347461566e+00 1.476183915322e+00 1.607493796404e+00 1.617859360373e+00 1.490385041226e+00 1.282149726623e+00 1.145435939767e+00 1.244385029381e+00 1.524567807150e+00 1.797151523570e+00 1.926572525875e+00 1.853631233797e+00 1.590692374857e+00 1.236002843397e+00 1.014989372434e+00 1.144584558217e+00 1.457141700977e+00 1.694560875527e+00 1.735291562409e+00 1.558398548976e+00 1.232114160125e+00 9.514627771761e-01 1.002467452699e+00 1.314442589687e+00 1.595140627012e+00 1.692310641574e+00 1.566834051085e+00 1.268308523555e+00 9.612703618629e-01 9.342493796269e-01 1.207795658972e+00 1.490214351307e+00 1.604912215249e+00 1.499895941733e+00 1.215739457734e+00 9.104920030228e-01 8.826296011161e-01 1.164602383273e+00 1.454888685755e+00 1.572315955408e+00 1.458615281101e+00 1.140857044362e+00 7.533922652019e-01 6.567149024561e-01 9.796773237748e-01 1.318242980666e+00 1.477177087775e+00 1.406351641517e+00 1.144695888316e+00 8.483629910564e-01 8.304060914801e-01 1.131680924605e+00 1.444176518187e+00 1.593167183990e+00 1.530620948292e+00 1.303576840694e+00 1.073067354385e+00 1.082998716199e+00 1.342766622633e+00 1.615378581455e+00 1.734553774424e+00 1.644820197042e+00 1.386236384114e+00 1.113496550876e+00 1.083936617354e+00 1.338380985223e+00 1.627931343829e+00 1.768356776769e+00 1.692535336369e+00 1.424443351242e+00 1.087889440366e+00 9.369624301200e-01 1.121459570643e+00 1.405979112195e+00 1.574962680505e+00 1.591613684020e+00 1.470123168961e+00 1.252549104790e+00 1.041439615985e+00 9.878570966385e-01 1.131476969179e+00 1.325956805395e+00 1.428263003252e+00 1.398901756640e+00 1.266020948941e+00 1.118780558949e+00 1.071013336384e+00 1.150126378159e+00 1.260162895837e+00 1.297052310277e+00 1.216264313903e+00 1.041088275309e+00 8.672503416788e-01 8.349853008170e-01 9.637845761747e-01 1.116941108326e+00 1.181134563714e+00 1.117024642455e+00 9.523636090354e-01 7.881273606437e-01 7.738538814006e-01 9.239804530623e-01 1.093177359040e+00 1.169920254360e+00 1.115078330561e+00 9.509387654839e-01 7.673974622611e-01 7.180102678677e-01 8.547224889822e-01 1.040634454915e+00 1.156492096419e+00 1.157207061135e+00 1.052980152767e+00 8.993897110889e-01 7.844204747989e-01 7.715801666251e-01 8.248073627785e-01 8.611761964992e-01 8.379008042224e-01 7.698881486590e-01 7.180727293507e-01 7.427373624981e-01 8.475908009016e-01 9.440259575240e-01 9.493264846638e-01 8.450087038878e-01 6.847947948266e-01 6.072087437436e-01 7.244815764622e-01 9.319193858401e-01 1.092509149394e+00 1.141011446635e+00 1.068579323491e+00 9.165221905108e-01 7.778107796651e-01 7.598585205651e-01 8.581998448004e-01 9.637717105564e-01 9.954386599403e-01 9.334359692807e-01 8.138848347934e-01 7.229477935557e-01 7.438404367984e-01 8.507431240901e-01 9.482473450024e-01 9.721561199170e-01 9.099365661789e-01 7.979340487098e-01 7.157406546903e-01 7.362144125679e-01 8.352942611783e-01 9.285162484723e-01 9.592291568364e-01 9.188282910911e-01 8.438155454988e-01 8.025504782634e-01 8.436002806273e-01 9.392626986125e-01 1.020641128403e+00 1.037063174587e+00 9.738148132125e-01 8.527340345179e-01 7.303552172192e-01 6.912767920777e-01 7.586430933373e-01 8.419952980118e-01 8.962939185944e-01 8.862105838206e-01 7.868581558387e-01 6.177330016075e-01 4.516590958071e-01 4.637997230127e-01 6.440937358018e-01 8.203564249582e-01 9.062378997912e-01 8.794718086242e-01 7.656489525199e-01 6.456328936549e-01 6.388881563311e-01 7.636838776608e-01 9.092356415541e-01 9.837540462840e-01 9.514585948418e-01 8.275549189138e-01 6.859714248931e-01 6.551919990119e-01 7.805824643189e-01 9.494368729880e-01 1.054665368957e+00 1.049278675655e+00 9.386461947319e-01 7.844055006262e-01 7.094739176476e-01 8.005496279016e-01 9.747266077959e-01 1.110110499306e+00 1.143455346237e+00 1.068297043374e+00 9.330191966738e-01 8.409557025655e-01 8.880890326580e-01 1.039701258468e+00 1.184313192669e+00 1.245957204016e+00 1.203648028259e+00 1.087634802518e+00 9.746601481444e-01 9.522562452907e-01 1.030663717544e+00 1.147915737192e+00 1.238883943698e+00 1.259854140152e+00 1.184702117143e+00 1.055518880895e+00 9.560790808388e-01 9.640928597370e-01 1.066972763120e+00 1.181263173851e+00 1.239429702129e+00 1.219997327231e+00 1.145422157927e+00 1.071380707296e+00 1.056439352711e+00 1.111977380637e+00 1.193215046597e+00 1.246050020919e+00 1.242236937311e+00 1.186009408579e+00 1.107665023426e+00 1.048591049242e+00 1.036677344836e+00 1.068239334436e+00 1.118439149715e+00 1.164438009209e+00 1.194635412545e+00 1.203560365493e+00 1.185445299242e+00 1.135067050449e+00 1.057011734010e+00 9.784718403285e-01 9.502532542749e-01 1.010914198620e+00 1.138073231616e+00 1.264972702609e+00 1.329146669676e+00 1.296650116029e+00 1.172291990375e+00 1.010279699474e+00 9.178516211692e-01 9.829328065519e-01 1.153513099184e+00 1.309460852206e+00 1.367456034642e+00 1.317395845525e+00 1.206132486551e+00 1.100226083311e+00 1.085566790880e+00 1.189821469219e+00 1.349185401902e+00 1.477719197579e+00 1.518852094806e+00 1.454724403123e+00 1.306935740786e+00 1.138950956210e+00 1.046915137830e+00 1.093363146478e+00 1.231683527435e+00 1.365457273401e+00 1.429195727460e+00 1.404818510936e+00 1.319086617728e+00 1.237506136015e+00 1.235321890362e+00 1.334395444888e+00 1.481294951403e+00 1.601993026606e+00 1.647235448542e+00 1.604085386781e+00 1.495275211637e+00 1.373471139745e+00 1.301736503025e+00 1.311724318006e+00 1.375483233667e+00 1.434584636507e+00 1.444844733886e+00 1.395066419896e+00 1.307507000365e+00 1.228542369701e+00 1.204237254610e+00 1.245213086187e+00 1.319477542521e+00 1.384092215442e+00 1.413974487923e+00 1.409578812655e+00 1.390726223376e+00 1.382230073116e+00 1.396818638538e+00 1.427302234722e+00 1.455239324808e+00 1.466228288441e+00 1.458854410403e+00 1.443364873468e+00 1.432176488906e+00 1.428918447555e+00 1.425252020520e+00 1.408528151179e+00 1.373961029408e+00 1.331952871486e+00 1.304458863810e+00 1.309156077738e+00 1.341823099796e+00 1.376168478116e+00 1.382350688274e+00 1.347112684420e+00 1.285678548504e+00 1.241060014310e+00 1.259850375900e+00 1.348881295129e+00 1.463301888492e+00 1.541866483994e+00 1.541523587408e+00 1.453789563381e+00 1.313893021861e+00 1.203548157721e+00 1.214556166047e+00 1.355299968459e+00 1.537643909883e+00 1.665581902551e+00 1.682743438583e+00 1.579784520684e+00 1.398245879773e+00 1.235302614461e+00 1.211217243649e+00 1.349521408724e+00 1.543220393789e+00 1.675605758270e+00 1.681369167150e+00 1.549302122446e+00 1.323109429785e+00 1.110766298931e+00 1.061485543657e+00 1.208326071477e+00 1.413458646648e+00 1.542520755029e+00 1.528942294976e+00 1.364974678231e+00 1.100767934774e+00 8.665881809368e-01 8.591022128566e-01 1.078558530413e+00 1.325220236187e+00 1.466312085047e+00 1.450784256667e+00 1.285339490690e+00 1.036720566692e+00 8.560678940663e-01 9.183987604831e-01 1.161449671481e+00 1.397329003950e+00 1.516060031258e+00 1.478582488630e+00 1.299361836073e+00 1.049879693205e+00 8.763144299636e-01 9.295376249035e-01 1.142639717669e+00 1.342370845413e+00 1.426707698204e+00 1.360427540110e+00 1.157514212326e+00 8.817877738984e-01 6.720698301494e-01 7.033430353965e-01 9.043952710791e-01 1.087244381924e+00 1.163439250475e+00 1.116445786140e+00 9.817463748084e-01 8.480834693334e-01 8.325773779424e-01 9.581973601052e-01 1.123803084275e+00 1.233531389084e+00 1.243680820295e+00 1.158134019183e+00 1.025806297534e+00 9.349709588530e-01 9.616911503651e-01 1.083123996956e+00 1.208751032740e+00 1.266275907930e+00 1.225182202732e+00 1.094270096733e+00 9.205806745182e-01 7.885996446233e-01 7.800189324519e-01 8.773065174433e-01 9.889275048370e-01 1.048811545865e+00 1.036900758883e+00 9.700875498245e-01 8.923177614205e-01 8.544183130148e-01 8.759642154652e-01 9.280553639932e-01 9.662600031095e-01 9.647555215949e-01 9.256824669353e-01 8.745332698198e-01 8.449354940902e-01 8.530632534852e-01 8.830614091877e-01 9.034639800084e-01 8.923447567675e-01 8.494046122528e-01 7.961155341118e-01 7.647499814814e-01 7.744887479417e-01 8.134315724064e-01 8.518221719850e-01 8.676242953981e-01 8.587690864379e-01 8.417183997384e-01 8.389992045087e-01 8.595895665312e-01 8.892090436674e-01 9.019133999191e-01 8.790167879873e-01 8.213812773469e-01 7.536725320236e-01 7.168368920425e-01 7.378310713772e-01 7.993738779268e-01 8.583039481843e-01 8.825451417607e-01 8.682860061450e-01 8.434686819399e-01 8.563547552048e-01 9.367932342179e-01 1.063754808037e+00 1.186710861707e+00 1.261761306908e+00 1.267991451899e+00 1.212480534479e+00 1.130743791044e+00 1.076905172568e+00 1.090737534642e+00 1.160433833931e+00 1.234142195114e+00 1.262312374674e+00 1.221948177908e+00 1.123184408597e+00 1.009504980738e+00 9.453727305696e-01 9.705642192448e-01 1.056035721043e+00 1.136646710416e+00 1.164701136758e+00 1.128300999652e+00 1.052817661713e+00 9.943570705746e-01 1.008656206822e+00 1.098518008118e+00 1.211272371595e+00 1.288528366317e+00 1.297309476517e+00 1.236629615315e+00 1.136481985320e+00 1.050121659287e+00 1.027031696358e+00 1.070927945928e+00 1.137018921594e+00 1.174947711273e+00 1.159269818334e+00 1.095966145733e+00 1.018433632795e+00 9.725281317942e-01 9.849907236030e-01 1.039860518953e+00 1.097350496083e+00 1.127603474377e+00 1.125071440294e+00 1.105649066800e+00 1.093021426382e+00 1.099338798830e+00 1.114697026824e+00 1.117086114518e+00 1.092614485988e+00 1.050171558168e+00 1.022533140855e+00 1.045304856771e+00 1.120661192201e+00 1.208922442404e+00 1.258028198178e+00 1.232046826230e+00 1.126233648846e+00 9.791965274248e-01 8.832761241018e-01 9.375325415940e-01 1.121929005382e+00 1.325885575676e+00 1.458580478348e+00 1.472813615187e+00 1.362777481262e+00 1.168420607371e+00 9.891029754717e-01 9.658811259121e-01 1.130186814720e+00 1.354999058665e+00 1.517567868058e+00 1.553678757515e+00 1.448616711740e+00 1.234618488917e+00 1.002316791856e+00 9.068622608276e-01 1.034581592065e+00 1.264907576952e+00 1.451582422152e+00 1.517999126880e+00 1.442729590178e+00 1.250322862101e+00 1.017468185653e+00 8.844780705887e-01 9.667422861335e-01 1.184881240981e+00 1.393550644324e+00 1.510162743389e+00 1.507393576866e+00 1.398116847681e+00 1.229701802247e+00 1.078414285202e+00 1.021683783870e+00 1.073159893924e+00 1.169375514732e+00 1.240007958653e+00 1.249136245039e+00 1.195465919565e+00 1.103602428021e+00 1.012966702098e+00 9.601265058533e-01 9.566859341571e-01 9.843553640860e-01 1.015571544300e+00 1.033016686707e+00 1.033417212273e+00 1.022030226914e+00 1.005586967443e+00 9.887974047928e-01 9.756253329839e-01 9.722488025489e-01 9.864539514544e-01 1.021023283196e+00 1.067053530656e+00 1.104986946059e+00 1.113014303697e+00 1.077075896649e+00 9.989262725688e-01 9.018247581215e-01 8.305613310224e-01 8.298928046311e-01 9.009383164567e-01 9.973805796053e-01 1.067737985150e+00 1.081775264588e+00 1.036725974075e+00 9.593227406180e-01 9.035717797201e-01 9.245886229953e-01 1.026937161237e+00 1.159870037606e+00 1.264532852941e+00 1.302034536226e+00 1.258754922644e+00 1.147290385438e+00 1.008789092456e+00 9.113920785124e-01 9.175756778605e-01 1.019699135596e+00 1.148549518977e+00 1.238414673901e+00 1.252277962063e+00 1.182137892117e+00 1.049712021916e+00 9.122433593503e-01 8.589603131178e-01 9.449786571819e-01 1.120381946762e+00 1.295707383637e+00 1.406919431732e+00 1.421755654261e+00 1.336522830522e+00 1.177417008107e+00 1.006136445338e+00 9.159931795941e-01 9.666065222629e-01 1.104912509748e+00 1.230558780286e+00 1.273638801177e+00 1.204900235805e+00 1.033294173861e+00 8.142177292422e-01 6.745852965152e-01 7.497905360623e-01 9.643290078819e-01 1.163715309729e+00 1.262051192345e+00 1.226551706056e+00 1.066003324844e+00 8.396652932377e-01 6.903429596680e-01 7.822694156717e-01 1.032945963719e+00 1.267990825344e+00 1.392004644296e+00 1.365627982125e+00 1.189509206054e+00 9.054911541039e-01 6.246039451249e-01 5.825754098210e-01 8.163621604208e-01 1.077249423813e+00 1.235700203705e+00 1.248663347618e+00 1.119626823154e+00 8.962908479737e-01 6.902906554950e-01 6.742369583362e-01 8.542378727558e-01 1.058067388201e+00 1.177459836891e+00 1.176581810480e+00 1.068202571210e+00 9.099978334340e-01 8.012408652398e-01 8.222427774937e-01 9.307050392335e-01 1.021386890118e+00 1.027264358193e+00 9.361708018469e-01 7.924178491328e-01 7.150846100320e-01
 8.112249972494e-01 7.992049435900e-01 7.770685755752e-01 7.442611474247e-01 7.053497842482e-01 6.640369792960e-01 6.211774918880e-01 5.777689899771e-01 5.523065011567e-01 5.346368817577e-01 5.502123262064e-01 6.095676782834e-01 6.884832654067e-01 7.515540733369e-01 7.745039599348e-01 7.516495144579e-01 6.968835649742e-01 6.400810928798e-01 6.131122560090e-01 6.247335778558e-01 6.528787642656e-01 6.684718737260e-01 6.571030737144e-01 6.239193534644e-01 5.879462598304e-01 5.677181312635e-01 5.642406698399e-01 5.595278333226e-01 5.332078174631e-01 4.781393784285e-01 4.077210318249e-01 3.566031085498e-01 3.588975511940e-01 4.030820813061e-01 4.462657406152e-01 4.586257628001e-01 4.342779908469e-01 3.909820318204e-01 3.672327312271e-01 3.957570404695e-01 4.637230256437e-01 5.325027840248e-01 5.736795422463e-01 5.764060962531e-01 5.457042671675e-01 5.006901477698e-01 4.707190128838e-01 4.813945104842e-01 5.340020327369e-01 6.076646627184e-01 6.791885457477e-01 7.325063095711e-01 7.590914960722e-01 7.575140683870e-01 7.339021429306e-01 7.018526870503e-01 6.785729342432e-01 6.750784305257e-01 6.865323280277e-01 6.942297790754e-01 6.776538186207e-01 6.253049501224e-01 5.408493165141e-01 4.473559593365e-01 3.886547226470e-01 4.023511887834e-01 4.695599155138e-01 5.446937028190e-01 6.030829705005e-01 6.438509112772e-01 6.794067696092e-01 7.216761641647e-01 7.704400589181e-01 8.131011251670e-01 8.347002931359e-01 8.282074181426e-01 7.993420683904e-01 7.643738055723e-01 7.399642933232e-01 7.291961655860e-01 7.171104208771e-01 6.816075227288e-01 6.080510369951e-01 4.982684017703e-01 3.764051320387e-01 2.965333068929e-01 3.099957734209e-01 3.745458700007e-01 4.302559406637e-01 4.606393514949e-01 4.449347537545e-01 4.010545600228e-01 3.514423266154e-01 3.251114786968e-01 3.455651828688e-01 4.035345406122e-01 4.749829236889e-01 5.192435702025e-01 5.262969596762e-01 5.028358811530e-01 4.700199185294e-01 4.532883035810e-01 4.665573765597e-01 5.017067643120e-01 5.395297797809e-01 5.653258167485e-01 5.738798155616e-01 5.674559890561e-01 5.517128119479e-01 5.318986318786e-01 5.112074055964e-01 4.922697587103e-01 4.800093554409e-01 4.819303970103e-01 5.030268623096e-01 5.391713702745e-01 5.770127307100e-01 6.003124533722e-01 5.966138476198e-01 5.617282028591e-01 5.029066717505e-01 4.411668084607e-01 4.080311938539e-01 4.234266636957e-01 4.721297529168e-01 5.229637346474e-01 5.566296072271e-01 5.729755336830e-01 5.878396048276e-01 6.214086282538e-01 6.800349714582e-01 7.489562300331e-01 8.035208241281e-01 8.234974494014e-01 8.009841946784e-01 7.430457881134e-01 6.704614031471e-01 6.102707286319e-01 5.794184607020e-01 5.706976451178e-01 5.622664865620e-01 5.411381920060e-01 5.166094554398e-01 5.158482790608e-01 5.565240109489e-01 6.218206623323e-01 6.751956534208e-01 6.870795973626e-01 6.478343969081e-01 5.743762182710e-01 5.153104323377e-01 5.302659243790e-01 6.208921224607e-01 7.297785410306e-01 8.061411541153e-01 8.274396487323e-01 7.980746702067e-01 7.458540334450e-01 7.112733375915e-01 7.208380695665e-01 7.633266449944e-01 8.051040131304e-01 8.214050328515e-01 8.098219630400e-01 7.876907582269e-01 7.782993406107e-01 7.911215195084e-01 8.137291618252e-01 8.258796269982e-01 8.188599172374e-01 8.043224510335e-01 8.079381015484e-01 8.475387520389e-01 9.139887170972e-01 9.791582860083e-01 1.018897199284e+00 1.034535167882e+00 1.058923870024e+00 1.087070050943e+00 1.134126857667e+00 1.204893974173e+00 1.273268574376e+00 1.321320813295e+00 1.332549079316e+00 1.301775048370e+00 1.212586164241e+00 1.115131827985e+00 1.047617879223e+00 1.039227008615e+00 1.075827296667e+00 1.121693964985e+00 1.151394999203e+00 1.159243539106e+00 1.151602989175e+00 1.135304227585e+00 1.111732969735e+00 1.080136553342e+00 1.045640807241e+00 1.022224038376e+00 1.024310575252e+00 1.052303565355e+00 1.088957436862e+00 1.112648279493e+00 1.113747863534e+00 1.101849443136e+00 1.099211545345e+00 1.121406221066e+00 1.159809030433e+00 1.186017204798e+00 1.172976784257e+00 1.113517686057e+00 1.028461668280e+00 9.604774537726e-01 9.449606464692e-01 9.724223406183e-01 9.947751529081e-01 9.678630740044e-01 8.807859702385e-01 7.683631757287e-01 7.085727244714e-01 7.593439975690e-01 8.746263513164e-01 9.637364560796e-01 9.681663858895e-01 8.764137150870e-01 7.306658641798e-01 6.264736500430e-01 6.676128324474e-01 8.133349147482e-01 9.434337537837e-01 9.839431127463e-01 9.148049806694e-01 7.655939537255e-01 6.256970187247e-01 6.232350687411e-01 7.588221726661e-01 9.051401068471e-01 9.752205026899e-01 9.444013682549e-01 8.395917932048e-01 7.370049442302e-01 7.297740684706e-01 8.240897685471e-01 9.323912369465e-01 9.802250870762e-01 9.443302343939e-01 8.519344030294e-01 7.743706056118e-01 7.847312936482e-01 8.739624286455e-01 9.643841289692e-01 9.932368484918e-01 9.429097939360e-01 8.423654409539e-01 7.611069649047e-01 7.674174372195e-01 8.503535112094e-01 9.365392254232e-01 9.694950542921e-01 9.360976934292e-01 8.632181353782e-01 8.027297326431e-01 7.937750952374e-01 8.228242481384e-01 8.429435751578e-01 8.217285999600e-01 7.999917868059e-01 8.118372462665e-01 8.672967418812e-01 9.490818504370e-01 1.018525418240e+00 1.027250856693e+00 9.451924474084e-01 8.060481461857e-01 6.882816907771e-01 6.829515658295e-01 7.843140223156e-01 9.002832815959e-01 9.629974021060e-01 9.537068161508e-01 8.941926265626e-01 8.350522127537e-01 8.269159104229e-01 8.757614484830e-01 9.407533717347e-01 9.786078383037e-01 9.709805442099e-01 9.259130122176e-01 8.679352915123e-01 8.215870206927e-01 7.951787360915e-01 7.798665982336e-01 7.660638589569e-01 7.577530792299e-01 7.692867283209e-01 8.073962530706e-01 8.586681835633e-01 8.984027952095e-01 9.080728955457e-01 8.856079977085e-01 8.457927811883e-01 8.105194152653e-01 7.918102640011e-01 7.812507841463e-01 7.596757157618e-01 7.172572464053e-01 6.664441642807e-01 6.387826060995e-01 6.570683834931e-01 7.048719183721e-01 7.439149337377e-01 7.426807443385e-01 7.077425355019e-01 6.349354301962e-01 5.454266382326e-01 4.806268818899e-01 4.830052434628e-01 5.429803659652e-01 6.021637197117e-01 6.197073098744e-01 5.932108986786e-01 5.582905328558e-01 5.682302357590e-01 6.365072851327e-01 7.178096087929e-01 7.601766292064e-01 7.403793602887e-01 6.747009730197e-01 6.220263819948e-01 6.498113389959e-01 7.500772205558e-01 8.478688070803e-01 8.782456413843e-01 8.133060839472e-01 6.676442049757e-01 5.145975932443e-01 4.950496212356e-01 6.349687521062e-01 7.914851259718e-01 8.654104815871e-01 8.193955937937e-01 6.616316681314e-01 4.576263625925e-01 3.912298183038e-01 5.665627501513e-01 7.815840536763e-01 9.135722601695e-01 9.205448613571e-01 8.031115942925e-01 6.009247547837e-01 4.123010433485e-01 4.078701404536e-01 5.553567164937e-01 6.796164062505e-01 6.981471608875e-01 6.305153705441e-01 4.985286916962e-01 3.373876206919e-01 2.262499228320e-01 2.629002334717e-01 3.574707360278e-01 4.113016800813e-01 3.827001934432e-01 2.797553403896e-01 1.556365495588e-01 1.786954279158e-01 3.104874934389e-01 4.058201877972e-01 4.258669901009e-01 3.700378279994e-01 2.799489064624e-01 2.677938445861e-01 3.817047088597e-01 5.125847623047e-01 5.857747911365e-01 5.715052221105e-01 4.736917121395e-01 3.443966988296e-01 3.251742882323e-01 4.722241608095e-01 6.429643641599e-01 7.474047029062e-01 7.480984007733e-01 6.393760057833e-01 4.471375721365e-01 2.599660428354e-01 3.094886507902e-01 5.106661379922e-01 6.693265799117e-01 7.290868424760e-01 6.784551811359e-01 5.384298192282e-01 3.745093468122e-01 3.309005195382e-01 4.550022267621e-01 5.932604007453e-01 6.601762266231e-01 6.341389081560e-01 5.336115415616e-01 4.230575180013e-01 4.138088439012e-01 5.310743953604e-01 6.692548455059e-01 7.653376383681e-01 7.922651565875e-01 7.486497896746e-01 6.331802446086e-01 5.117025572789e-01 4.717045434372e-01 5.558804731253e-01 6.751650288093e-01 7.467472905293e-01 7.406612066718e-01 6.706786253965e-01 5.912817292603e-01 5.774863469407e-01 6.466812262118e-01 7.351484459159e-01 7.799901425252e-01 7.585767577764e-01 6.919502680884e-01 6.416503588451e-01 6.712286380828e-01 7.699687074706e-01 8.693219377672e-01 9.151116145467e-01 8.922005406704e-01 8.270025553312e-01 7.810121548049e-01 8.098822928071e-01 9.003675926089e-01 9.871333706143e-01 1.015858275501e+00 9.702983104111e-01 8.782959806458e-01 8.089446968926e-01 8.311140941179e-01 9.337721691953e-01 1.040618089785e+00 1.087761313229e+00 1.053100749947e+00 9.591424871669e-01 8.695219993969e-01 8.579123198188e-01 9.334302534459e-01 1.029843093948e+00 1.080430112265e+00 1.059499857824e+00 9.875478847384e-01 9.234324992889e-01 9.281283828336e-01 1.001949211129e+00 1.084301350019e+00 1.115488256733e+00 1.072457480057e+00 9.759333761398e-01 8.857794390525e-01 8.683022225953e-01 9.284951024890e-01 1.003693071544e+00 1.032608855470e+00 9.953062157414e-01 9.190613692543e-01 8.675171274355e-01 8.930308536631e-01 9.754266232708e-01 1.045630948809e+00 1.050522111895e+00 9.816986595958e-01 8.840390120856e-01 8.470099890217e-01 9.290939047111e-01 1.078658176324e+00 1.201093953095e+00 1.234187221354e+00 1.163584686870e+00 1.026304062201e+00 9.138937313669e-01 9.297779613281e-01 1.069274829848e+00 1.227621087379e+00 1.316331249632e+00 1.298434487881e+00 1.185411637609e+00 1.034513443967e+00 9.374277231303e-01 9.587171309081e-01 1.068633722559e+00 1.206656096282e+00 1.302181436956e+00 1.315961201017e+00 1.241750839291e+00 1.099776985706e+00 9.255578914205e-01 8.368371455683e-01 9.195393811785e-01 1.087525178495e+00 1.211157146069e+00 1.223727134998e+00 1.125545824220e+00 9.840980313908e-01 9.254675988365e-01 1.028064930899e+00 1.211760567985e+00 1.351774289982e+00 1.376220884395e+00 1.275256969820e+00 1.102329254483e+00 9.765032004947e-01 1.014903550727e+00 1.180482778036e+00 1.336759993444e+00 1.388139340912e+00 1.305342267900e+00 1.122654518286e+00 9.447734116455e-01 9.192828597238e-01 1.068589241709e+00 1.254397714926e+00 1.359020710174e+00 1.338477662946e+00 1.215050936716e+00 1.075452673620e+00 1.043503218433e+00 1.160322835407e+00 1.328038209320e+00 1.432309178746e+00 1.413812382257e+00 1.274224310144e+00 1.079250928032e+00 9.600947788738e-01 1.025268376008e+00 1.210774624131e+00 1.365100384678e+00 1.455500051311e+00 1.449145164906e+00 1.297380181355e+00 1.003179879844e+00 6.904390204134e-01 6.263027314071e-01 8.576254997474e-01 1.094859609623e+00 1.189280086605e+00 1.104912898536e+00 8.771854021949e-01 6.324598123955e-01 6.172410443927e-01 8.430392782957e-01 1.060615007619e+00 1.140865403544e+00 1.051465340416e+00 8.301393328458e-01 6.114038121358e-01 6.368080856258e-01 8.764186895170e-01 1.093090705278e+00 1.169565667941e+00 1.074150154855e+00 8.365100270293e-01 5.661470970113e-01 5.147286391745e-01 7.335778094545e-01 9.537565633798e-01 1.046751764205e+00 9.863107861535e-01 8.135088431050e-01 6.503539996002e-01 6.703513510837e-01 8.481907427752e-01 1.010022961181e+00 1.057580322976e+00 9.718094376787e-01 8.022849938303e-01 6.789459430573e-01 7.402424637752e-01 9.194329421443e-01 1.068621958917e+00 1.136319385917e+00 1.116219800169e+00 1.025563000916e+00 9.222861425813e-01 8.835684857304e-01 9.321817192396e-01 1.028574448559e+00 1.092692808300e+00 1.073905572540e+00 9.686040067493e-01 8.270751212072e-01 7.479909576268e-01 7.978917594739e-01 9.129368540076e-01 9.883582990715e-01 9.690681628430e-01 8.608538682127e-01 7.337998597118e-01 7.060050111196e-01 8.139792213891e-01 9.517703244217e-01 1.014768563549e+00 9.592300688441e-01 8.046480919189e-01 6.518715410071e-01 6.706846569819e-01 8.636859028323e-01 1.063337055546e+00 1.156950086521e+00 1.102012064232e+00 9.128051830341e-01 6.724462440255e-01 5.728443821009e-01 7.293832869071e-01 9.477707797645e-01 1.071361153729e+00 1.045234692439e+00 8.777762172903e-01 6.419728351803e-01 5.145540273417e-01 6.394757898328e-01 8.387770238672e-01 9.479917435082e-01 9.098361827616e-01 7.322477418959e-01 4.986660974529e-01 3.870382873673e-01 5.602525283200e-01 8.135311448404e-01 1.010371585750e+00 1.107570767737e+00 1.067803586551e+00 9.437272874363e-01 8.616013885826e-01 9.112529159592e-01 1.042631620956e+00 1.137282959141e+00 1.120919525210e+00 9.831261392339e-01 7.808051052893e-01 6.525871092404e-01 7.240605830139e-01 8.940327725830e-01 1.006982233557e+00 9.929486364050e-01 8.553002220741e-01 6.758438889652e-01 6.326059726961e-01 8.051216959904e-01 1.031709938721e+00 1.177834382690e+00 1.192851805873e+00 1.089334587059e+00 9.423063313715e-01 8.778835952588e-01 9.648562138877e-01 1.117668548246e+00 1.218714462751e+00 1.209148356981e+00 1.094245808690e+00 9.413211881711e-01 8.653264053869e-01 9.296652570637e-01 1.055153566899e+00 1.128946480877e+00 1.094099847702e+00 9.583541342040e-01 7.983880916161e-01 7.507556156586e-01 8.700285720032e-01 1.036893536932e+00 1.126668853958e+00 1.108077080229e+00 1.014143335684e+00 8.399393265931e-01 7.274156975020e-01 7.964302037235e-01 9.746969923255e-01 1.123906343766e+00 1.172296139762e+00 1.110238800676e+00 9.781807468661e-01 8.575386756832e-01 8.295472718813e-01 8.902062478829e-01 9.595955551085e-01 9.754857286923e-01 9.285402965468e-01 8.578863272299e-01 8.271910254486e-01 8.671890233713e-01 9.395837942200e-01 9.840707719078e-01 9.696135119470e-01 9.097458410267e-01 8.591619428553e-01 8.795306181986e-01 9.748884803199e-01 1.088320100775e+00 1.162277662098e+00 1.171960251875e+00 1.129371142039e+00 1.075902933846e+00 1.059676344584e+00 1.098936595098e+00 1.168775975282e+00 1.230638800831e+00 1.262819655421e+00 1.267336094039e+00 1.259984799058e+00 1.253572224629e+00 1.246687928841e+00 1.230452571378e+00 1.223529512145e+00 1.225506146074e+00 1.252014822129e+00 1.291929648360e+00 1.287632316353e+00 1.238567830136e+00 1.177822150938e+00 1.143892395961e+00 1.153550509661e+00 1.192441483058e+00 1.234730554199e+00 1.265498918765e+00 1.285502087800e+00 1.301597064804e+00 1.314809007679e+00 1.317520131236e+00 1.302261172114e+00 1.273551307201e+00 1.251303132976e+00 1.258427060003e+00 1.298081133530e+00 1.344952468586e+00 1.362183827352e+00 1.326077391851e+00 1.242422962562e+00 1.150836412103e+00 1.107789090332e+00 1.138462748097e+00 1.204434239649e+00 1.239050753150e+00 1.196713847912e+00 1.075761365744e+00 9.288877455408e-01 8.577989085320e-01 9.278205778938e-01 1.071799372364e+00 1.179006909624e+00 1.184445441419e+00 1.082080335193e+00 9.310400519292e-01 8.585084424387e-01 9.607673494497e-01 1.162889421973e+00 1.326739975791e+00 1.403530936784e+00 1.390213779459e+00 1.291879838540e+00 1.141179923443e+00 1.010766336485e+00 9.929169946798e-01 1.108528844875e+00 1.260223553930e+00 1.364772455887e+00 1.322127331012e+00 1.134418308232e+00 8.766614581039e-01 7.291469788502e-01 8.571515870291e-01 1.115829023342e+00 1.314568482534e+00 1.370026855136e+00 1.274194915434e+00 1.087204501957e+00 9.456824208955e-01 9.941172842224e-01 1.191630915349e+00 1.382791371049e+00 1.468875294591e+00 1.427999401309e+00 1.306098245447e+00 1.205340682012e+00 1.223046093630e+00 1.345049889155e+00 1.465177192821e+00 1.493696502781e+00 1.403088729725e+00 1.236717951033e+00 1.108725486636e+00 1.139028121540e+00 1.304402776804e+00 1.469900074766e+00 1.530432617352e+00 1.450177360192e+00 1.264912237278e+00 1.089957153717e+00 1.083144593854e+00 1.263223724231e+00 1.481621026065e+00 1.607680269215e+00 1.584893488755e+00 1.424065978779e+00 1.202931562870e+00 1.063109951204e+00 1.158434725918e+00 1.377824194844e+00 1.600549542944e+00 1.693569279496e+00 1.605088388081e+00 1.344288718252e+00 1.045287659574e+00 9.503192557335e-01 1.145703591727e+00 1.401353776931e+00 1.530036710580e+00 1.466659906100e+00 1.238669150630e+00 9.775880523023e-01 9.268535088409e-01 1.156185088609e+00 1.434032873674e+00 1.580748390793e+00 1.528129601925e+00 1.293283941107e+00 9.930706604091e-01 8.863560283988e-01 1.118108764199e+00 1.446927642039e+00 1.660273399161e+00 1.671237079652e+00 1.476758698093e+00 1.156313649414e+00 9.110612459251e-01 9.938408890609e-01 1.294784153882e+00 1.549440986502e+00 1.628208968752e+00 1.501663427555e+00 1.220221789447e+00 9.367873814404e-01 9.090055804109e-01 1.159727277536e+00 1.432556217278e+00 1.565509325489e+00 1.508861424288e+00 1.294965457008e+00 1.048226744064e+00 9.890536413814e-01 1.201791571339e+00 1.463888005394e+00 1.635171558804e+00 1.623653681655e+00 1.440063670496e+00 1.186748738261e+00 1.066849616313e+00 1.218634760546e+00 1.498022915515e+00 1.711851246085e+00 1.764619307389e+00 1.644612454807e+00 1.414243613504e+00 1.211852205708e+00 1.196923733776e+00 1.366119285551e+00 1.561318996174e+00 1.658843402131e+00 1.617215815641e+00 1.465339679705e+00 1.291963280028e+00 1.213462555181e+00 1.275912169224e+00 1.401824710760e+00 1.489847953400e+00 1.493083338138e+00 1.427222913705e+00 1.354553609468e+00 1.342858031828e+00 1.403614471406e+00 1.480705003964e+00 1.506289171107e+00 1.446814162165e+00 1.317367826286e+00 1.179436732792e+00 1.113751925576e+00 1.149301903272e+00 1.226337639359e+00 1.261239421575e+00 1.206094265502e+00 1.062669636723e+00 8.844224546550e-01 7.681157767300e-01 8.108236432903e-01 9.711343828313e-01 1.130227677669e+00 1.203005646030e+00 1.156952810091e+00 1.026883161858e+00 9.244525624120e-01 9.471047271670e-01 1.061757399293e+00 1.157920721848e+00 1.165654184501e+00 1.084473678347e+00 9.812912567385e-01 9.606228857137e-01 1.059310727465e+00 1.194726925711e+00 1.265321008255e+00 1.217925587206e+00 1.058196404423e+00 8.573877411067e-01 7.563601608000e-01 8.457460757254e-01 1.015656006010e+00 1.127305817375e+00 1.118174817158e+00 9.929106230468e-01 8.208279617885e-01 7.353981407846e-01 8.222107901428e-01 9.840980141980e-01 1.092802062175e+00 1.088079398463e+00 9.723805797132e-01 8.078530720247e-01 7.155254921651e-01 7.816093250610e-01 9.260689711833e-01 1.027088503678e+00 1.023959923782e+00 9.156328784541e-01 7.568750126934e-01 6.590602752525e-01 7.104765390230e-01 8.431754678171e-01 9.405246577523e-01 9.658783270277e-01 9.166864404898e-01 7.913711690177e-01 6.313044437787e-01 5.565183311019e-01 6.357081152966e-01 7.861208330908e-01 8.983642701231e-01 9.198076418320e-01 8.444355402536e-01 7.070333906094e-01 5.864516587293e-01 5.773124490862e-01 6.722354283722e-01 7.738255936973e-01 8.146713300220e-01 7.757665023903e-01 6.767134087888e-01 5.716924278810e-01 5.329089736308e-01 5.809822494926e-01 6.579983997853e-01 7.086516190728e-01 7.188189536889e-01 7.107129406636e-01 7.234228637574e-01 7.766571997611e-01 8.482764807102e-01 8.963064385483e-01 8.897365573316e-01 8.236770607765e-01 7.265014420394e-01 6.599799007193e-01 6.821413134483e-01 7.757252072848e-01 8.700440998221e-01 9.098627640428e-01 8.761030902688e-01 7.886004137569e-01 7.088652451019e-01 7.158955922855e-01 8.203645910397e-01 9.498158299060e-01 1.032886710797e+00 1.056171915982e+00 1.016066297807e+00 9.409732184605e-01 8.682455006740e-01 8.652906666717e-01 9.576582517077e-01 1.088666046470e+00 1.182668414482e+00 1.194446317300e+00 1.121184051264e+00 1.006455001054e+00 9.339281727139e-01 9.712031784254e-01 1.088558782222e+00 1.196944933275e+00 1.230846812559e+00 1.174865047593e+00 1.067686749078e+00 9.957945870503e-01 1.036809298745e+00 1.167291519142e+00 1.291989434765e+00 1.333686546656e+00 1.265284641217e+00 1.116372604426e+00 9.792152481635e-01 9.750275868600e-01 1.118351114578e+00 1.294874302853e+00 1.397274206688e+00 1.375689224058e+00 1.236249794174e+00 1.042863302822e+00 9.181927743159e-01 9.662318741443e-01 1.130650547801e+00 1.280294962021e+00 1.335330225935e+00 1.277544228414e+00 1.140585904807e+00 1.002698691523e+00 9.551989713100e-01 1.032742712002e+00 1.147426796457e+00 1.232758216664e+00 1.233934199423e+00 1.138600720134e+00 1.014932722899e+00 9.659015398643e-01 1.033933340566e+00 1.148464628258e+00 1.219079938298e+00 1.206694808547e+00 1.133282409268e+00 1.070777716255e+00 1.093366471743e+00 1.198898444582e+00 1.313220917502e+00 1.366236829437e+00 1.331496022018e+00 1.232306052663e+00 1.134039406216e+00 1.109372911944e+00 1.171612073317e+00 1.262066700088e+00 1.314905896313e+00 1.301875057081e+00 1.238301135053e+00 1.170695872890e+00 1.146717071314e+00 1.175759656227e+00 1.224815551861e+00 1.256276549880e+00 1.258662088291e+00 1.249653864500e+00 1.257388984216e+00 1.292667887550e+00 1.337247121030e+00 1.361407230878e+00 1.349369409349e+00 1.312580713800e+00 1.284754480889e+00 1.297212213855e+00 1.350095710967e+00 1.409319485798e+00 1.475733353213e+00 1.542006023348e+00 1.576448768580e+00 1.562877445776e+00 1.507831541255e+00 1.437128357264e+00 1.386525536343e+00 1.350010037534e+00 1.319307061422e+00 1.297235630290e+00 1.291488156981e+00 1.308617864657e+00 1.343974517522e+00 1.380017159175e+00 1.395549944668e+00 1.379311739252e+00 1.338679828254e+00 1.298798009598e+00 1.287186229075e+00 1.309702475830e+00 1.341814414531e+00 1.347105470342e+00 1.304321592912e+00 1.224880890598e+00 1.156759656499e+00 1.159901370684e+00 1.248708265601e+00 1.371201606197e+00 1.457232949122e+00 1.462518894400e+00 1.384257890950e+00 1.265196815137e+00 1.184105059171e+00 1.206081251932e+00 1.314423064135e+00 1.431823421695e+00 1.494172710843e+00 1.483257271502e+00 1.428178223231e+00 1.388453734443e+00 1.411553695419e+00 1.487720613734e+00 1.560600324287e+00 1.577508854840e+00 1.523450534832e+00 1.430747464179e+00 1.366266024018e+00 1.383549202017e+00 1.497962933078e+00 1.638879027366e+00 1.731884704041e+00 1.680773492780e+00 1.473138411533e+00 1.217700278286e+00 1.115826509842e+00 1.270904657404e+00 1.519597226853e+00 1.675515385350e+00 1.654015903887e+00 1.463597092844e+00 1.209389423412e+00 1.097409337709e+00 1.254783182353e+00 1.526248998659e+00 1.717523792457e+00 1.735996577624e+00 1.578938581840e+00 1.327900249086e+00 1.151006949029e+00 1.201986389546e+00 1.407514240544e+00 1.583349426348e+00 1.623324295425e+00 1.515743225997e+00 1.333354268250e+00 1.218836155487e+00 1.282514840730e+00 1.460691430862e+00 1.607478284766e+00 1.631330253958e+00 1.519346765125e+00 1.333707210696e+00 1.200088379381e+00 1.226641054233e+00 1.372431980755e+00 1.506005372675e+00 1.537228703016e+00 1.447620966137e+00 1.283845979650e+00 1.143171457548e+00 1.117847465356e+00 1.204311567461e+00 1.310282812098e+00 1.383047223347e+00 1.388875823160e+00 1.345002617225e+00 1.277495547892e+00 1.225868855646e+00 1.256238563487e+00 1.343517266875e+00 1.409272441539e+00 1.393450132733e+00 1.294700386064e+00 1.179993803189e+00 1.156106216270e+00 1.263295724741e+00 1.417743358770e+00 1.508778070096e+00 1.475270979296e+00 1.322797549964e+00 1.131694721847e+00 1.047659721268e+00 1.154148419615e+00 1.348258296549e+00 1.485891398717e+00 1.492097230769e+00 1.367396372602e+00 1.186831149205e+00 1.089925752571e+00 1.172707673967e+00 1.356260655128e+00 1.500033752599e+00 1.522961444333e+00 1.416971000101e+00 1.242175039455e+00 1.115296045805e+00 1.133226806168e+00 1.253892165551e+00 1.353617149506e+00 1.349308580698e+00 1.229298464323e+00 1.054021925093e+00 9.478754953045e-01 1.004502365437e+00 1.153785581394e+00 1.261851914950e+00 1.255880677455e+00 1.133620648129e+00 9.259555663602e-01 7.891514341281e-01 8.418242955290e-01 1.031090330148e+00 1.203925492984e+00 1.268506212302e+00 1.201842524347e+00 1.039879003669e+00 8.784325987151e-01 8.417254648563e-01 9.449853433346e-01 1.070657526226e+00 1.119092976460e+00 1.058470387165e+00 9.193865201813e-01 7.917451357317e-01 7.833701501267e-01 8.907328672681e-01 1.005007831300e+00 1.043643679516e+00 9.854410195671e-01 8.655642537987e-01 7.676248228664e-01 7.724046433881e-01 8.592822585468e-01 9.372485464647e-01 9.456343214305e-01 8.818306526275e-01 7.992372484940e-01 7.813919096799e-01 8.561366241558e-01 9.561112965659e-01 1.001388642968e+00 9.570028688669e-01 8.466013003675e-01 7.586268920333e-01 7.976311484439e-01 9.452444261480e-01 1.086597131282e+00 1.134745435494e+00 1.065001257112e+00 9.281033336371e-01 8.188918812548e-01 8.355300690769e-01 9.884859577746e-01 1.161370824255e+00 1.271497812904e+00 1.253569057519e+00 1.096066841388e+00 8.733950630151e-01 7.587342184857e-01 8.955331252816e-01 1.151027705041e+00 1.347332452038e+00 1.395335176971e+00 1.271025976264e+00 1.006379896436e+00 7.093959801208e-01 6.203017304563e-01 8.342115396404e-01 1.094834461145e+00 1.243671005215e+00 1.233265065129e+00 1.082159255172e+00 8.767750668757e-01 7.810417453362e-01 8.991217993674e-01 1.105220738913e+00 1.248520759260e+00 1.260631290933e+00 1.140418831822e+00 9.494102299399e-01 8.180038749285e-01 8.701785391915e-01 1.047121008083e+00 1.206391520318e+00 1.268257733820e+00 1.220330771857e+00 1.105160063188e+00 1.007774024076e+00 1.006619233642e+00 1.092063298479e+00 1.182724115493e+00 1.211370167336e+00 1.159419036212e+00 1.056709084810e+00 9.785152847927e-01 9.989583217209e-01 1.072496338762e+00 1.154310775037e+00 1.183653618642e+00 1.166978544923e+00 1.149010448054e+00 1.171288487944e+00 1.230200442405e+00 1.282379740697e+00 1.288864970040e+00 1.248300407494e+00 1.204349915882e+00 1.218786701791e+00 1.309216505566e+00 1.423244298245e+00 1.486977376983e+00 1.455054010266e+00 1.333067882373e+00 1.187767869312e+00 1.132531839695e+00 1.229424075684e+00 1.405087834410e+00 1.542712994797e+00 1.571234800503e+00 1.482218356510e+00 1.331047779518e+00 1.227964806965e+00 1.267420543801e+00 1.418228256350e+00 1.565589535396e+00 1.621903386178e+00 1.561990082667e+00 1.423594096480e+00 1.298164375269e+00 1.281963388613e+00 1.379549362395e+00 1.499472601351e+00 1.552480019324e+00 1.505011884226e+00 1.386253753062e+00 1.278768646122e+00 1.285038728769e+00 1.414303188318e+00 1.570989636999e+00 1.683723115689e+00 1.690356048642e+00 1.557963980461e+00 1.288280990114e+00 9.674717316165e-01 8.534634773079e-01 1.076687179689e+00 1.381510095742e+00 1.562238814991e+00 1.542724953082e+00 1.329994307380e+00 1.012723442896e+00 8.007105392689e-01 9.135434281191e-01 1.188270810687e+00 1.386292831560e+00 1.409213871632e+00 1.250794007232e+00 9.843743454113e-01 7.887729422322e-01 8.649607362111e-01 1.103632523822e+00 1.287399749971e+00 1.315444965008e+00 1.178000767758e+00 9.480975975986e-01 8.065146894634e-01 9.275324735268e-01 1.190993366202e+00 1.402403236386e+00 1.468294680903e+00 1.375445457392e+00 1.181102840879e+00 1.017761476727e+00 1.034848262637e+00 1.212923591360e+00 1.400270105831e+00 1.492779496868e+00 1.466610517586e+00 1.365793309779e+00 1.282606747128e+00 1.296641327646e+00 1.392214522175e+00 1.516479810688e+00 1.604943000573e+00 1.629275930113e+00 1.578261184494e+00 1.477279984902e+00 1.377896875878e+00 1.319168152430e+00 1.327500186114e+00 1.321112149725e+00 1.276556774322e+00 1.202976876838e+00 1.157343755966e+00 1.209201947695e+00 1.358686117029e+00 1.525010250181e+00 1.616725470879e+00 1.579015897188e+00 1.413834367418e+00 1.202202037385e+00 1.118426743568e+00 1.286645185268e+00 1.587963229521e+00 1.837392128436e+00 1.920972083136e+00 1.797025811031e+00 1.493816965806e+00 1.130635400190e+00 9.628594707617e-01 1.158806111503e+00 1.478235743744e+00 1.684094090046e+00 1.679760736907e+00 1.461923456361e+00 1.118177162412e+00 8.784702731784e-01 1.012277764302e+00 1.347712516934e+00 1.604498100322e+00 1.659991818031e+00 1.494331426253e+00 1.176939509555e+00 9.060320293311e-01 9.685594710177e-01 1.279392211188e+00 1.547519921527e+00 1.628265245439e+00 1.489259607092e+00 1.189599784553e+00 9.130885937130e-01 9.465703110417e-01 1.241882343570e+00 1.508012752015e+00 1.588681930608e+00 1.441147738403e+00 1.109999099056e+00 7.634197588347e-01 7.608324056466e-01 1.094171241165e+00 1.401785659118e+00 1.522251622364e+00 1.421036642896e+00 1.156758591131e+00 9.132345467075e-01 9.657823126917e-01 1.265392301263e+00 1.540499235551e+00 1.644887556617e+00 1.547714725732e+00 1.318086645093e+00 1.141027325340e+00 1.223556185215e+00 1.498926776138e+00 1.741797080225e+00 1.811715380729e+00 1.671662543047e+00 1.383640432933e+00 1.135047620418e+00 1.180027215669e+00 1.475757738842e+00 1.759222925806e+00 1.866654415419e+00 1.746562509055e+00 1.438851080038e+00 1.091098961998e+00 9.811921050011e-01 1.207539753622e+00 1.495747808398e+00 1.652839359535e+00 1.647028229746e+00 1.505162257991e+00 1.278995899953e+00 1.083254119948e+00 1.065327224796e+00 1.216182977914e+00 1.399157269405e+00 1.482265616631e+00 1.435664000337e+00 1.299863658749e+00 1.174161833207e+00 1.162624100834e+00 1.262227827512e+00 1.366580861726e+00 1.380175649781e+00 1.269285397334e+00 1.069173605378e+00 8.910966645305e-01 8.807886742728e-01 1.030765419430e+00 1.187813501542e+00 1.241482869780e+00 1.158825163990e+00 9.759990550673e-01 8.060668219040e-01 8.048927999661e-01 9.681093260783e-01 1.137609087213e+00 1.202750498357e+00 1.128551643944e+00 9.445613252338e-01 7.558363673171e-01 7.340809310119e-01 9.069736108461e-01 1.111784957928e+00 1.230312806044e+00 1.221564608231e+00 1.099776395496e+00 9.262389288213e-01 7.987991509534e-01 7.901711746125e-01 8.581967532633e-01 9.082469587716e-01 8.914689369213e-01 8.190874283236e-01 7.497377417404e-01 7.642425964420e-01 8.608745715816e-01 9.479705488725e-01 9.525687082923e-01 8.560850292205e-01 7.158132370591e-01 6.631805568579e-01 7.833579598079e-01 9.778918349512e-01 1.124588665671e+00 1.163914198322e+00 1.091141267113e+00 9.512505941784e-01 8.346266945379e-01 8.288571768652e-01 9.165077483458e-01 1.001297593621e+00 1.014344411956e+00 9.438425791492e-01 8.327939255829e-01 7.668188261716e-01 8.074793336059e-01 9.114492132138e-01 9.901238218526e-01 9.892170652608e-01 9.037566764017e-01 7.780033191467e-01 6.999932090519e-01 7.383998350355e-01 8.501529055668e-01 9.445088516619e-01 9.692172996020e-01 9.216416078038e-01 8.437136336867e-01 8.060426361319e-01 8.519442498918e-01 9.466531675573e-01 1.020853809784e+00 1.027565278378e+00 9.567295300740e-01 8.348340369550e-01 7.211703198893e-01 6.976122553852e-01 7.700846530198e-01 8.469075693808e-01 8.892605918957e-01 8.623267211688e-01 7.527613351339e-01 5.698174243539e-01 4.134610236092e-01 4.647766485326e-01 6.599109231197e-01 8.282942644375e-01 8.983553888027e-01 8.567335053270e-01 7.367581328823e-01 6.266876458859e-01 6.401210315336e-01 7.709457993387e-01 9.059477326358e-01 9.633174245372e-01 9.156402118784e-01 7.855075871645e-01 6.546071614715e-01 6.486501324563e-01 7.856846844750e-01 9.468787982453e-01 1.036360531221e+00 1.015743575560e+00 8.963308169830e-01 7.447259042005e-01 6.852625598914e-01 7.892677408190e-01 9.625564100044e-01 1.090343995981e+00 1.116856371660e+00 1.039471526496e+00 9.066937400563e-01 8.172118150204e-01 8.600487162364e-01 1.001483230696e+00 1.137081149973e+00 1.196029559682e+00 1.159170688770e+00 1.054426472951e+00 9.503501904203e-01 9.236549226837e-01 9.849038852118e-01 1.085579634311e+00 1.169176541605e+00 1.187829320581e+00 1.118490753677e+00 1.001472023468e+00 9.116542997136e-01 9.156051474734e-01 1.001418338750e+00 1.097047774406e+00 1.144517688692e+00 1.127494822655e+00 1.069305861941e+00 1.019975459282e+00 1.024325254230e+00 1.082079631010e+00 1.150886042872e+00 1.186625844345e+00 1.169432891425e+00 1.108247777822e+00 1.034548004109e+00 9.869438198025e-01 9.870057867744e-01 1.025482458427e+00 1.076610837431e+00 1.119379740147e+00 1.143780130101e+00 1.145352686605e+00 1.119935909585e+00 1.065350270961e+00 9.903138943269e-01 9.248338389004e-01 9.154724237505e-01 9.869007554351e-01 1.107636068025e+00 1.215594394314e+00 1.258456171565e+00 1.212277591629e+00 1.090809374038e+00 9.544040076029e-01 9.017008284389e-01 9.855671337276e-01 1.138481256448e+00 1.258210919162e+00 1.280718763838e+00 1.212791086071e+00 1.112094953810e+00 1.049036647435e+00 1.088067800140e+00 1.218055532151e+00 1.365255276969e+00 1.458627840923e+00 1.458708896690e+00 1.362229969265e+00 1.204391855977e+00 1.060677379953e+00 1.022597331128e+00 1.113243522711e+00 1.257012895716e+00 1.366176032797e+00 1.393513515857e+00 1.337302820996e+00 1.239334159225e+00 1.175795450532e+00 1.213323182481e+00 1.343539892664e+00 1.494456639063e+00 1.595384888844e+00 1.608391881752e+00 1.532949678028e+00 1.404261400789e+00 1.285747341078e+00 1.240878280585e+00 1.282496989906e+00 1.360582580631e+00 1.411320677581e+00 1.397928345526e+00 1.321320135423e+00 1.217766919244e+00 1.145985216150e+00 1.151184716223e+00 1.224045234934e+00 1.312949656068e+00 1.370384342184e+00 1.377562055507e+00 1.346531593401e+00 1.310857775445e+00 1.305384670039e+00 1.341100972558e+00 1.397775330781e+00 1.443000817466e+00 1.454970812540e+00 1.432561297980e+00 1.393069037954e+00 1.360415257379e+00 1.348542500582e+00 1.351968120590e+00 1.352896333417e+00 1.338040245055e+00 1.310422960461e+00 1.288573440819e+00 1.292320354820e+00 1.323622708527e+00 1.361410741936e+00 1.376801242860e+00 1.353578320789e+00 1.301442182890e+00 1.257212018998e+00 1.265531712611e+00 1.340063430743e+00 1.445768501701e+00 1.526317515415e+00 1.538585557757e+00 1.470756085923e+00 1.350798715481e+00 1.247133706229e+00 1.239284305278e+00 1.344688372864e+00 1.495993487164e+00 1.607899030259e+00 1.627090149447e+00 1.544950300823e+00 1.401339201042e+00 1.282549915429e+00 1.281062893865e+00 1.403928722967e+00 1.561794386930e+00 1.657643340284e+00 1.636466184828e+00 1.493627093017e+00 1.279638257793e+00 1.107437493894e+00 1.107147961116e+00 1.272526608100e+00 1.465755833641e+00 1.569488344294e+00 1.528072397096e+00 1.341434213683e+00 1.069111038041e+00 8.571260879039e-01 8.966574754300e-01 1.139975328181e+00 1.384164955978e+00 1.508494578980e+00 1.468656797942e+00 1.276967149371e+00 1.009574581783e+00 8.390644629175e-01 9.455357498677e-01 1.223555419637e+00 1.473491055598e+00 1.589272896201e+00 1.533788924056e+00 1.321759991745e+00 1.025129766608e+00 8.056441658032e-01 8.636224874870e-01 1.118560106890e+00 1.357073385703e+00 1.468109157128e+00 1.414810001354e+00 1.209452184057e+00 9.120458035061e-01 6.577819044366e-01 6.578969001856e-01 8.720259972419e-01 1.080666425755e+00 1.180793222950e+00 1.150393345601e+00 1.020287110174e+00 8.741776479682e-01 8.331978328416e-01 9.425040136503e-01 1.108923205797e+00 1.228459949478e+00 1.249605810336e+00 1.170269678492e+00 1.034370557248e+00 9.288202923181e-01 9.398891825897e-01 1.057931590221e+00 1.191652774708e+00 1.262299094124e+00 1.233880343264e+00 1.110680953068e+00 9.356063717434e-01 7.909801481102e-01 7.665709381565e-01 8.585958968341e-01 9.745283316919e-01 1.041032903647e+00 1.032661895417e+00 9.634727966184e-01 8.786073460747e-01 8.362242059160e-01 8.641571851281e-01 9.320820086544e-01 9.871033839214e-01 9.948999030048e-01 9.510823853431e-01 8.789360110261e-01 8.198607687132e-01 8.087976348464e-01 8.434142876775e-01 8.880159310447e-01 9.067068833760e-01 8.838257756359e-01 8.273493874740e-01 7.645320842480e-01 7.292565170723e-01 7.387463145630e-01 7.797297642696e-01 8.247836694288e-01 8.547641598621e-01 8.656383058289e-01 8.638332291028e-01 8.572827947975e-01 8.481233487196e-01 8.322579994617e-01 8.057491827654e-01 7.723869590768e-01 7.456392851610e-01 7.405267247508e-01 7.591372311153e-01 7.854683018007e-01 7.974969239189e-01 7.840205824115e-01 7.561614200528e-01 7.491900423141e-01 8.014373173512e-01 9.150044599805e-01 1.051707430586e+00 1.165106018628e+00 1.222596719438e+00 1.213266971712e+00 1.151014793558e+00 1.074194154507e+00 1.033600857235e+00 1.058965167466e+00 1.130583697368e+00 1.198491471092e+00 1.219954925073e+00 1.177797671370e+00 1.084449534082e+00 9.801963193793e-01 9.194144052942e-01 9.320842087083e-01 9.925034100508e-01 1.047353789686e+00 1.059350004623e+00 1.023867445099e+00 9.694883266526e-01 9.457346440963e-01 9.870493348904e-01 1.077622370563e+00 1.167676446311e+00 1.212994187259e+00 1.194812024341e+00 1.124535115111e+00 1.041785451176e+00 9.992634551311e-01 1.024584651412e+00 1.092134241263e+00 1.148705978104e+00 1.153376343004e+00 1.094568707246e+00 9.934567252247e-01 9.012083487759e-01 8.767555284750e-01 9.346681090486e-01 1.028957233781e+00 1.103030999006e+00 1.126288380886e+00 1.099748807983e+00 1.050364431472e+00 1.016237668644e+00 1.020364688313e+00 1.051494909798e+00 1.077073371764e+00 1.072290690260e+00 1.038168259194e+00 1.003666447723e+00 1.008072576340e+00 1.064600391730e+00 1.142163625128e+00 1.189952499137e+00 1.169424388627e+00 1.071752637134e+00 9.297713956269e-01 8.287264933624e-01 8.674608585708e-01 1.034836014363e+00 1.225176500425e+00 1.349604788562e+00 1.362604230371e+00 1.259803472888e+00 1.082242709183e+00 9.284254076795e-01 9.273095983044e-01 1.091052182528e+00 1.296093610289e+00 1.431844562134e+00 1.442109836285e+00 1.317799655092e+00 1.097501143489e+00 8.841606127968e-01 8.431453206323e-01 1.018506166765e+00 1.256959471677e+00 1.425462413745e+00 1.461066374075e+00 1.350621206038e+00 1.125336594284e+00 8.737083087639e-01 7.645129368080e-01 9.056074249506e-01 1.156928169964e+00 1.365821669476e+00 1.462157173184e+00 1.428686949384e+00 1.287358052633e+00 1.097274208203e+00 9.519809943546e-01 9.367946578624e-01 1.036427974517e+00 1.157220478921e+00 1.225643752945e+00 1.213536389441e+00 1.129640455100e+00 1.010956559811e+00 9.117698161491e-01 8.774237310345e-01 9.081234044637e-01 9.631369032058e-01 1.002177158432e+00 1.007457925677e+00 9.824365972590e-01 9.429754114467e-01 9.067792392157e-01 8.850694242111e-01 8.809639616042e-01 8.942416993791e-01 9.252405610063e-01 9.720181187056e-01 1.024801866407e+00 1.065501643434e+00 1.073943540628e+00 1.037012154657e+00 9.573368023640e-01 8.605355281411e-01 7.963275535572e-01 8.124956229981e-01 9.039294999469e-01 1.015798706670e+00 1.092874520853e+00 1.103878967306e+00 1.046309191259e+00 9.496894145435e-01 8.766246972871e-01 8.951582402067e-01 1.010821697912e+00 1.160235591392e+00 1.274409959430e+00 1.310160575396e+00 1.253316368241e+00 1.119309097529e+00 9.575318534614e-01 8.530665998372e-01 8.811328199617e-01 1.016203934920e+00 1.166115622765e+00 1.258657929409e+00 1.258657459520e+00 1.163309195831e+00 1.002813998827e+00 8.490971923883e-01 8.096908049975e-01 9.293800631400e-01 1.125881280098e+00 1.300726297174e+00 1.395332616391e+00 1.385835409466e+00 1.277981807765e+00 1.108745648731e+00 9.516793550328e-01 9.017064550388e-01 9.893899718645e-01 1.136852823143e+00 1.249851646450e+00 1.271798687552e+00 1.184368058047e+00 1.005600814090e+00 7.994967226585e-01 6.931610474857e-01 7.865083491610e-01 9.881092037526e-01 1.163534967297e+00 1.239903176460e+00 1.191828328202e+00 1.033121535660e+00 8.252591955031e-01 7.001283592724e-01 7.855147590208e-01 1.001704290962e+00 1.199393492558e+00 1.294747296156e+00 1.255437527657e+00 1.088406659873e+00 8.436636261806e-01 6.414304539119e-01 6.608069441830e-01 8.681986930821e-01 1.079463573622e+00 1.194941566249e+00 1.181335085018e+00 1.049452525676e+00 8.555266160440e-01 7.147465448106e-01 7.505202024751e-01 9.188592912435e-01 1.083052567248e+00 1.161187682692e+00 1.128420970867e+00 1.004696575286e+00 8.541597161478e-01 7.761062780898e-01 8.263523369612e-01 9.392226463652e-01 1.016321617851e+00 1.004068907989e+00 9.013509327799e-01 7.640079906993e-01 7.178288966041e-01
 8.142989810290e-01 8.053252655592e-01 7.829454677942e-01 7.494121977871e-01 7.104877442000e-01 6.722040564109e-01 6.378900554091e-01 6.123267065244e-01 5.972350421431e-01 5.852757659710e-01 6.032589207489e-01 6.571224386321e-01 7.220883999959e-01 7.649258396307e-01 7.642771687099e-01 7.187929822269e-01 6.495411514941e-01 5.962803632227e-01 5.947234508820e-01 6.403103502053e-01 6.941023350254e-01 7.212671758303e-01 7.090250158435e-01 6.669106980036e-01 6.202448506703e-01 5.947527818275e-01 5.952403474706e-01 6.015922182188e-01 5.893122980012e-01 5.488056137196e-01 4.923941526468e-01 4.515784324383e-01 4.554147102928e-01 4.969693307719e-01 5.412964151170e-01 5.597133914197e-01 5.436118263257e-01 5.047638443659e-01 4.705985668090e-01 4.682429872072e-01 4.993746191100e-01 5.397714094413e-01 5.642754404625e-01 5.618930839442e-01 5.378865440933e-01 5.109872244696e-01 5.054244030110e-01 5.355384593459e-01 5.956961762596e-01 6.686853763414e-01 7.377789502776e-01 7.904928455088e-01 8.181734211039e-01 8.161314422118e-01 7.851825106413e-01 7.335396074195e-01 6.767991051067e-01 6.328536246685e-01 6.106547904213e-01 6.015883076989e-01 5.855743009169e-01 5.458830222008e-01 4.802067438939e-01 4.070131852325e-01 3.669004534128e-01 3.942297235658e-01 4.706877107077e-01 5.548074193988e-01 6.228399145670e-01 6.712527186842e-01 7.084794441021e-01 7.442347380691e-01 7.799897531061e-01 8.071901505659e-01 8.142431917085e-01 7.955820070133e-01 7.570230721464e-01 7.147192825126e-01 6.858174173289e-01 6.740869687763e-01 6.645289922585e-01 6.344959396463e-01 5.688939935132e-01 4.692378262434e-01 3.592828810606e-01 2.908066875668e-01 3.078492768171e-01 3.688432940974e-01 4.240419037158e-01 4.517867724338e-01 4.278417065511e-01 3.743876977770e-01 3.102198851795e-01 2.670059306382e-01 2.812995958576e-01 3.513255782093e-01 4.382998980061e-01 5.018642249946e-01 5.380984076714e-01 5.511093883145e-01 5.527034557740e-01 5.533820078283e-01 5.565657427073e-01 5.584787415035e-01 5.534148983065e-01 5.391092364580e-01 5.184113715743e-01 4.969374131060e-01 4.787063560150e-01 4.635212497805e-01 4.489823711677e-01 4.357027200677e-01 4.306083723722e-01 4.433952144250e-01 4.765884266633e-01 5.199019566308e-01 5.557993310914e-01 5.683532006684e-01 5.490437616605e-01 5.000967423841e-01 4.371931864237e-01 3.902641209962e-01 3.897781637444e-01 4.343275824627e-01 4.924350877224e-01 5.361643607476e-01 5.550078152773e-01 5.559675042560e-01 5.590258101485e-01 5.843928613078e-01 6.348400959523e-01 6.925660396346e-01 7.333563343014e-01 7.399657764835e-01 7.081733700167e-01 6.482509320725e-01 5.829832011408e-01 5.388392557215e-01 5.280663227413e-01 5.383035287407e-01 5.479613564692e-01 5.472594224492e-01 5.445911464835e-01 5.578036819717e-01 5.945244900827e-01 6.407405598319e-01 6.713909482419e-01 6.676897306399e-01 6.282642283749e-01 5.750634092847e-01 5.505156423602e-01 5.868121264088e-01 6.674909811595e-01 7.471088770793e-01 7.898841925425e-01 7.826636318655e-01 7.360912589712e-01 6.820005839799e-01 6.597615457082e-01 6.855478137854e-01 7.366726827203e-01 7.776847192380e-01 7.883382383522e-01 7.713322082111e-01 7.476076245786e-01 7.416462881678e-01 7.614479142610e-01 7.925598003985e-01 8.143660010437e-01 8.184723373512e-01 8.150035957858e-01 8.250449476257e-01 8.619973191677e-01 9.175662488990e-01 9.686835263091e-01 9.958415470180e-01 1.007002005043e+00 1.025814615878e+00 1.040111158702e+00 1.078840434761e+00 1.142642021126e+00 1.205128047604e+00 1.248902295285e+00 1.262556601735e+00 1.226072624160e+00 1.113358178990e+00 9.931471687502e-01 9.176585891553e-01 9.191625441674e-01 9.762498448790e-01 1.043237255785e+00 1.088938679699e+00 1.104127472269e+00 1.092649486372e+00 1.061692148078e+00 1.017880849857e+00 9.700266683287e-01 9.336416586895e-01 9.276073873075e-01 9.594134303321e-01 1.014010937365e+00 1.062758669182e+00 1.082619430377e+00 1.069445516343e+00 1.041013441647e+00 1.026973681418e+00 1.045058098215e+00 1.082066553777e+00 1.103508395025e+00 1.079763529452e+00 1.005183086305e+00 9.057956264430e-01 8.331818443615e-01 8.290037379554e-01 8.774100525572e-01 9.209716090612e-01 9.149185500987e-01 8.538201041180e-01 7.773308714210e-01 7.547910485889e-01 8.193771640156e-01 9.210697946674e-01 9.843518411089e-01 9.623680407771e-01 8.514365831713e-01 7.153787172178e-01 6.458193110529e-01 7.176843014776e-01 8.651522270428e-01 9.802486205080e-01 1.002966965949e+00 9.235600817024e-01 7.812389024932e-01 6.693659490502e-01 6.892579025347e-01 8.135892694108e-01 9.303138624403e-01 9.679917248746e-01 9.123001503645e-01 8.009161341021e-01 7.192787018780e-01 7.469987456154e-01 8.562438517549e-01 9.540558694925e-01 9.791036743506e-01 9.226644683368e-01 8.276686869921e-01 7.773675794989e-01 8.292645576474e-01 9.406611930983e-01 1.026153085246e+00 1.032022740713e+00 9.522330052378e-01 8.296640717268e-01 7.503505532981e-01 7.835540761922e-01 8.920356104866e-01 9.860364021176e-01 1.009794687080e+00 9.561618140133e-01 8.605323480142e-01 7.864380277309e-01 7.815663543344e-01 8.268877064327e-01 8.651127797700e-01 8.601132024773e-01 8.588045626854e-01 8.875094108495e-01 9.515047289391e-01 1.029869465723e+00 1.088836944930e+00 1.066040505280e+00 9.590965332937e-01 8.087329572936e-01 7.101428264966e-01 7.466222307658e-01 8.753988038032e-01 9.932710384549e-01 1.038235585608e+00 9.987307287149e-01 9.063110149243e-01 8.272294806525e-01 8.267007051621e-01 9.034954876571e-01 9.955497430008e-01 1.046650158936e+00 1.034609415233e+00 9.691550363443e-01 8.824861397426e-01 8.136339524230e-01 7.854064571519e-01 7.909232589932e-01 8.092158307260e-01 8.286036819438e-01 8.509166039341e-01 8.801279095905e-01 9.111516902449e-01 9.307642745839e-01 9.279316118069e-01 9.029612244721e-01 8.688674062767e-01 8.426548841962e-01 8.309822614092e-01 8.236311141323e-01 8.038489532428e-01 7.652875670236e-01 7.215861404355e-01 7.006500269480e-01 7.192230456199e-01 7.603496140115e-01 7.930116996619e-01 7.967749592764e-01 7.676034285838e-01 7.046585921200e-01 6.236717702529e-01 5.607978418168e-01 5.570937287231e-01 6.118957621182e-01 6.747976253512e-01 7.029074060285e-01 6.868027567045e-01 6.510231295365e-01 6.391195819123e-01 6.740574739846e-01 7.306662012859e-01 7.651261214375e-01 7.535717638552e-01 7.077704957917e-01 6.740365978428e-01 6.999814471673e-01 7.768005878620e-01 8.457727366781e-01 8.525856319771e-01 7.747718005949e-01 6.325119718955e-01 5.073508324711e-01 5.258490409618e-01 6.725377768199e-01 8.148433484108e-01 8.696221632845e-01 8.078808042262e-01 6.461444767008e-01 4.656093963192e-01 4.500954348516e-01 6.342605673110e-01 8.330916867935e-01 9.423661610365e-01 9.255829213739e-01 7.879773652706e-01 5.761988256914e-01 4.049418178842e-01 4.416433085834e-01 6.018566117592e-01 7.189411994992e-01 7.214309867618e-01 6.435475259644e-01 5.054432776545e-01 3.485660514363e-01 2.597191436493e-01 3.025537970131e-01 3.875472741149e-01 4.263110907157e-01 3.808519867533e-01 2.609642394750e-01 1.263644612447e-01 1.825473063847e-01 3.265907212682e-01 4.192308439833e-01 4.297080266849e-01 3.608146787089e-01 2.597570981277e-01 2.575982404594e-01 3.907209677310e-01 5.308568181547e-01 6.068457696623e-01 5.921230295749e-01 4.926342427919e-01 3.595597136921e-01 3.260530197296e-01 4.562341227568e-01 6.139691401986e-01 7.066939789710e-01 6.978187002568e-01 5.846559008199e-01 4.000261845854e-01 2.586155348335e-01 3.602997109815e-01 5.571659437741e-01 7.002189860389e-01 7.433213994605e-01 6.791899540685e-01 5.326500356255e-01 3.739610776172e-01 3.433256117269e-01 4.641587333962e-01 5.894123626257e-01 6.417123319426e-01 6.034518842134e-01 4.963667641225e-01 3.888277169653e-01 3.932140839309e-01 5.162746349224e-01 6.477876315147e-01 7.309990936537e-01 7.436030740276e-01 6.878363066202e-01 5.655129486228e-01 4.536410013148e-01 4.484972660149e-01 5.570892305935e-01 6.754411475775e-01 7.342642914518e-01 7.148586642542e-01 6.392597792383e-01 5.676896144742e-01 5.701908538050e-01 6.468881190275e-01 7.306630828168e-01 7.680608061865e-01 7.471000349864e-01 6.973058178789e-01 6.777436687453e-01 7.280886826455e-01 8.201499444417e-01 8.935855369661e-01 9.081160659523e-01 8.610772484706e-01 7.909687991784e-01 7.651322828410e-01 8.225132865094e-01 9.238435162840e-01 9.985722718745e-01 1.000675489898e+00 9.252339468998e-01 8.142330900826e-01 7.533816496924e-01 8.091781175645e-01 9.399029922659e-01 1.053879751022e+00 1.091153015767e+00 1.038233867840e+00 9.279074890223e-01 8.364891738679e-01 8.440258802230e-01 9.450867559512e-01 1.058142161036e+00 1.114934389090e+00 1.093280273608e+00 1.016667989733e+00 9.448332582026e-01 9.386049190648e-01 1.000255699078e+00 1.072295777577e+00 1.097638667207e+00 1.055864781573e+00 9.694623900683e-01 8.953214163890e-01 8.880896376033e-01 9.432700057620e-01 1.003248199509e+00 1.017357118440e+00 9.747852868738e-01 9.086831214718e-01 8.791434727024e-01 9.204217648632e-01 9.987013074744e-01 1.049653011613e+00 1.032213584095e+00 9.510943600176e-01 8.642252924998e-01 8.615460413717e-01 9.725293298764e-01 1.123672824351e+00 1.225411254609e+00 1.227202861139e+00 1.126665330997e+00 9.751719471480e-01 8.802176206281e-01 9.372131860678e-01 1.102925407084e+00 1.259679229148e+00 1.327448847442e+00 1.279963532030e+00 1.139642006954e+00 9.771515780135e-01 8.971520168686e-01 9.537749883148e-01 1.088556053351e+00 1.236556618502e+00 1.328060689711e+00 1.332446412516e+00 1.251936187681e+00 1.097622387770e+00 9.210956475534e-01 8.477703561776e-01 9.487090602438e-01 1.122405197517e+00 1.242674069896e+00 1.249804069448e+00 1.149694059519e+00 1.012150960655e+00 9.564642014671e-01 1.049066732722e+00 1.212609085648e+00 1.331416926411e+00 1.340754225340e+00 1.237772740768e+00 1.082773956592e+00 9.924136801733e-01 1.054945182447e+00 1.212722945011e+00 1.342087887767e+00 1.363431764085e+00 1.259855179881e+00 1.078252249301e+00 9.348792101622e-01 9.595976162253e-01 1.128548945743e+00 1.302029623808e+00 1.381309165899e+00 1.336988904452e+00 1.203308153010e+00 1.075880570593e+00 1.070647123456e+00 1.200452329007e+00 1.358053805729e+00 1.439321102936e+00 1.396962934408e+00 1.244078919536e+00 1.057739060137e+00 9.707159857416e-01 1.060328399499e+00 1.241058931333e+00 1.375292567470e+00 1.445910840165e+00 1.418206597188e+00 1.237637121451e+00 9.391315519006e-01 6.747815076532e-01 7.055140967715e-01 9.628065531802e-01 1.182770436509e+00 1.248669668731e+00 1.138411624923e+00 9.008588676187e-01 6.803597897913e-01 7.024166126735e-01 9.248418476118e-01 1.119226089994e+00 1.170051675238e+00 1.052161984364e+00 8.125277727523e-01 6.035925621306e-01 6.654276113449e-01 9.153132433781e-01 1.119528567247e+00 1.173264788224e+00 1.053334009054e+00 7.995961999031e-01 5.443080605213e-01 5.561467562954e-01 8.021893675924e-01 1.018308889584e+00 1.097288313321e+00 1.023531607606e+00 8.490578471957e-01 7.054987669833e-01 7.462477726688e-01 9.208505826906e-01 1.067309310478e+00 1.097597115091e+00 1.001600484208e+00 8.412474864998e-01 7.528580886287e-01 8.412414495337e-01 1.017713416736e+00 1.149291995485e+00 1.207518775960e+00 1.178898987993e+00 1.087233582776e+00 9.930601628796e-01 9.587840522551e-01 1.010012913001e+00 1.098580920961e+00 1.146094629914e+00 1.107301270030e+00 9.856736709039e-01 8.421636956385e-01 7.844228238687e-01 8.642669750044e-01 9.967991091925e-01 1.076125442333e+00 1.052542504995e+00 9.383863995612e-01 8.109707037429e-01 7.895620697688e-01 9.036582952143e-01 1.045266153089e+00 1.109098109181e+00 1.050910172855e+00 8.905785088282e-01 7.264582589274e-01 7.224848486124e-01 8.970944605366e-01 1.089586152493e+00 1.180868505125e+00 1.125979846010e+00 9.414241271768e-01 7.163171293883e-01 6.363775881782e-01 7.897913463380e-01 9.959673003662e-01 1.106911600090e+00 1.069282313688e+00 8.951759967917e-01 6.661835923551e-01 5.642635568726e-01 7.001857536259e-01 8.929350709953e-01 9.891231945773e-01 9.351971590054e-01 7.434344276210e-01 5.060303058350e-01 4.314364425624e-01 6.447577612535e-01 9.161187040515e-01 1.121132091330e+00 1.207755327952e+00 1.140003142642e+00 9.930259545955e-01 8.837395161708e-01 9.165177396587e-01 1.042468784164e+00 1.132615312596e+00 1.105929053075e+00 9.495920545924e-01 7.209428062620e-01 5.745502067666e-01 6.651654714624e-01 8.604162641996e-01 9.872154880492e-01 9.797578080026e-01 8.491399515945e-01 6.891327228600e-01 6.796926283572e-01 8.696940881794e-01 1.096137711590e+00 1.233590539446e+00 1.235186099354e+00 1.116897959353e+00 9.588039851749e-01 8.928709300137e-01 9.857622011988e-01 1.142737576277e+00 1.242658293120e+00 1.228050321623e+00 1.108177681567e+00 9.565091063978e-01 8.917120908359e-01 9.682163307135e-01 1.096836191520e+00 1.164456279117e+00 1.116852748195e+00 9.658867191420e-01 7.961515662191e-01 7.557013163704e-01 8.933446300869e-01 1.075842776480e+00 1.186224766603e+00 1.174060006640e+00 1.028111085767e+00 8.236534216833e-01 6.929662752449e-01 7.698923483960e-01 9.653307172820e-01 1.124328420578e+00 1.172575852470e+00 1.101198495296e+00 9.528429701706e-01 8.153624642649e-01 7.823927120703e-01 8.516983230871e-01 9.319487642219e-01 9.549851852527e-01 9.114552097497e-01 8.426956576068e-01 8.146409109801e-01 8.574803231647e-01 9.302969907826e-01 9.719779108144e-01 9.529697587196e-01 8.899250494030e-01 8.412121189704e-01 8.681201367553e-01 9.675069950732e-01 1.077137711215e+00 1.140005385973e+00 1.135396138803e+00 1.082240019401e+00 1.030687617593e+00 1.032641793793e+00 1.096655454545e+00 1.182821595029e+00 1.245361251019e+00 1.263590779240e+00 1.246025232737e+00 1.218756350087e+00 1.204502985992e+00 1.204671589256e+00 1.206415106749e+00 1.220239925855e+00 1.229764075733e+00 1.253330782300e+00 1.274203850225e+00 1.242780777135e+00 1.176110203246e+00 1.117354737361e+00 1.104371908417e+00 1.139918437425e+00 1.194520854541e+00 1.237856965654e+00 1.259459721544e+00 1.267756071859e+00 1.276214179735e+00 1.288654889684e+00 1.296208561041e+00 1.288255776126e+00 1.266028475207e+00 1.246322598078e+00 1.249570173403e+00 1.278813387668e+00 1.311563361299e+00 1.315011410971e+00 1.269078642174e+00 1.181902558005e+00 1.092991154241e+00 1.054301747113e+00 1.083466800211e+00 1.139228914595e+00 1.159419069375e+00 1.105727709185e+00 9.837048462406e-01 8.519924705568e-01 8.089115737937e-01 8.955063852827e-01 1.031237787592e+00 1.116849341491e+00 1.102185820077e+00 9.946312280122e-01 8.667206023714e-01 8.444149920595e-01 9.799380536413e-01 1.175692237785e+00 1.308532533926e+00 1.357654777273e+00 1.317150565766e+00 1.199452461962e+00 1.045349770493e+00 9.364444676454e-01 9.604332375058e-01 1.108718852743e+00 1.261342537040e+00 1.345485177021e+00 1.272756733192e+00 1.060085704970e+00 7.990074769036e-01 6.962027901469e-01 8.789206935320e-01 1.150305330186e+00 1.336911228096e+00 1.370962653672e+00 1.252866248298e+00 1.048036985485e+00 8.983675072434e-01 9.500980323643e-01 1.149790620462e+00 1.337051379901e+00 1.418159265830e+00 1.376114639477e+00 1.257941885169e+00 1.160311598203e+00 1.170006676619e+00 1.270380551257e+00 1.364484124802e+00 1.373935432198e+00 1.281434627911e+00 1.139064670039e+00 1.059195397866e+00 1.128359851580e+00 1.292007556156e+00 1.426862580874e+00 1.450069314965e+00 1.343660789560e+00 1.160011322346e+00 1.028225829707e+00 1.082477418661e+00 1.283830275954e+00 1.480376534205e+00 1.565121850379e+00 1.501152495682e+00 1.316477097129e+00 1.108733922709e+00 1.032704622758e+00 1.178129041429e+00 1.417240111777e+00 1.622504293257e+00 1.685640916767e+00 1.539080527061e+00 1.248092271649e+00 9.741797616672e-01 9.634318771442e-01 1.203580804969e+00 1.441696230428e+00 1.524392301654e+00 1.410735515942e+00 1.149936819333e+00 9.062587552403e-01 9.351319314767e-01 1.211296203194e+00 1.478761676302e+00 1.586370316997e+00 1.487267424508e+00 1.218327535995e+00 9.272245728941e-01 8.995046452634e-01 1.187714218062e+00 1.511941658089e+00 1.690170263602e+00 1.656490077691e+00 1.425048226498e+00 1.097228030810e+00 9.041008119032e-01 1.054629613440e+00 1.362765579843e+00 1.586524953822e+00 1.621205871264e+00 1.454813244197e+00 1.156913949938e+00 9.083568517627e-01 9.539565254580e-01 1.226640595144e+00 1.474100266526e+00 1.564198103930e+00 1.468009361615e+00 1.240045269870e+00 1.032751626382e+00 1.052772871565e+00 1.301599328968e+00 1.563079168689e+00 1.705943088184e+00 1.651229642190e+00 1.439094044956e+00 1.204505746670e+00 1.160894298762e+00 1.371552940129e+00 1.651694621422e+00 1.829672536386e+00 1.830505688786e+00 1.660345478326e+00 1.403082112053e+00 1.221569453025e+00 1.264983819401e+00 1.472318823704e+00 1.667365593358e+00 1.738999909390e+00 1.660416537519e+00 1.475372273729e+00 1.289167174411e+00 1.227932591038e+00 1.320475929734e+00 1.465164181791e+00 1.556812358029e+00 1.555014839864e+00 1.482773467563e+00 1.406310684655e+00 1.391195912079e+00 1.443665945539e+00 1.506583982983e+00 1.516336554740e+00 1.446554862892e+00 1.320771017465e+00 1.205678810803e+00 1.172550176869e+00 1.226810131646e+00 1.298615680373e+00 1.312036626955e+00 1.230872441963e+00 1.068824265270e+00 8.932084887925e-01 8.148288229041e-01 9.026051934818e-01 1.082657444054e+00 1.242549135779e+00 1.293861091157e+00 1.212705333416e+00 1.061742623739e+00 9.606950864241e-01 9.996242378862e-01 1.122729743975e+00 1.212989439933e+00 1.207072635250e+00 1.115744188723e+00 1.018092784823e+00 1.018364208398e+00 1.131542147422e+00 1.260935485090e+00 1.307521144782e+00 1.226108998250e+00 1.034539662343e+00 8.264064874063e-01 7.697798840799e-01 9.195597361898e-01 1.117258876525e+00 1.227272740303e+00 1.197962694227e+00 1.043782136754e+00 8.460807710155e-01 7.550187404351e-01 8.566635700898e-01 1.031576501725e+00 1.143006203134e+00 1.132985136688e+00 1.009933971506e+00 8.438326791997e-01 7.590544940921e-01 8.297643538023e-01 9.678553194291e-01 1.055144781612e+00 1.036773141495e+00 9.204037190405e-01 7.736557891272e-01 7.129436785224e-01 7.936938539866e-01 9.236222636492e-01 1.013658716121e+00 1.021062511550e+00 9.486764715831e-01 7.996717085021e-01 6.328502880593e-01 5.812732460703e-01 6.909613732862e-01 8.489126995349e-01 9.470348654263e-01 9.399733127568e-01 8.299412396227e-01 6.638429876906e-01 5.425618192065e-01 5.710410759588e-01 6.985975275595e-01 8.066986120412e-01 8.354111648709e-01 7.767988999863e-01 6.632057703267e-01 5.639049373449e-01 5.537628347040e-01 6.251940033674e-01 7.033161256037e-01 7.387204693649e-01 7.282152482648e-01 7.058689474581e-01 7.187373368609e-01 7.813132429171e-01 8.585488999252e-01 9.022758753200e-01 8.836566455136e-01 8.048483677498e-01 7.042020384891e-01 6.513441906230e-01 6.943337047415e-01 7.954939657134e-01 8.813429926574e-01 9.047723228829e-01 8.564977217127e-01 7.659411483984e-01 6.998438919709e-01 7.248615111239e-01 8.293363087484e-01 9.399616368719e-01 9.953260293320e-01 9.878695810970e-01 9.387498753945e-01 8.697570055252e-01 8.191189345681e-01 8.429754855796e-01 9.437122620790e-01 1.060862766443e+00 1.131608460071e+00 1.124653511314e+00 1.048747311904e+00 9.552666417657e-01 9.222925812335e-01 9.889459289434e-01 1.106661082409e+00 1.196702588764e+00 1.210517096289e+00 1.146169231408e+00 1.050715560281e+00 1.006225294414e+00 1.065493675931e+00 1.187677510303e+00 1.286243221265e+00 1.299585995546e+00 1.214408344618e+00 1.072658583837e+00 9.720449555288e-01 1.008992302153e+00 1.159269763511e+00 1.310368392907e+00 1.373350898860e+00 1.312883951088e+00 1.147307398755e+00 9.545912058284e-01 8.686081182873e-01 9.644811843168e-01 1.144291775889e+00 1.280407431096e+00 1.308424489665e+00 1.222087013815e+00 1.065436671458e+00 9.281585979286e-01 9.064472702777e-01 1.011389689057e+00 1.127869213287e+00 1.217804550429e+00 1.207580992427e+00 1.099399055149e+00 9.707495243299e-01 9.297979537986e-01 1.010941158540e+00 1.131842201832e+00 1.202112947226e+00 1.188591423534e+00 1.119591172451e+00 1.069850730565e+00 1.106722568474e+00 1.217006346128e+00 1.324912057322e+00 1.365580592985e+00 1.318999454210e+00 1.214693492141e+00 1.122253065289e+00 1.110768167806e+00 1.181612451297e+00 1.269392961424e+00 1.310671549873e+00 1.283001839913e+00 1.208455489938e+00 1.139908768543e+00 1.126514370206e+00 1.170506442384e+00 1.229904130774e+00 1.263692905470e+00 1.261597232277e+00 1.244698864145e+00 1.245431706035e+00 1.277743793361e+00 1.323453269272e+00 1.350535691611e+00 1.340127753326e+00 1.300466808832e+00 1.262933008454e+00 1.260018648651e+00 1.297518234271e+00 1.345183046046e+00 1.416441421551e+00 1.492551848394e+00 1.536668197692e+00 1.529940494579e+00 1.475830815535e+00 1.395846887508e+00 1.322139786015e+00 1.263083670027e+00 1.217028280459e+00 1.207398836050e+00 1.238763484509e+00 1.297101212674e+00 1.355706842722e+00 1.388249823304e+00 1.380186031147e+00 1.336416706547e+00 1.282477744745e+00 1.254339721921e+00 1.272789746781e+00 1.322175780325e+00 1.360939090618e+00 1.351396495194e+00 1.283006073528e+00 1.183672086175e+00 1.117059776668e+00 1.142859348002e+00 1.252036509228e+00 1.373049387509e+00 1.435735692111e+00 1.407212709935e+00 1.301889354467e+00 1.184095001827e+00 1.146828416300e+00 1.232863613578e+00 1.382958670045e+00 1.506059869749e+00 1.547429466375e+00 1.504361845274e+00 1.423329707146e+00 1.379345387669e+00 1.421526202338e+00 1.523835656608e+00 1.614166335500e+00 1.635567806623e+00 1.576339720617e+00 1.474616701554e+00 1.402273989147e+00 1.412823319310e+00 1.527760588656e+00 1.678123497660e+00 1.746108430903e+00 1.674401426672e+00 1.457629709104e+00 1.218929263875e+00 1.155661380360e+00 1.326810423090e+00 1.555973047567e+00 1.675005810465e+00 1.616421654059e+00 1.406931751187e+00 1.175862891615e+00 1.134882877021e+00 1.342531842106e+00 1.609394208175e+00 1.764191267230e+00 1.736648790163e+00 1.544713247451e+00 1.296232366696e+00 1.181108674880e+00 1.308468008361e+00 1.542406850170e+00 1.704517464404e+00 1.709967439399e+00 1.565283723983e+00 1.361707392478e+00 1.256509443154e+00 1.346402777157e+00 1.537567350231e+00 1.677543521211e+00 1.682762892159e+00 1.552354581163e+00 1.362654559764e+00 1.248315859312e+00 1.301542208420e+00 1.455635699511e+00 1.576525857427e+00 1.583105016704e+00 1.468255179874e+00 1.292233952798e+00 1.164550355117e+00 1.170269001751e+00 1.289225278150e+00 1.408178849316e+00 1.486193084882e+00 1.490192847704e+00 1.443626921843e+00 1.364575801424e+00 1.294487114891e+00 1.319028166860e+00 1.407571921950e+00 1.472595846099e+00 1.451663781695e+00 1.346942266473e+00 1.231429788604e+00 1.213378480398e+00 1.325171013064e+00 1.476352948127e+00 1.556210736751e+00 1.507339848127e+00 1.342181541653e+00 1.151105290698e+00 1.084803502660e+00 1.209304460626e+00 1.405827186076e+00 1.532701303308e+00 1.522490163800e+00 1.385719373247e+00 1.210692178496e+00 1.143510427673e+00 1.257248770985e+00 1.449668966485e+00 1.581978260901e+00 1.581056350068e+00 1.447516015699e+00 1.252872537843e+00 1.127433373584e+00 1.167322325412e+00 1.308846879683e+00 1.416827453734e+00 1.410121286406e+00 1.283386666582e+00 1.104686574061e+00 1.002587272400e+00 1.063646181901e+00 1.210397257960e+00 1.308986888231e+00 1.287059001251e+00 1.180351581000e+00 9.904883512979e-01 8.653724453512e-01 9.251007723647e-01 1.106044037158e+00 1.264791015850e+00 1.314752198928e+00 1.236869850437e+00 1.072296546142e+00 9.206613510380e-01 8.968844557869e-01 9.992046551748e-01 1.111228709951e+00 1.141046267761e+00 1.064086082591e+00 9.200234380065e-01 8.081959507981e-01 8.278429656257e-01 9.488452117547e-01 1.057580958709e+00 1.079503776271e+00 1.002275890712e+00 8.716338455197e-01 7.823677142773e-01 8.110249980484e-01 9.156144718864e-01 9.980724626293e-01 1.003377021609e+00 9.379521560616e-01 8.638268019806e-01 8.627011592805e-01 9.472838551717e-01 1.042910462771e+00 1.072438461857e+00 1.007064598527e+00 8.808961328772e-01 7.974508138242e-01 8.616934598968e-01 1.031077546751e+00 1.178767819148e+00 1.218372821798e+00 1.127359474054e+00 9.745887516489e-01 8.562048650492e-01 8.777303324940e-01 1.039109049853e+00 1.213434064538e+00 1.327993170941e+00 1.301595610691e+00 1.131665895735e+00 8.981643704761e-01 7.804432247682e-01 9.199537853610e-01 1.175737268973e+00 1.367288701776e+00 1.406380114098e+00 1.271960500214e+00 1.001290106166e+00 7.127395277817e-01 6.514994766753e-01 8.765886696694e-01 1.131680718717e+00 1.268591272733e+00 1.244221837503e+00 1.080722432241e+00 8.685227963273e-01 7.747418376411e-01 8.962549199536e-01 1.098382807008e+00 1.232434818998e+00 1.234969803950e+00 1.110586298146e+00 9.279952035705e-01 8.216244750204e-01 8.963735811153e-01 1.074440726950e+00 1.221086318992e+00 1.266273339661e+00 1.204428670866e+00 1.083920843547e+00 9.933925403759e-01 1.005866611600e+00 1.099344077994e+00 1.188884460359e+00 1.211374304268e+00 1.153050404893e+00 1.047310496803e+00 9.778580540035e-01 9.955840016195e-01 1.056766545668e+00 1.123802686200e+00 1.141757187203e+00 1.126314691948e+00 1.124272897341e+00 1.166871886014e+00 1.235044365787e+00 1.279759701492e+00 1.267460585774e+00 1.207990949831e+00 1.158340058154e+00 1.186463455909e+00 1.297825786134e+00 1.423016045872e+00 1.482757307565e+00 1.435490304237e+00 1.295324990408e+00 1.141884260836e+00 1.100687419252e+00 1.223027371711e+00 1.412014731436e+00 1.544923712490e+00 1.555384459323e+00 1.442370289139e+00 1.271277088241e+00 1.165566842773e+00 1.222133736242e+00 1.389769169121e+00 1.540385509662e+00 1.588097029261e+00 1.514764217897e+00 1.366983735455e+00 1.245032137376e+00 1.244672176256e+00 1.354435220487e+00 1.471948454070e+00 1.510877197277e+00 1.446610455275e+00 1.319817584500e+00 1.223817037593e+00 1.257650816153e+00 1.402151080166e+00 1.559135296257e+00 1.658596543898e+00 1.643100136979e+00 1.471770012828e+00 1.170982729331e+00 8.484918456550e-01 8.030799915565e-01 1.086471182636e+00 1.391675318157e+00 1.541822937880e+00 1.481513828760e+00 1.233249974953e+00 9.057034195043e-01 7.456860876596e-01 9.305261210033e-01 1.216497123304e+00 1.388911085856e+00 1.373543197025e+00 1.180243252071e+00 8.996009900698e-01 7.365382002647e-01 8.656937426947e-01 1.111071978468e+00 1.268256723186e+00 1.258699274457e+00 1.090527538269e+00 8.599554234745e-01 7.756840413975e-01 9.584784521240e-01 1.225781392778e+00 1.403403607875e+00 1.420150498004e+00 1.279967028981e+00 1.060833526016e+00 9.253963544433e-01 1.014938151801e+00 1.238935550353e+00 1.428919679431e+00 1.498557743625e+00 1.441236232289e+00 1.316310674568e+00 1.229326874046e+00 1.259585820136e+00 1.373621579950e+00 1.510003494363e+00 1.601397830314e+00 1.620293921511e+00 1.564745969563e+00 1.467090873278e+00 1.383131581048e+00 1.330668235462e+00 1.329408207209e+00 1.307614694536e+00 1.253402467692e+00 1.188460193703e+00 1.172980679586e+00 1.257142843210e+00 1.414739092552e+00 1.560882887882e+00 1.615197112157e+00 1.536951031843e+00 1.344101237991e+00 1.139036974305e+00 1.108037207086e+00 1.325452528847e+00 1.631326699520e+00 1.852924570174e+00 1.894161879833e+00 1.727763575349e+00 1.395917676563e+00 1.038435904638e+00 9.329911869029e-01 1.179041327795e+00 1.492077626205e+00 1.663653147129e+00 1.618379549144e+00 1.368123173252e+00 1.018597591760e+00 8.302968735435e-01 1.028068577439e+00 1.365402769300e+00 1.589765394910e+00 1.603629953284e+00 1.404719494476e+00 1.084280964053e+00 8.769793965611e-01 1.030295216622e+00 1.361436966578e+00 1.606696044988e+00 1.651424230677e+00 1.481732924998e+00 1.175912091185e+00 9.408946669435e-01 1.029571819580e+00 1.327330309825e+00 1.565588291047e+00 1.610626800252e+00 1.435098970832e+00 1.103014689066e+00 8.145495919681e-01 8.859932637417e-01 1.213122355927e+00 1.485627442646e+00 1.567817255696e+00 1.439933518443e+00 1.179996217314e+00 9.908337361648e-01 1.096119439612e+00 1.389074677389e+00 1.629417155820e+00 1.694358346676e+00 1.570412913520e+00 1.348135195457e+00 1.226081927851e+00 1.362179687097e+00 1.639851886671e+00 1.849879605837e+00 1.872493286049e+00 1.687780038278e+00 1.379838225768e+00 1.165702556182e+00 1.277562938798e+00 1.599606511659e+00 1.869057657569e+00 1.940513335724e+00 1.776673749326e+00 1.433014610671e+00 1.081912564996e+00 1.020813723641e+00 1.287030302077e+00 1.577826239351e+00 1.714273645491e+00 1.693454596067e+00 1.537293963213e+00 1.309287878289e+00 1.132872790291e+00 1.141349610870e+00 1.298593003471e+00 1.462657391079e+00 1.524684539262e+00 1.463844018077e+00 1.331694213358e+00 1.233217326468e+00 1.255663615207e+00 1.368644933025e+00 1.461962784462e+00 1.450072030650e+00 1.310325906946e+00 1.090523052918e+00 9.169201093048e-01 9.330151331024e-01 1.100028850505e+00 1.254733233904e+00 1.292540975700e+00 1.187725508522e+00 9.853882596367e-01 8.117616447310e-01 8.279941152460e-01 1.005934576031e+00 1.175018461298e+00 1.227505362001e+00 1.134010270790e+00 9.327750728520e-01 7.460055370703e-01 7.588204173437e-01 9.643217679850e-01 1.181060726230e+00 1.295743421128e+00 1.272449494493e+00 1.130506904465e+00 9.387099025069e-01 8.068449711128e-01 8.134373941662e-01 9.020561113139e-01 9.656473930501e-01 9.520978366439e-01 8.717458856625e-01 7.846222506095e-01 7.857784125953e-01 8.743437876213e-01 9.603110371381e-01 9.668647068233e-01 8.809172023146e-01 7.604466862822e-01 7.248916049718e-01 8.395736388362e-01 1.017064000542e+00 1.148369272680e+00 1.179247914423e+00 1.109016870757e+00 9.857065815755e-01 8.947491345331e-01 9.030035871789e-01 9.819015930479e-01 1.046973505207e+00 1.041810047884e+00 9.631993666350e-01 8.601491413573e-01 8.143962328973e-01 8.670030888071e-01 9.635507814176e-01 1.022287247252e+00 9.977107498930e-01 8.925401233690e-01 7.595976932446e-01 6.937448165732e-01 7.521256118854e-01 8.719759178073e-01 9.615620186596e-01 9.755310298637e-01 9.184683735122e-01 8.388616616417e-01 8.092361757899e-01 8.641887295763e-01 9.592263359694e-01 1.024976261071e+00 1.019382373138e+00 9.382974924701e-01 8.141517801408e-01 7.098986075681e-01 7.059934326937e-01 7.818628378012e-01 8.528130822856e-01 8.837357741388e-01 8.428275348045e-01 7.202000776602e-01 5.275603404899e-01 3.880776148728e-01 4.759516573137e-01 6.769107302658e-01 8.324539415568e-01 8.844515314024e-01 8.284673142261e-01 7.069708111237e-01 6.164180155182e-01 6.568692439140e-01 7.935773166802e-01 9.159981840950e-01 9.545063062108e-01 8.910924787969e-01 7.567197470080e-01 6.403986292498e-01 6.580909240422e-01 7.999333536291e-01 9.480475999158e-01 1.018684457844e+00 9.820017241176e-01 8.555655342056e-01 7.109544193332e-01 6.701043223919e-01 7.836022051966e-01 9.504423817921e-01 1.066440032773e+00 1.084315111046e+00 1.005946526128e+00 8.801911498257e-01 7.992831472928e-01 8.402768373073e-01 9.691354938993e-01 1.091888945287e+00 1.145536772072e+00 1.114118024142e+00 1.023738781749e+00 9.340109941728e-01 9.077534385052e-01 9.528448248855e-01 1.036142914168e+00 1.107830862404e+00 1.119857181120e+00 1.055608495252e+00 9.520697975529e-01 8.740205622831e-01 8.746965712713e-01 9.416330905797e-01 1.015136182764e+00 1.048316977303e+00 1.030927895553e+00 9.872511015178e-01 9.607069687074e-01 9.818360564650e-01 1.040015474455e+00 1.096076957995e+00 1.115785104810e+00 1.087995747398e+00 1.026899191856e+00 9.647916473363e-01 9.351379325804e-01 9.500495678800e-01 9.942159807617e-01 1.043067992137e+00 1.079812419114e+00 1.097619881397e+00 1.093488127064e+00 1.064048460294e+00 1.008403470197e+00 9.371428861836e-01 8.808430080087e-01 8.813929352927e-01 9.541105295608e-01 1.063787799249e+00 1.153327153142e+00 1.178358479548e+00 1.122821165478e+00 1.007472908206e+00 8.960639367588e-01 8.752868294463e-01 9.690949378111e-01 1.103472273926e+00 1.192306381503e+00 1.189479939714e+00 1.115028319712e+00 1.037055404413e+00 1.022517109544e+00 1.106096545642e+00 1.247995504092e+00 1.376082502675e+00 1.434366479058e+00 1.397931807427e+00 1.276258029459e+00 1.116713565998e+00 1.003106640722e+00 1.012484370040e+00 1.129963892448e+00 1.267169409309e+00 1.349121819318e+00 1.344034948095e+00 1.263830190314e+00 1.162778787876e+00 1.122700115503e+00 1.194268514601e+00 1.342028518470e+00 1.485963148316e+00 1.563054135995e+00 1.546484832502e+00 1.446806187597e+00 1.309871101009e+00 1.206167372878e+00 1.192201937224e+00 1.258077593798e+00 1.338808590484e+00 1.373096119990e+00 1.334417528834e+00 1.235956946464e+00 1.126980901883e+00 1.074447872462e+00 1.113337090470e+00 1.210261646280e+00 1.301272028770e+00 1.341817211027e+00 1.322651726910e+00 1.268193580259e+00 1.224821037198e+00 1.233070226402e+00 1.294728928616e+00 1.372941145413e+00 1.424687854321e+00 1.426507374498e+00 1.382164632755e+00 1.318710297112e+00 1.272138791901e+00 1.263980167905e+00 1.285513516923e+00 1.308307664614e+00 1.309270520284e+00 1.286756919810e+00 1.260874959338e+00 1.258717247415e+00 1.290678144859e+00 1.338918621229e+00 1.371400536838e+00 1.365440043285e+00 1.323408635430e+00 1.276107959185e+00 1.268420945772e+00 1.324180120829e+00 1.420501160583e+00 1.505735652892e+00 1.534715074603e+00 1.489903369080e+00 1.389986764817e+00 1.289764610602e+00 1.258485056963e+00 1.324113847059e+00 1.441930272185e+00 1.538874291952e+00 1.564163062020e+00 1.507795239143e+00 1.404131828669e+00 1.324136543838e+00 1.335193102985e+00 1.436073527019e+00 1.555469666703e+00 1.614998618239e+00 1.570437769547e+00 1.424485439902e+00 1.234551456441e+00 1.113660681494e+00 1.161686485832e+00 1.338000618238e+00 1.513275802532e+00 1.588042534771e+00 1.517817228200e+00 1.310864226108e+00 1.037361783641e+00 8.584465749584e-01 9.456212324431e-01 1.205156773908e+00 1.440880006295e+00 1.544678023080e+00 1.478777832176e+00 1.260764577429e+00 9.756028292469e-01 8.170582058606e-01 9.647886499943e-01 1.270458144081e+00 1.528609367097e+00 1.638226075763e+00 1.564624237411e+00 1.323102328374e+00 9.853873461409e-01 7.265470359438e-01 8.000541448338e-01 1.098774782751e+00 1.369892261221e+00 1.500425518307e+00 1.454807783455e+00 1.245325634033e+00 9.301588567823e-01 6.420116353247e-01 6.202886063984e-01 8.491552558733e-01 1.078984854478e+00 1.196288724910e+00 1.175850150867e+00 1.045574861836e+00 8.862654597108e-01 8.236636576495e-01 9.213124846401e-01 1.090815486376e+00 1.219715970614e+00 1.249693479138e+00 1.173875512848e+00 1.032358361518e+00 9.116867700044e-01 9.084993975526e-01 1.025281332486e+00 1.168168685436e+00 1.251527187969e+00 1.234542521512e+00 1.117966207319e+00 9.417388581777e-01 7.870560122873e-01 7.507431044878e-01 8.401641703140e-01 9.609340197684e-01 1.033188585813e+00 1.027215105254e+00 9.552793955908e-01 8.644568753652e-01 8.203220438760e-01 8.576787146705e-01 9.426750415820e-01 1.013591759748e+00 1.028789392972e+00 9.785969139514e-01 8.841009396598e-01 7.927336781423e-01 7.587091321143e-01 7.968782279665e-01 8.661695789414e-01 9.142072341328e-01 9.109414373757e-01 8.537918173726e-01 7.651423808119e-01 6.876306236305e-01 6.660461563645e-01 7.096247179878e-01 7.843099427781e-01 8.502144856540e-01 8.848323593220e-01 8.834643356784e-01 8.536698009975e-01 8.095711713319e-01 7.668333885642e-01 7.382557274803e-01 7.303418777930e-01 7.413086954801e-01 7.614467515652e-01 7.763952271801e-01 7.723023989832e-01 7.421578591436e-01 6.930966724053e-01 6.530091825962e-01 6.647142959460e-01 7.503265418195e-01 8.846247987443e-01 1.020937935783e+00 1.120168613577e+00 1.160198016426e+00 1.138863960354e+00 1.075686283943e+00 1.009908939016e+00 9.857791030221e-01 1.021041460498e+00 1.090195816786e+00 1.148320805879e+00 1.161343190980e+00 1.118757846262e+00 1.035420502147e+00 9.474564918739e-01 8.967839789346e-01 9.006718054014e-01 9.354061070265e-01 9.610327748686e-01 9.535759797532e-01 9.182161593588e-01 8.873754678554e-01 9.006085888623e-01 9.679467669841e-01 1.057442855535e+00 1.123525974411e+00 1.135178260302e+00 1.087716649659e+00 1.006410442111e+00 9.422465195209e-01 9.445249142568e-01 1.013823947370e+00 1.099478694352e+00 1.145087495549e+00 1.118190924836e+00 1.018258047411e+00 8.804009912318e-01 7.769861281385e-01 7.833896081284e-01 8.915745946964e-01 1.021472059201e+00 1.106796153227e+00 1.120143078139e+00 1.069134137906e+00 9.906638294416e-01 9.373904799131e-01 9.440865741882e-01 9.959953306364e-01 1.047081452229e+00 1.061368878186e+00 1.033141813755e+00 9.882676178507e-01 9.697898947289e-01 1.003153293352e+00 1.067944628357e+00 1.115107672304e+00 1.102828965706e+00 1.017502820008e+00 8.852793789063e-01 7.818760208059e-01 8.024669101870e-01 9.472866849070e-01 1.119691932808e+00 1.233723510913e+00 1.245491338276e+00 1.151823082343e+00 9.943591350018e-01 8.690194072183e-01 8.890041007039e-01 1.048562180974e+00 1.231292750472e+00 1.339497366694e+00 1.324937414902e+00 1.183910348395e+00 9.613618621330e-01 7.740024535487e-01 7.914735045862e-01 1.004672246529e+00 1.242850669900e+00 1.390683278896e+00 1.397415494614e+00 1.256729057709e+00 1.004837059599e+00 7.407185149147e-01 6.639882462311e-01 8.588114363595e-01 1.128439247190e+00 1.327906936463e+00 1.400425223467e+00 1.337292002242e+00 1.167911879471e+00 9.621810221966e-01 8.319042991982e-01 8.644275619916e-01 1.005292645252e+00 1.139570822938e+00 1.198613686879e+00 1.163163784206e+00 1.050847615662e+00 9.099626940883e-01 8.099664672974e-01 8.027189128513e-01 8.692347752013e-01 9.463277390909e-01 9.873588307542e-01 9.776011625642e-01 9.273590614793e-01 8.621076489052e-01 8.102501548996e-01 7.893560164258e-01 7.996441102701e-01 8.317884503322e-01 8.779902026226e-01 9.329767057734e-01 9.879268187404e-01 1.027367729707e+00 1.033231566340e+00 9.935037300310e-01 9.117879718100e-01 8.161917183745e-01 7.612084564791e-01 7.958029569083e-01 9.065623054118e-01 1.031300647080e+00 1.113041774725e+00 1.120647338866e+00 1.052294046507e+00 9.397602990877e-01 8.524479495253e-01 8.692580143385e-01 9.957878523273e-01 1.157431331639e+00 1.277722492312e+00 1.311030149291e+00 1.243396804391e+00 1.092758138669e+00 9.151334666273e-01 8.095463440044e-01 8.589892151490e-01 1.018650560635e+00 1.180594028342e+00 1.270984368485e+00 1.257460051084e+00 1.141613069404e+00 9.602247401874e-01 7.969870962696e-01 7.729347004980e-01 9.175184887532e-01 1.123576261101e+00 1.290800275177e+00 1.366842263971e+00 1.335154059244e+00 1.209572767377e+00 1.036579160406e+00 8.995561932715e-01 8.886829144192e-01 1.003908775607e+00 1.153237083444e+00 1.252122084916e+00 1.255981429488e+00 1.156011182589e+00 9.780667467907e-01 7.919592484613e-01 7.164774070916e-01 8.167016883869e-01 9.986560634058e-01 1.148210796347e+00 1.204348718747e+00 1.148576827007e+00 9.989404849491e-01 8.167393748960e-01 7.164455940945e-01 7.890749616206e-01 9.646530215110e-01 1.121401621891e+00 1.188180263899e+00 1.140156259907e+00 9.908227148018e-01 7.971730175918e-01 6.740826109762e-01 7.305110931655e-01 9.032871664364e-01 1.061680424422e+00 1.132148501781e+00 1.092615291682e+00 9.627760646678e-01 8.081962141260e-01 7.389214762316e-01 8.206131880844e-01 9.783391397479e-01 1.105754770010e+00 1.143886637500e+00 1.079739587277e+00 9.416570986452e-01 8.014966890083e-01 7.567700115499e-01 8.348913473768e-01 9.513751317509e-01 1.016544751127e+00 9.888934341747e-01 8.770387050592e-01 7.464560469347e-01 7.228607421709e-01
 8.193609081637e-01 8.133278230295e-01 7.933314969711e-01 7.636060708567e-01 7.314443633214e-01 7.044855791262e-01 6.888900092050e-01 6.838685154700e-01 6.685996458944e-01 6.580512597254e-01 6.735271724247e-01 7.183504377870e-01 7.684959196359e-01 7.928613378498e-01 7.725708626073e-01 7.101070753705e-01 6.330087704891e-01 5.887393650077e-01 6.110801179143e-01 6.800287242120e-01 7.463306811718e-01 7.743312886385e-01 7.537691360393e-01 6.980674322369e-01 6.384363647672e-01 6.079479439713e-01 6.148788610619e-01 6.355174351158e-01 6.400828668151e-01 6.159022931945e-01 5.734320086096e-01 5.410773107233e-01 5.452485697437e-01 5.836344934516e-01 6.283550411250e-01 6.528213069501e-01 6.466242070168e-01 6.166838801506e-01 5.818036925679e-01 5.611564013781e-01 5.601870737413e-01 5.678393145812e-01 5.693714520156e-01 5.594124538523e-01 5.457672810529e-01 5.443020488148e-01 5.671440239538e-01 6.133060660840e-01 6.720743585622e-01 7.325410874493e-01 7.874006929457e-01 8.310536046224e-01 8.570847031179e-01 8.584349169561e-01 8.303542165785e-01 7.743390532436e-01 7.007396500172e-01 6.277284513136e-01 5.738245118077e-01 5.446257865125e-01 5.269802357392e-01 5.010697494714e-01 4.575066129162e-01 4.070881077037e-01 3.812266030355e-01 4.089352909437e-01 4.807864978726e-01 5.641889223246e-01 6.361523055361e-01 6.900980917525e-01 7.307088171333e-01 7.654021698182e-01 7.961979995552e-01 8.171214775894e-01 8.189803054230e-01 7.969975709665e-01 7.560461819177e-01 7.103761555619e-01 6.758947222513e-01 6.574281949632e-01 6.427405284950e-01 6.115202152501e-01 5.497078767738e-01 4.588731516360e-01 3.617014639808e-01 3.039959504994e-01 3.189382007889e-01 3.705755193347e-01 4.210912552765e-01 4.399900896341e-01 4.099063732048e-01 3.534319014464e-01 2.881800918895e-01 2.487518222289e-01 2.747603718129e-01 3.556055111792e-01 4.502605513116e-01 5.386983940242e-01 6.079235561159e-01 6.589067918642e-01 6.947189483141e-01 7.162905788973e-01 7.216067781959e-01 7.080895206401e-01 6.761146859832e-01 6.312464493535e-01 5.835651364716e-01 5.434121234655e-01 5.152834405348e-01 4.954222552758e-01 4.769150102881e-01 4.580016068481e-01 4.460979555255e-01 4.527793192441e-01 4.812116786258e-01 5.195535502345e-01 5.485415016010e-01 5.523250147683e-01 5.247707940175e-01 4.727333718675e-01 4.180850466245e-01 3.935372279183e-01 4.179003013389e-01 4.733275028889e-01 5.273425867488e-01 5.586367668299e-01 5.624991655514e-01 5.494426983917e-01 5.402128974127e-01 5.531369020248e-01 5.885479415490e-01 6.284143442302e-01 6.509610993368e-01 6.427736634753e-01 6.036735108437e-01 5.474861145500e-01 4.988917028614e-01 4.811640379298e-01 4.971477811728e-01 5.282284079160e-01 5.549404963298e-01 5.709882068995e-01 5.829151140738e-01 6.010870708456e-01 6.278398678431e-01 6.532470245987e-01 6.624558895590e-01 6.470886457084e-01 6.136035514113e-01 5.854068102852e-01 5.913572921370e-01 6.386867365135e-01 7.029173449359e-01 7.498139229554e-01 7.563673769732e-01 7.188144457138e-01 6.549383012950e-01 6.015671846112e-01 5.955830104687e-01 6.387939712691e-01 6.966395570818e-01 7.343222027222e-01 7.379300146213e-01 7.166201194217e-01 6.960251250555e-01 7.013966017119e-01 7.365816953613e-01 7.824650900421e-01 8.169953832312e-01 8.317463139889e-01 8.352698522451e-01 8.451886066621e-01 8.729445205938e-01 9.129780603759e-01 9.475640185341e-01 9.612218445509e-01 9.681379750338e-01 9.748255214751e-01 9.783937946317e-01 1.011216707434e+00 1.067608247475e+00 1.121745781743e+00 1.157443781868e+00 1.173266449893e+00 1.121667844302e+00 1.005916642794e+00 8.947683853697e-01 8.460622715885e-01 8.790645447427e-01 9.573150251137e-01 1.032507882893e+00 1.077149153712e+00 1.084780076021e+00 1.060337269060e+00 1.012445045522e+00 9.516024488087e-01 8.935203744014e-01 8.611751113428e-01 8.746375527443e-01 9.314268601276e-01 1.003309622176e+00 1.055644924753e+00 1.066785200887e+00 1.037534446975e+00 9.918636451936e-01 9.650294823160e-01 9.763282852079e-01 1.008598347029e+00 1.022556429277e+00 9.871509058401e-01 8.988841038785e-01 7.896933134967e-01 7.213714923510e-01 7.398623250190e-01 8.165074090958e-01 8.838867874387e-01 8.995298178927e-01 8.642233330481e-01 8.195217945998e-01 8.230683104686e-01 8.911884106798e-01 9.765715738369e-01 1.016765509711e+00 9.740899490317e-01 8.390060973047e-01 7.299242580418e-01 6.889305828310e-01 7.724255321904e-01 9.090060232550e-01 1.004770620094e+00 1.010962704550e+00 9.269365882288e-01 8.000708987828e-01 7.213475919299e-01 7.601574474930e-01 8.699907759642e-01 9.552039218703e-01 9.598579719494e-01 8.811333614916e-01 7.688219682776e-01 7.152551774671e-01 7.769078692750e-01 8.950300946576e-01 9.784658593204e-01 9.795421685741e-01 9.040054573827e-01 8.109150415247e-01 7.917120569734e-01 8.802162022383e-01 1.005612185290e+00 1.081355702878e+00 1.062943769038e+00 9.553542979664e-01 8.157869937327e-01 7.464973497145e-01 8.100776584333e-01 9.395913836713e-01 1.034923287233e+00 1.044198759389e+00 9.674243091481e-01 8.500741084813e-01 7.696049846632e-01 7.804636660505e-01 8.505157164057e-01 9.090852235331e-01 9.183139219431e-01 9.282166648496e-01 9.629218675921e-01 1.026343463314e+00 1.096167052919e+00 1.140539991408e+00 1.091287111757e+00 9.651955764878e-01 8.149475967402e-01 7.461035074835e-01 8.211094564185e-01 9.666396777687e-01 1.078848210556e+00 1.102863383140e+00 1.033683660236e+00 9.114862193678e-01 8.165211449470e-01 8.255564324253e-01 9.258212961782e-01 1.035708797532e+00 1.091161099174e+00 1.069771709976e+00 9.850087056135e-01 8.774661484981e-01 7.997042506737e-01 7.848529525700e-01 8.203140291922e-01 8.695378622763e-01 9.083229072561e-01 9.324817218476e-01 9.472749914557e-01 9.554167390087e-01 9.532640444329e-01 9.363705790483e-01 9.072160292270e-01 8.772326739403e-01 8.592335891117e-01 8.554239370395e-01 8.538171089469e-01 8.388727769737e-01 8.060380496555e-01 7.687703176396e-01 7.516938869042e-01 7.683059173332e-01 8.035148487314e-01 8.320874232709e-01 8.439799266016e-01 8.264823305555e-01 7.808705299290e-01 7.134487887478e-01 6.549358220068e-01 6.454850404628e-01 6.924950669560e-01 7.550759825224e-01 7.900264616812e-01 7.817714435864e-01 7.458174209031e-01 7.174697645282e-01 7.234483477036e-01 7.544084433479e-01 7.768757930119e-01 7.676529904818e-01 7.334457893689e-01 7.095560011481e-01 7.306805355416e-01 7.883246865777e-01 8.348662523769e-01 8.245959118787e-01 7.402458135331e-01 6.070686748856e-01 5.104181866602e-01 5.548103115242e-01 6.994805706135e-01 8.262757532396e-01 8.645079726353e-01 7.923226557628e-01 6.338729878394e-01 4.817171636248e-01 5.015243028736e-01 6.819126604652e-01 8.599519586453e-01 9.453684262456e-01 9.074474613718e-01 7.573448769260e-01 5.519215429488e-01 4.234516893540e-01 5.013388760695e-01 6.597241220836e-01 7.596010167322e-01 7.429940892828e-01 6.498894687875e-01 5.015709113456e-01 3.466849249177e-01 2.814409995545e-01 3.389544737881e-01 4.240574960830e-01 4.549009288922e-01 3.997170633300e-01 2.764767823835e-01 1.644616635019e-01 2.303124886769e-01 3.640549882730e-01 4.456527868572e-01 4.420178806647e-01 3.551596312378e-01 2.319046991501e-01 2.277112029802e-01 3.795648629938e-01 5.297559314410e-01 6.099819011890e-01 5.969514647962e-01 4.983353036211e-01 3.636694515640e-01 3.171876767283e-01 4.293058017812e-01 5.717847241945e-01 6.512937185025e-01 6.331476616970e-01 5.187447974284e-01 3.511851603615e-01 2.731177226366e-01 4.125273866791e-01 5.978670722256e-01 7.199350106121e-01 7.419399866768e-01 6.614546167635e-01 5.081480423751e-01 3.600962018209e-01 3.546059083468e-01 4.788251258466e-01 5.919346080169e-01 6.286714732789e-01 5.774268691234e-01 4.645046260906e-01 3.631127429335e-01 3.861788394263e-01 5.111147589612e-01 6.295162707417e-01 6.956810922719e-01 6.906830878544e-01 6.177630738383e-01 4.969386931318e-01 4.071384083010e-01 4.469560083258e-01 5.751563149308e-01 6.869897981966e-01 7.297446666818e-01 6.959834615150e-01 6.164559457165e-01 5.564276071906e-01 5.760132637515e-01 6.566474930855e-01 7.312953577943e-01 7.571153999100e-01 7.331436305118e-01 6.972531785901e-01 7.043883751156e-01 7.723051422788e-01 8.591440256908e-01 9.097466982252e-01 8.945574011016e-01 8.225891029309e-01 7.457190580644e-01 7.387264883110e-01 8.230037455319e-01 9.355851853317e-01 1.002388901697e+00 9.843100226388e-01 8.859357327769e-01 7.619759548269e-01 7.130261723020e-01 7.979714599604e-01 9.471014452330e-01 1.061516263212e+00 1.087057344563e+00 1.017965951935e+00 8.960242482733e-01 8.082498015046e-01 8.362697366719e-01 9.576069587624e-01 1.080259271161e+00 1.137870499280e+00 1.112477741594e+00 1.030485520875e+00 9.523168492566e-01 9.379428581101e-01 9.901093443729e-01 1.053882993430e+00 1.075517313660e+00 1.038074314405e+00 9.659550007943e-01 9.118299457069e-01 9.172427076564e-01 9.687561984012e-01 1.014542685964e+00 1.015070042110e+00 9.691397216183e-01 9.151153892695e-01 9.069171968793e-01 9.606862832532e-01 1.032898206169e+00 1.064964551222e+00 1.026790744132e+00 9.350130953224e-01 8.582828829162e-01 8.821960995649e-01 1.010256280646e+00 1.156552287587e+00 1.237696325704e+00 1.212967042106e+00 1.090571067200e+00 9.347662674892e-01 8.635006933061e-01 9.534307755370e-01 1.129862780708e+00 1.273965886589e+00 1.316097025813e+00 1.240175425715e+00 1.079314483636e+00 9.175833542888e-01 8.679087076889e-01 9.614181665958e-01 1.115055132186e+00 1.263231217149e+00 1.345286849602e+00 1.338221512100e+00 1.250625014894e+00 1.096327064521e+00 9.247051010825e-01 8.708992385316e-01 9.856053819983e-01 1.158895691347e+00 1.272425538487e+00 1.273864467558e+00 1.173757069538e+00 1.041926718326e+00 9.877545560853e-01 1.066030936822e+00 1.205307906558e+00 1.301151373482e+00 1.296937323424e+00 1.196925050492e+00 1.066514737881e+00 1.013574453655e+00 1.094789388370e+00 1.239890689268e+00 1.340880140009e+00 1.334451383838e+00 1.216830802509e+00 1.047854824477e+00 9.492104453582e-01 1.018208854880e+00 1.193794890576e+00 1.346285908655e+00 1.395611299941e+00 1.325620759781e+00 1.181105539017e+00 1.064118909955e+00 1.079909346761e+00 1.216473949046e+00 1.361605023831e+00 1.421522727227e+00 1.360474742853e+00 1.202273935546e+00 1.032761904717e+00 9.784564097564e-01 1.083722776993e+00 1.248388356148e+00 1.368172080508e+00 1.417507283241e+00 1.370677770314e+00 1.174690366255e+00 8.922318589709e-01 7.043564496404e-01 8.146142861787e-01 1.075400064732e+00 1.268730827962e+00 1.302785952381e+00 1.167764923535e+00 9.253744585027e-01 7.331846973308e-01 7.852735003931e-01 1.000010970509e+00 1.169779731218e+00 1.191992909584e+00 1.049444433847e+00 7.992233052028e-01 6.101260399951e-01 7.033264928458e-01 9.526365877675e-01 1.138093782915e+00 1.166980942025e+00 1.025074531710e+00 7.648392990345e-01 5.465204610092e-01 6.247244648403e-01 8.839628265121e-01 1.088213813020e+00 1.149484101657e+00 1.062426302857e+00 8.895978119195e-01 7.677253726951e-01 8.244460327929e-01 9.905682630308e-01 1.117516998500e+00 1.128384758790e+00 1.023429986662e+00 8.775046665835e-01 8.276243552613e-01 9.409364830358e-01 1.112506777656e+00 1.226416703111e+00 1.272069836197e+00 1.232718814494e+00 1.138270722512e+00 1.051788172080e+00 1.020121181083e+00 1.080772533760e+00 1.166333611142e+00 1.201094433839e+00 1.145445881668e+00 1.010929017075e+00 8.699976478067e-01 8.363524597949e-01 9.431176787702e-01 1.088676082538e+00 1.167978655791e+00 1.135836783919e+00 1.009945622259e+00 8.744050675968e-01 8.536297377923e-01 9.750467866545e-01 1.125449475831e+00 1.195953654352e+00 1.140941765501e+00 9.798241277655e-01 8.066515445196e-01 7.766736935093e-01 9.250310984100e-01 1.104603909736e+00 1.191448555426e+00 1.137790725312e+00 9.619834674744e-01 7.577092291432e-01 6.996013057820e-01 8.487340474728e-01 1.038856655185e+00 1.132765717750e+00 1.080145168327e+00 8.975300876262e-01 6.762800806167e-01 6.045726885303e-01 7.584521134513e-01 9.495970333919e-01 1.036227642029e+00 9.710485640171e-01 7.733896732926e-01 5.464348101078e-01 5.228218448289e-01 7.554504906978e-01 1.032498816786e+00 1.238704436646e+00 1.292357033036e+00 1.200601372305e+00 1.032041558017e+00 9.039111240791e-01 9.284385002801e-01 1.053939814779e+00 1.142754217645e+00 1.110448509852e+00 9.451486665467e-01 7.086791883844e-01 5.674680331389e-01 6.769858751967e-01 8.837467977268e-01 1.014539641146e+00 1.008667897555e+00 8.835025329961e-01 7.396797289396e-01 7.473883890319e-01 9.363492526486e-01 1.152142401762e+00 1.274877391262e+00 1.259264021720e+00 1.123705031677e+00 9.531950912817e-01 8.869445634092e-01 9.891114836940e-01 1.152834117805e+00 1.253421219317e+00 1.235986428983e+00 1.114768073641e+00 9.696299287536e-01 9.206154921512e-01 1.009836088232e+00 1.139685968668e+00 1.199218177187e+00 1.138063983527e+00 9.726681715158e-01 7.954286502157e-01 7.637743751923e-01 9.176828633488e-01 1.113303323884e+00 1.251331760424e+00 1.198865300908e+00 1.040404782534e+00 8.168649771211e-01 6.713695617547e-01 7.513477613473e-01 9.553529162664e-01 1.116612249874e+00 1.159878310084e+00 1.078013397508e+00 9.171580705209e-01 7.729560769246e-01 7.487410033117e-01 8.350893089772e-01 9.275586849760e-01 9.560593620033e-01 9.139885084011e-01 8.460149408663e-01 8.199478585299e-01 8.643757492347e-01 9.357461737032e-01 9.726098441119e-01 9.471927113274e-01 8.794846488058e-01 8.316110892331e-01 8.640734566998e-01 9.662740931617e-01 1.070933005003e+00 1.121642550690e+00 1.101817402607e+00 1.037826477389e+00 9.895891044923e-01 1.012141505245e+00 1.101508003199e+00 1.202493628140e+00 1.263436314969e+00 1.265008051183e+00 1.221960698170e+00 1.171383351001e+00 1.148218145336e+00 1.158353722527e+00 1.183606841128e+00 1.212327461488e+00 1.235644095029e+00 1.258737752154e+00 1.257982428271e+00 1.198853502647e+00 1.113884950269e+00 1.058409531873e+00 1.069306890296e+00 1.132216611922e+00 1.201922937083e+00 1.244567657271e+00 1.254459048513e+00 1.248110016987e+00 1.246751683012e+00 1.258012389963e+00 1.271516964834e+00 1.272172583170e+00 1.256457344286e+00 1.237334157438e+00 1.233442614901e+00 1.249529991575e+00 1.267546125471e+00 1.259196048742e+00 1.207383568097e+00 1.121184289692e+00 1.038026562831e+00 1.003730152972e+00 1.029277857832e+00 1.073558561277e+00 1.080879639004e+00 1.020794301896e+00 9.059833019703e-01 7.991341046489e-01 7.874960417831e-01 8.847033837105e-01 1.006420745910e+00 1.069032176593e+00 1.037009741617e+00 9.301761222027e-01 8.304818457649e-01 8.499421841584e-01 9.990133696680e-01 1.175369131691e+00 1.275094893987e+00 1.296385647556e+00 1.234158114320e+00 1.105881416301e+00 9.593688647648e-01 8.807909420194e-01 9.420997822402e-01 1.107828680164e+00 1.261670776271e+00 1.315372411872e+00 1.214647457935e+00 9.879371944449e-01 7.450871877513e-01 7.061914528728e-01 9.290943217001e-01 1.197005440102e+00 1.363257993895e+00 1.374002555457e+00 1.237074666648e+00 1.022207324327e+00 8.724739470149e-01 9.266056761565e-01 1.120408504792e+00 1.296179154008e+00 1.367112639036e+00 1.320721983851e+00 1.204295955499e+00 1.108451904153e+00 1.109928273006e+00 1.190247232786e+00 1.261722598543e+00 1.257493292254e+00 1.170571906672e+00 1.060117866270e+00 1.029080594829e+00 1.126429489969e+00 1.279006604947e+00 1.380544155396e+00 1.368993197055e+00 1.243367558860e+00 1.072310180167e+00 9.921459276343e-01 1.097457737581e+00 1.304133757675e+00 1.470839958833e+00 1.513179119954e+00 1.412045493273e+00 1.212433298368e+00 1.031981545329e+00 1.031319863311e+00 1.220609508064e+00 1.464497194142e+00 1.643528976644e+00 1.662045616228e+00 1.471599699557e+00 1.163006726691e+00 9.300508817974e-01 9.986473082987e-01 1.263216914180e+00 1.476726549840e+00 1.516624674788e+00 1.362880825453e+00 1.085586254679e+00 8.780076809095e-01 9.750865820608e-01 1.267959874362e+00 1.509626393992e+00 1.575203497873e+00 1.436231649498e+00 1.149267069916e+00 8.933482025438e-01 9.481832097087e-01 1.264307467173e+00 1.565184588481e+00 1.700133191173e+00 1.622034609160e+00 1.362161752625e+00 1.045583098336e+00 9.234263423943e-01 1.128455684994e+00 1.427389265657e+00 1.611909792874e+00 1.600930996028e+00 1.400055716720e+00 1.099769130250e+00 9.061625029473e-01 1.019727137361e+00 1.297553222656e+00 1.511595913184e+00 1.558339310478e+00 1.429699582769e+00 1.203531080987e+00 1.052878517312e+00 1.135898606658e+00 1.377434893604e+00 1.657415028681e+00 1.761834652089e+00 1.666281906056e+00 1.438151755021e+00 1.242061094474e+00 1.276629132892e+00 1.525812358381e+00 1.790570684000e+00 1.923306587250e+00 1.868901366779e+00 1.652459516706e+00 1.381466923706e+00 1.239900276348e+00 1.345240478631e+00 1.578142059006e+00 1.759463893905e+00 1.795034579724e+00 1.674125404681e+00 1.457084948260e+00 1.267850063985e+00 1.238184821562e+00 1.367322892897e+00 1.528402151217e+00 1.617769798276e+00 1.604667126159e+00 1.520900655507e+00 1.437484018968e+00 1.418112912548e+00 1.463193165784e+00 1.513642303102e+00 1.510132163408e+00 1.434360218477e+00 1.318772978065e+00 1.232886734950e+00 1.233237345944e+00 1.302048879577e+00 1.364187550794e+00 1.353567357913e+00 1.247055017589e+00 1.072496943008e+00 9.122556465585e-01 8.884973123171e-01 1.021886887747e+00 1.213938096720e+00 1.361982970661e+00 1.386792202449e+00 1.267842793966e+00 1.095708132790e+00 1.001662061574e+00 1.062865549470e+00 1.197146499138e+00 1.282244761954e+00 1.262332210682e+00 1.159306850263e+00 1.063026543552e+00 1.076139437848e+00 1.195878167910e+00 1.315612813645e+00 1.338586890434e+00 1.226995496262e+00 1.011503999628e+00 8.101255673093e-01 8.080513678086e-01 1.006714974826e+00 1.218398568746e+00 1.317922090523e+00 1.263970306407e+00 1.080692109135e+00 8.624305778423e-01 7.756341628703e-01 8.976030479439e-01 1.084045138883e+00 1.194550025110e+00 1.176122970359e+00 1.044699549450e+00 8.791980875390e-01 8.063455409477e-01 8.843971663939e-01 1.015983312423e+00 1.087739935462e+00 1.052064182191e+00 9.266763388682e-01 7.928706075440e-01 7.682552903514e-01 8.750285114768e-01 1.002880476334e+00 1.081582075766e+00 1.076622964344e+00 9.854679670816e-01 8.099132004370e-01 6.365094836543e-01 6.079244310548e-01 7.461543598130e-01 9.107861113049e-01 9.956072818644e-01 9.616037116069e-01 8.189774202953e-01 6.279360658358e-01 5.158783176469e-01 5.890357522577e-01 7.448731669084e-01 8.556307182867e-01 8.713200062960e-01 7.949237921648e-01 6.722004231016e-01 5.867328989360e-01 6.064108116650e-01 6.936810657504e-01 7.657807804670e-01 7.801472384181e-01 7.428927240830e-01 6.998200402037e-01 7.080772618165e-01 7.778903967357e-01 8.603792701480e-01 9.006424736544e-01 8.717619392032e-01 7.830478374578e-01 6.834498508221e-01 6.492989932586e-01 7.139447138345e-01 8.206418450549e-01 8.963237366801e-01 9.025022524891e-01 8.398194751635e-01 7.476026824912e-01 6.965200194005e-01 7.375785366219e-01 8.387631148565e-01 9.288020299178e-01 9.566313735337e-01 9.248557381139e-01 8.651727973844e-01 8.040682047023e-01 7.770715932605e-01 8.238864169487e-01 9.259446905235e-01 1.024498381272e+00 1.070944040939e+00 1.048338046548e+00 9.772215570157e-01 9.141051829729e-01 9.225920650465e-01 1.010543694457e+00 1.120148525634e+00 1.187640610973e+00 1.181942938459e+00 1.114416532266e+00 1.037997623811e+00 1.023220140069e+00 1.094815660777e+00 1.200989146661e+00 1.268238872687e+00 1.252360524134e+00 1.155399029690e+00 1.031616569975e+00 9.763324534277e-01 1.048809828864e+00 1.193849103561e+00 1.309803075520e+00 1.327837214020e+00 1.228575380377e+00 1.044857503429e+00 8.712310759972e-01 8.427312662717e-01 9.819115669618e-01 1.161476371270e+00 1.271281012288e+00 1.265501253013e+00 1.151381533478e+00 9.849699587553e-01 8.663911007750e-01 8.833124608697e-01 1.012628046348e+00 1.124916220628e+00 1.207067044699e+00 1.178473574463e+00 1.057927366168e+00 9.324933409429e-01 9.104673388658e-01 1.007617263923e+00 1.129751943594e+00 1.191951952068e+00 1.170678882815e+00 1.102989668221e+00 1.067024665612e+00 1.120542087811e+00 1.236067838612e+00 1.335514064445e+00 1.360176633263e+00 1.298169618104e+00 1.187476365214e+00 1.103792606059e+00 1.111248653511e+00 1.195288442856e+00 1.282192614911e+00 1.311495004127e+00 1.267811592538e+00 1.181571467122e+00 1.113503163488e+00 1.113729627187e+00 1.174623850062e+00 1.243926242805e+00 1.277678417522e+00 1.267610540748e+00 1.239182755711e+00 1.230329468936e+00 1.258901368176e+00 1.306304700124e+00 1.337114796441e+00 1.328652609040e+00 1.285828361403e+00 1.237991585523e+00 1.219207890305e+00 1.241240194471e+00 1.280639242601e+00 1.357574516956e+00 1.442279543457e+00 1.493869417711e+00 1.492125204187e+00 1.439315831777e+00 1.354577879697e+00 1.259677601769e+00 1.182256126126e+00 1.135041121090e+00 1.147347626847e+00 1.214876404520e+00 1.302926821813e+00 1.370448598469e+00 1.389499703174e+00 1.353993758465e+00 1.283508372592e+00 1.219866366563e+00 1.207175802873e+00 1.255465494115e+00 1.327880365477e+00 1.371042000130e+00 1.349223254866e+00 1.262055591789e+00 1.151340109668e+00 1.092074215578e+00 1.138141697166e+00 1.258692377838e+00 1.370928085189e+00 1.408945129419e+00 1.351587025341e+00 1.229967871496e+00 1.128302235159e+00 1.143237657460e+00 1.282286997362e+00 1.454536003225e+00 1.568712035134e+00 1.581987496481e+00 1.505979238155e+00 1.403347324407e+00 1.362802024467e+00 1.430093738409e+00 1.559085401960e+00 1.663900347968e+00 1.686334478158e+00 1.619325372107e+00 1.507220865400e+00 1.427661517594e+00 1.433517685589e+00 1.546354054843e+00 1.698628643868e+00 1.758541988974e+00 1.666854910811e+00 1.446179735127e+00 1.231305230009e+00 1.206602681228e+00 1.387669076741e+00 1.594432529992e+00 1.677996779564e+00 1.588121755130e+00 1.370443050558e+00 1.175977722053e+00 1.202281990354e+00 1.439536409238e+00 1.688712284288e+00 1.802418671521e+00 1.730387628202e+00 1.511165072494e+00 1.279371649814e+00 1.234494493456e+00 1.424398848457e+00 1.671771054542e+00 1.812950983742e+00 1.782366995867e+00 1.603250798055e+00 1.384133327914e+00 1.292983218676e+00 1.406973561034e+00 1.605300675629e+00 1.733798251615e+00 1.718328022600e+00 1.570251599303e+00 1.379413830608e+00 1.286326773612e+00 1.363594987434e+00 1.521834780166e+00 1.627589479071e+00 1.609944113956e+00 1.474297729900e+00 1.295693168274e+00 1.193758978227e+00 1.236981824370e+00 1.377845869327e+00 1.514958341257e+00 1.596834997164e+00 1.595228755828e+00 1.535592832945e+00 1.425303752871e+00 1.344320707707e+00 1.371899391672e+00 1.469749551060e+00 1.539148497120e+00 1.515157559880e+00 1.403555463315e+00 1.283091968392e+00 1.264568501964e+00 1.376250972405e+00 1.522982156682e+00 1.593249024662e+00 1.532340790072e+00 1.358626542329e+00 1.170950898447e+00 1.122024711634e+00 1.261108626218e+00 1.458649299896e+00 1.576862899512e+00 1.555319506834e+00 1.413040581560e+00 1.247408833736e+00 1.203061876641e+00 1.331612048255e+00 1.519978795706e+00 1.634954873516e+00 1.610882262341e+00 1.456422791322e+00 1.253418630914e+00 1.141186798822e+00 1.205591298033e+00 1.361448387901e+00 1.469897694950e+00 1.455932113266e+00 1.321931538092e+00 1.143556215852e+00 1.051072543278e+00 1.119325961183e+00 1.263028388983e+00 1.351974602838e+00 1.318116214654e+00 1.190480236991e+00 1.045310310979e+00 9.524422101458e-01 1.016619181301e+00 1.180260525208e+00 1.316414701126e+00 1.346560194557e+00 1.256912394726e+00 1.094271007844e+00 9.600451484263e-01 9.536230674434e-01 1.053629585024e+00 1.147673712781e+00 1.154791287506e+00 1.060166056021e+00 9.144066256527e-01 8.249932738599e-01 8.742589899193e-01 1.004394841585e+00 1.101775606811e+00 1.102269740303e+00 1.004703118209e+00 8.685774705979e-01 8.007487106121e-01 8.635729953402e-01 9.872806140278e-01 1.070567893520e+00 1.067127212376e+00 9.942905891345e-01 9.243948318034e-01 9.387481733122e-01 1.035419487471e+00 1.130464338227e+00 1.147424293152e+00 1.062848811733e+00 9.207875781179e-01 8.387770487764e-01 9.220459781284e-01 1.108030157826e+00 1.259780028884e+00 1.291171989286e+00 1.181832442591e+00 1.018188465081e+00 8.932900500399e-01 9.177998291175e-01 1.085144323820e+00 1.257093461529e+00 1.372247205297e+00 1.338606186570e+00 1.162169071336e+00 9.288015179520e-01 8.183839358639e-01 9.577812990367e-01 1.203996166740e+00 1.381736615397e+00 1.405993345907e+00 1.260047356375e+00 9.884795437562e-01 7.231969979709e-01 7.029955442478e-01 9.353721741186e-01 1.176559920089e+00 1.293608355919e+00 1.249577975585e+00 1.071853848926e+00 8.570962796006e-01 7.752157481316e-01 9.056701023392e-01 1.102647407640e+00 1.224233406241e+00 1.214948663430e+00 1.087458645307e+00 9.193705553463e-01 8.450902334345e-01 9.406093148991e-01 1.112445657202e+00 1.238155737057e+00 1.259227603355e+00 1.178890736673e+00 1.053946484935e+00 9.777816005676e-01 1.012589086565e+00 1.117360333286e+00 1.203611395174e+00 1.214917517044e+00 1.145013969645e+00 1.034200386929e+00 9.795063351500e-01 9.975516271037e-01 1.056689077773e+00 1.106621204369e+00 1.106916455736e+00 1.083940992831e+00 1.090612637709e+00 1.151441184598e+00 1.232631291100e+00 1.277307625846e+00 1.253709198837e+00 1.179510244849e+00 1.123209134318e+00 1.159946964685e+00 1.286551552372e+00 1.420288020603e+00 1.477486202523e+00 1.419117588678e+00 1.265662803957e+00 1.107089228254e+00 1.078309682491e+00 1.219764467487e+00 1.416384105560e+00 1.542458611444e+00 1.535689896173e+00 1.400879715465e+00 1.211763994896e+00 1.104148204842e+00 1.176733062977e+00 1.358417028263e+00 1.510287475622e+00 1.549250955460e+00 1.463956864394e+00 1.309303889736e+00 1.193674140549e+00 1.210369985065e+00 1.331010318998e+00 1.444470253291e+00 1.468540141692e+00 1.387397611185e+00 1.252915745086e+00 1.168978358309e+00 1.229631342907e+00 1.383840713113e+00 1.540767564708e+00 1.626051451570e+00 1.585895164944e+00 1.389652579754e+00 1.057289810832e+00 7.379499031759e-01 7.691506102304e-01 1.099004413750e+00 1.395430203761e+00 1.512091841535e+00 1.411671931532e+00 1.131573409926e+00 8.044208233423e-01 7.178723120852e-01 9.687638977674e-01 1.256128424834e+00 1.399525394620e+00 1.346304134236e+00 1.121694593386e+00 8.352698684155e-01 7.165606769985e-01 8.907704229271e-01 1.132313354689e+00 1.258958550415e+00 1.211793993916e+00 1.015731101710e+00 7.915018664524e-01 7.678311467025e-01 9.942102393909e-01 1.252120371763e+00 1.390800491187e+00 1.357560319762e+00 1.172643782926e+00 9.382807209085e-01 8.529245956516e-01 1.022233131590e+00 1.279683773135e+00 1.460471922770e+00 1.498985507743e+00 1.405400086586e+00 1.255732164066e+00 1.171694401077e+00 1.229347423614e+00 1.370537756641e+00 1.518243219156e+00 1.611011977650e+00 1.622333590208e+00 1.559279169165e+00 1.460344119699e+00 1.386267071212e+00 1.349435480133e+00 1.333096437309e+00 1.301454774376e+00 1.245666830582e+00 1.193336573982e+00 1.201550057904e+00 1.302880498881e+00 1.456790301364e+00 1.580422451461e+00 1.603072666026e+00 1.495272527171e+00 1.288245502442e+00 1.100850363250e+00 1.116724098500e+00 1.360760158105e+00 1.655920351101e+00 1.845415977580e+00 1.847947600609e+00 1.648294729517e+00 1.301180608261e+00 9.662726673577e-01 9.278998505208e-01 1.204620323540e+00 1.499491806005e+00 1.634733850881e+00 1.552951608032e+00 1.279328754296e+00 9.367378703626e-01 8.066465007469e-01 1.046429387786e+00 1.369137446938e+00 1.555863372897e+00 1.530603668555e+00 1.308284345559e+00 1.005345644891e+00 8.864510903963e-01 1.115636355979e+00 1.448828812667e+00 1.663489536011e+00 1.671120724642e+00 1.475430401770e+00 1.174533916549e+00 9.920862205272e-01 1.127842865885e+00 1.419881230713e+00 1.627741214399e+00 1.638695735642e+00 1.441209296923e+00 1.120081563100e+00 8.980864045662e-01 1.022665329199e+00 1.334618454601e+00 1.570039898505e+00 1.614439479732e+00 1.462362510215e+00 1.210030950637e+00 1.070473558569e+00 1.214508334504e+00 1.499422745909e+00 1.709615736462e+00 1.741899919857e+00 1.599439001059e+00 1.391492741337e+00 1.318791352126e+00 1.489917941413e+00 1.760002717178e+00 1.936085451155e+00 1.915485965071e+00 1.694220984171e+00 1.377932277185e+00 1.206494531941e+00 1.373686651250e+00 1.707724527625e+00 1.955689524140e+00 1.988764372421e+00 1.782747331336e+00 1.408356825023e+00 1.063745614622e+00 1.058233862049e+00 1.359271888285e+00 1.648395142338e+00 1.763409428068e+00 1.729542144251e+00 1.564090067059e+00 1.340145706198e+00 1.185814793212e+00 1.214807065496e+00 1.372710765238e+00 1.515207678317e+00 1.555641703184e+00 1.483429352531e+00 1.359612789084e+00 1.290065761489e+00 1.341249845655e+00 1.460863146584e+00 1.539570179311e+00 1.502325404070e+00 1.337786866384e+00 1.106733507088e+00 9.483415844150e-01 9.935387903536e-01 1.171632347404e+00 1.317212015920e+00 1.334098592474e+00 1.204470685506e+00 9.828585065361e-01 8.094670423247e-01 8.475457469482e-01 1.040207931167e+00 1.207181841526e+00 1.246061408478e+00 1.134472805965e+00 9.207240461323e-01 7.449347124035e-01 7.953842652555e-01 1.025196300042e+00 1.244810812689e+00 1.348411374345e+00 1.305799937275e+00 1.142464416344e+00 9.366886596635e-01 8.117853253744e-01 8.449350439235e-01 9.568381835071e-01 1.030718710622e+00 1.015307747001e+00 9.230655615112e-01 8.197799906408e-01 8.085128432008e-01 8.936580617282e-01 9.790049757845e-01 9.915641143583e-01 9.167611297740e-01 8.119443519700e-01 7.844681973241e-01 8.879453713837e-01 1.046877659817e+00 1.163337169670e+00 1.187884791394e+00 1.123564726426e+00 1.020255616334e+00 9.558870864808e-01 9.774328164255e-01 1.048427674276e+00 1.095224092035e+00 1.073184939068e+00 9.875441093761e-01 8.919371666164e-01 8.616562516555e-01 9.196732080960e-01 1.005075044324e+00 1.042930829402e+00 9.960057048315e-01 8.751172490866e-01 7.422782538771e-01 6.961208999065e-01 7.744504129206e-01 8.969891970436e-01 9.759587076161e-01 9.747414782598e-01 9.064725258437e-01 8.276266017525e-01 8.119433175926e-01 8.808057746943e-01 9.776066962646e-01 1.033661899279e+00 1.013005191200e+00 9.186129260893e-01 7.903640117379e-01 6.975038250797e-01 7.140872762344e-01 7.921075421872e-01 8.597090249699e-01 8.799065458591e-01 8.266696717907e-01 6.902283695504e-01 4.929873545439e-01 3.783372738555e-01 4.964423587405e-01 6.947534232100e-01 8.328521334394e-01 8.646230836223e-01 7.950963988163e-01 6.778635265257e-01 6.170536888033e-01 6.887643370288e-01 8.296260481402e-01 9.368474000516e-01 9.541975948235e-01 8.741109820641e-01 7.373185528382e-01 6.397734680515e-01 6.808027574512e-01 8.232894431876e-01 9.547230645219e-01 1.003990868830e+00 9.504013750057e-01 8.188051745294e-01 6.861093714890e-01 6.667940855556e-01 7.858089712318e-01 9.403209438918e-01 1.039620302263e+00 1.046139094146e+00 9.673797677282e-01 8.532017002667e-01 7.875470178171e-01 8.301937342057e-01 9.446608310957e-01 1.050253828804e+00 1.094861044159e+00 1.067745860499e+00 9.942214882582e-01 9.245369845982e-01 9.050176868569e-01 9.381317193775e-01 1.003124827076e+00 1.059120086256e+00 1.061052267860e+00 1.000066064516e+00 9.103911569830e-01 8.463173778416e-01 8.459813453697e-01 8.941209676635e-01 9.427472411739e-01 9.571644823082e-01 9.345792675640e-01 9.010876383360e-01 8.935459092111e-01 9.285406287456e-01 9.862523684085e-01 1.030620697554e+00 1.036560706307e+00 1.001578882575e+00 9.453835257024e-01 9.003666597681e-01 8.924196336489e-01 9.224814032224e-01 9.703423662381e-01 1.014620189676e+00 1.044067280557e+00 1.055657142224e+00 1.047722673295e+00 1.016780186253e+00 9.617752091316e-01 8.935671096491e-01 8.421658185935e-01 8.457488287770e-01 9.141701825639e-01 1.011176349978e+00 1.083866620933e+00 1.093871396237e+00 1.031221853633e+00 9.220776820596e-01 8.319079945163e-01 8.353072213832e-01 9.341134510751e-01 1.052473534431e+00 1.117923256153e+00 1.099828795146e+00 1.031242908340e+00 9.850191161080e-01 1.016657142898e+00 1.130599699584e+00 1.272232902707e+00 1.377297122145e+00 1.403161702626e+00 1.336916356153e+00 1.198756570694e+00 1.045851089340e+00 9.645183822023e-01 1.009849584341e+00 1.137995687563e+00 1.260107354804e+00 1.314636204088e+00 1.282652268249e+00 1.187255220311e+00 1.091945304975e+00 1.077705792442e+00 1.174256222544e+00 1.326344741423e+00 1.454584036976e+00 1.505944957585e+00 1.464333037220e+00 1.350321829773e+00 1.218376966536e+00 1.140669992722e+00 1.158198877286e+00 1.238376756311e+00 1.310483226046e+00 1.321739806933e+00 1.257550614200e+00 1.143489655443e+00 1.040689807158e+00 1.018106046347e+00 1.090263053613e+00 1.200752646091e+00 1.282206678652e+00 1.298227520312e+00 1.250865748130e+00 1.177475097913e+00 1.136194539725e+00 1.167444657894e+00 1.256175514821e+00 1.348595674397e+00 1.396347023190e+00 1.379221259031e+00 1.309066131557e+00 1.224811930201e+00 1.175000004199e+00 1.184548708169e+00 1.233531513709e+00 1.278506112613e+00 1.288020079299e+00 1.259815311724e+00 1.220181999689e+00 1.207796167558e+00 1.243251476736e+00 1.309169302689e+00 1.365771629959e+00 1.381020348550e+00 1.349316788246e+00 1.296254753026e+00 1.268352532297e+00 1.301494456648e+00 1.386958502224e+00 1.477914862455e+00 1.525570191741e+00 1.504997063339e+00 1.424885631045e+00 1.327485284921e+00 1.273229721140e+00 1.299208588460e+00 1.383038839649e+00 1.465602017318e+00 1.498617980644e+00 1.468811765344e+00 1.402084641934e+00 1.352735449705e+00 1.368235716638e+00 1.444437830768e+00 1.526520766423e+00 1.553148090037e+00 1.491065073288e+00 1.350692333035e+00 1.195107900272e+00 1.129869857039e+00 1.218285036792e+00 1.396555709841e+00 1.549124631879e+00 1.593339292446e+00 1.495442184289e+00 1.272282412330e+00 1.005439526953e+00 8.679876167148e-01 9.988448856224e-01 1.267273982537e+00 1.490295302090e+00 1.571959783778e+00 1.480682877453e+00 1.238725283571e+00 9.384436103865e-01 7.921217424809e-01 9.737393439661e-01 1.297515875490e+00 1.557472304828e+00 1.658239487378e+00 1.567983340235e+00 1.303093570351e+00 9.352840191051e-01 6.515782213618e-01 7.529825119534e-01 1.089387067226e+00 1.381319830019e+00 1.521055293966e+00 1.476164431223e+00 1.260071659817e+00 9.306903799059e-01 6.208621381380e-01 5.926348334253e-01 8.382323380012e-01 1.082836649503e+00 1.209123432056e+00 1.191126329238e+00 1.055421318392e+00 8.817614641588e-01 8.017656589989e-01 8.941331633262e-01 1.070069727811e+00 1.208059956053e+00 1.244572682287e+00 1.169513489786e+00 1.020447376984e+00 8.845376664115e-01 8.691419317686e-01 9.874720280412e-01 1.140642636463e+00 1.235844567163e+00 1.228352676205e+00 1.116431420524e+00 9.381374522919e-01 7.747116954534e-01 7.302025070957e-01 8.206836309167e-01 9.478695604034e-01 1.025826690973e+00 1.021692524918e+00 9.468175527411e-01 8.507311156919e-01 8.064777138365e-01 8.548569749172e-01 9.570792247252e-01 1.042889760441e+00 1.064606548837e+00 1.008266318473e+00 8.924738431897e-01 7.680278735934e-01 7.069935518318e-01 7.459442242398e-01 8.386403572489e-01 9.142158632329e-01 9.296213554888e-01 8.743148522031e-01 7.663934310740e-01 6.523473947940e-01 5.998204203378e-01 6.455095356877e-01 7.481270287144e-01 8.448947780875e-01 8.983751521084e-01 8.969680082297e-01 8.483750707517e-01 7.750918078097e-01 7.093607138997e-01 6.811150271732e-01 6.983419656318e-01 7.410345476832e-01 7.789206128700e-01 7.885362825127e-01 7.589047873489e-01 6.934724407316e-01 6.142106624838e-01 5.659009024194e-01 5.969704119639e-01 7.068726090973e-01 8.481336107062e-01 9.736145527988e-01 1.053386504724e+00 1.075306675174e+00 1.045322157053e+00 9.876677971139e-01 9.400955886281e-01 9.362006458818e-01 9.797566800474e-01 1.041787207183e+00 1.085344542768e+00 1.086934777047e+00 1.043966285444e+00 9.742284787444e-01 9.088637700406e-01 8.753207591036e-01 8.761774773881e-01 8.877416420418e-01 8.828703025199e-01 8.528122347507e-01 8.156494726857e-01 8.088379734192e-01 8.585619490585e-01 9.493970717956e-01 1.037038522305e+00 1.080484873725e+00 1.059647665669e+00 9.823864396422e-01 8.883885979739e-01 8.417823760456e-01 8.855727554495e-01 9.907793186196e-01 1.088268057218e+00 1.122472630552e+00 1.068189068030e+00 9.331881349146e-01 7.644503487770e-01 6.583122382442e-01 7.063667456646e-01 8.627811181746e-01 1.018180154186e+00 1.106417141491e+00 1.105964928421e+00 1.030528898116e+00 9.256262541788e-01 8.580751416060e-01 8.739501946119e-01 9.509063927906e-01 1.027176260833e+00 1.057458975205e+00 1.031635276557e+00 9.735167764737e-01 9.293771115432e-01 9.367498067069e-01 9.874363537060e-01 1.034627897490e+00 1.032624124888e+00 9.626562378872e-01 8.440904624093e-01 7.422757540977e-01 7.455327631646e-01 8.650543121174e-01 1.016497380858e+00 1.118091780568e+00 1.127645902059e+00 1.042992306000e+00 9.060000913054e-01 8.089048356007e-01 8.479242039870e-01 1.001977096415e+00 1.163196902177e+00 1.246217944333e+00 1.210362508795e+00 1.056957993996e+00 8.371764768563e-01 6.818836169382e-01 7.543542562535e-01 9.911095163865e-01 1.221066279186e+00 1.347011559252e+00 1.328220939223e+00 1.163742105172e+00 8.932134041597e-01 6.244732249921e-01 5.869840707447e-01 8.230319674089e-01 1.096169547016e+00 1.278823302232e+00 1.326127988121e+00 1.236224863532e+00 1.044370323642e+00 8.302585214500e-01 7.243919372029e-01 8.059701227302e-01 9.763715840615e-01 1.112877752364e+00 1.156872078558e+00 1.097815575666e+00 9.610151849769e-01 8.052463738980e-01 7.151611717224e-01 7.430216492924e-01 8.420752173925e-01 9.323250320816e-01 9.681441479392e-01 9.404057834604e-01 8.662564295140e-01 7.801482128082e-01 7.208522868744e-01 7.104778720406e-01 7.416467559332e-01 7.930082154549e-01 8.500843844374e-01 9.073571867969e-01 9.593054032181e-01 9.941167218370e-01 9.959629028448e-01 9.536057042627e-01 8.710672126468e-01 7.780372513581e-01 7.321594998440e-01 7.817446262177e-01 9.060889106512e-01 1.038653015565e+00 1.122312002442e+00 1.126550579139e+00 1.050219709178e+00 9.266407159021e-01 8.298746550252e-01 8.464149483619e-01 9.808307680166e-01 1.149971122193e+00 1.272921165969e+00 1.303237738459e+00 1.227799078498e+00 1.066830248817e+00 8.815087134512e-01 7.806799600780e-01 8.486017994574e-01 1.023328239487e+00 1.189109230934e+00 1.273638533960e+00 1.247679421103e+00 1.116521103541e+00 9.219437010792e-01 7.561047950089e-01 7.467949871293e-01 9.059345529960e-01 1.111297830416e+00 1.265477463809e+00 1.322327275089e+00 1.271630323464e+00 1.134078112824e+00 9.641867353652e-01 8.519758070546e-01 8.759927222527e-01 1.008314875261e+00 1.152823177684e+00 1.236510555141e+00 1.225622499954e+00 1.119672891426e+00 9.508533011426e-01 7.909850906695e-01 7.424761285268e-01 8.398756191054e-01 9.961911750580e-01 1.117597599899e+00 1.154504455967e+00 1.094983085086e+00 9.604459581712e-01 8.093868772101e-01 7.345134855798e-01 7.930714917445e-01 9.267061188572e-01 1.041711818472e+00 1.081525569587e+00 1.029730580770e+00 9.062344518656e-01 7.706579792621e-01 7.154231029950e-01 7.874132395138e-01 9.208665677988e-01 1.026161645473e+00 1.052723214792e+00 9.909369026906e-01 8.709512060527e-01 7.663666997434e-01 7.676939982097e-01 8.831835005341e-01 1.027560694850e+00 1.120615230105e+00 1.122237801705e+00 1.030774142885e+00 8.833589067083e-01 7.594486496695e-01 7.496377698421e-01 8.505564368370e-01 9.672305219137e-01 1.020884810932e+00 9.806878552918e-01 8.632772383691e-01 7.406687895460e-01 7.323169782437e-01
 8.310880412994e-01 8.275110771043e-01 8.122643511955e-01 7.902191135870e-01 7.699879429870e-01 7.590039212703e-01 7.630961651609e-01 7.689701437986e-01 7.495760827344e-01 7.342079049387e-01 7.430130186262e-01 7.779846903429e-01 8.159933507389e-01 8.275310298377e-01 7.956836321470e-01 7.259947696835e-01 6.502492083036e-01 6.178010167050e-01 6.550247443542e-01 7.319633920266e-01 7.970853559073e-01 8.162035427188e-01 7.810965147951e-01 7.081016937734e-01 6.336606411027e-01 5.982840458999e-01 6.130974363739e-01 6.487516891313e-01 6.690890521840e-01 6.582634177477e-01 6.250607925272e-01 5.962403756714e-01 5.982844464073e-01 6.334886293610e-01 6.793714798898e-01 7.112554639136e-01 7.175534798537e-01 7.013548970237e-01 6.747344884578e-01 6.495955141809e-01 6.299077186061e-01 6.117794945105e-01 5.915514622849e-01 5.737352950908e-01 5.709525696766e-01 5.937382408638e-01 6.392659973392e-01 6.933041302342e-01 7.419189996314e-01 7.800019121547e-01 8.105646536551e-01 8.380072146217e-01 8.610358172546e-01 8.710257332264e-01 8.568568514617e-01 8.121624892807e-01 7.406036261338e-01 6.571645827927e-01 5.838952187587e-01 5.377405420840e-01 5.165343801727e-01 5.016446109865e-01 4.771386340708e-01 4.444153496193e-01 4.241219967659e-01 4.412554155995e-01 4.979731657570e-01 5.725472436671e-01 6.431140253971e-01 6.999679566099e-01 7.443331652867e-01 7.816009263197e-01 8.139502269326e-01 8.370102464222e-01 8.429351713509e-01 8.267453623431e-01 7.911749256525e-01 7.469343378419e-01 7.070107259744e-01 6.770176604802e-01 6.495484023135e-01 6.095095380917e-01 5.457303871328e-01 4.603135923469e-01 3.740542323228e-01 3.248617601906e-01 3.352750057048e-01 3.761766361622e-01 4.169827271739e-01 4.230658848051e-01 3.898109770731e-01 3.368382114090e-01 2.841737690057e-01 2.675383055406e-01 3.102944965853e-01 3.926090199906e-01 4.847622935999e-01 5.842692841632e-01 6.715453033739e-01 7.447508504952e-01 8.016941862672e-01 8.382735388377e-01 8.497452002531e-01 8.337046884133e-01 7.929615855152e-01 7.366504644914e-01 6.782891932514e-01 6.302178945864e-01 5.966522376876e-01 5.718265001704e-01 5.466541237572e-01 5.180742278626e-01 4.933569267388e-01 4.854381172360e-01 5.000360386277e-01 5.269175197059e-01 5.467001489643e-01 5.434013356968e-01 5.120797651758e-01 4.621896734284e-01 4.180037580074e-01 4.089282172402e-01 4.426055882619e-01 4.956664425858e-01 5.393335968511e-01 5.574870684172e-01 5.493415229001e-01 5.274547551260e-01 5.118629510285e-01 5.174702043507e-01 5.415364364693e-01 5.666525946975e-01 5.749429104503e-01 5.581284214703e-01 5.209865083097e-01 4.806996019475e-01 4.601325953472e-01 4.716911953666e-01 5.068500655386e-01 5.471234262222e-01 5.797239303013e-01 6.023096407410e-01 6.193975863570e-01 6.354755376812e-01 6.493373063042e-01 6.542925975783e-01 6.440901410318e-01 6.202919155487e-01 5.964661654023e-01 5.937374086331e-01 6.240926436582e-01 6.759534780405e-01 7.219986565858e-01 7.368346771051e-01 7.079512827350e-01 6.406936536825e-01 5.611380338573e-01 5.128331109251e-01 5.277455552772e-01 5.881838989956e-01 6.493915809530e-01 6.806227639513e-01 6.758979974425e-01 6.518407652881e-01 6.392531843072e-01 6.623378682996e-01 7.173740416082e-01 7.792426631980e-01 8.249706727649e-01 8.467089403506e-01 8.521252224336e-01 8.567187179324e-01 8.714881897279e-01 8.941557779284e-01 9.120723323050e-01 9.134022933390e-01 9.162308276286e-01 9.100829714340e-01 9.119190718026e-01 9.438967489025e-01 9.950472295587e-01 1.042126927339e+00 1.071999713333e+00 1.080653053561e+00 1.020910542060e+00 9.331855281332e-01 8.741960964961e-01 8.839671129750e-01 9.524387225510e-01 1.036034092420e+00 1.097799503451e+00 1.121562085512e+00 1.107391732614e+00 1.063153799474e+00 9.987731317565e-01 9.262439385786e-01 8.639176328773e-01 8.369831593177e-01 8.627669786540e-01 9.305692068463e-01 1.005648450560e+00 1.052356004962e+00 1.051527860897e+00 1.007764492625e+00 9.491735258970e-01 9.141810051314e-01 9.216404565187e-01 9.502111184505e-01 9.573994085759e-01 9.125824442197e-01 8.157670746074e-01 7.057387226945e-01 6.533966487208e-01 7.010761628623e-01 8.027040542931e-01 8.864165681025e-01 9.156337277869e-01 8.969473331015e-01 8.720409936931e-01 8.892781260384e-01 9.558264341422e-01 1.028090404426e+00 1.054153387047e+00 1.011940403000e+00 9.220706091269e-01 7.882371595407e-01 7.570887961610e-01 8.340646843617e-01 9.479925772473e-01 1.018902592979e+00 1.008032533899e+00 9.230674785642e-01 8.175909792377e-01 7.739850062690e-01 8.292008465226e-01 9.244143404998e-01 9.790837855129e-01 9.522571357281e-01 8.537792779116e-01 7.467884285905e-01 7.262753936838e-01 8.181242045569e-01 9.400564626504e-01 1.007341186029e+00 9.852482376276e-01 8.933322127316e-01 8.059115813680e-01 8.171387370505e-01 9.337072303922e-01 1.065292822869e+00 1.128198113144e+00 1.086697899103e+00 9.564364106946e-01 8.091159327926e-01 7.596723254303e-01 8.533722161837e-01 9.962336059074e-01 1.085497190878e+00 1.075474926424e+00 9.741901376343e-01 8.386926425300e-01 7.616823560254e-01 7.986551137851e-01 8.961031319360e-01 9.703550960038e-01 9.890901764045e-01 9.997531964014e-01 1.030514748688e+00 1.086730466724e+00 1.148212607324e+00 1.171594834806e+00 1.104670733652e+00 9.687437826785e-01 8.300742758082e-01 7.955553961521e-01 8.995815806371e-01 1.050928669516e+00 1.151557098127e+00 1.153798526768e+00 1.058631521684e+00 9.136512303431e-01 8.099781275065e-01 8.298035291922e-01 9.459812018305e-01 1.062951025072e+00 1.114122690137e+00 1.079516848203e+00 9.777558906994e-01 8.583884324516e-01 7.858697779657e-01 7.963279367619e-01 8.632858840851e-01 9.360546483363e-01 9.847506002938e-01 1.004715524826e+00 1.004362339965e+00 9.925770562517e-01 9.725710195875e-01 9.445414885713e-01 9.122315268509e-01 8.854685463076e-01 8.737996265092e-01 8.764585217803e-01 8.805288951930e-01 8.712178353489e-01 8.445273694830e-01 8.126308227050e-01 7.971140504979e-01 8.100640295517e-01 8.399033453659e-01 8.671476887978e-01 8.861035641856e-01 8.873259941761e-01 8.616210012031e-01 8.108867935326e-01 7.570205741820e-01 7.404945295128e-01 7.760348370532e-01 8.328573948472e-01 8.693182893084e-01 8.651744102702e-01 8.289811005038e-01 7.896663861877e-01 7.744092236065e-01 7.836969312327e-01 7.932131837492e-01 7.815336920390e-01 7.513366536984e-01 7.298639212541e-01 7.442516183998e-01 7.871819072811e-01 8.185940876834e-01 7.991038677939e-01 7.156365627355e-01 5.969435855637e-01 5.260875754770e-01 5.835071552924e-01 7.189014191648e-01 8.295444024706e-01 8.543439760723e-01 7.772488100463e-01 6.285299634998e-01 5.051752992914e-01 5.445289402378e-01 7.110299814146e-01 8.643430865792e-01 9.255601213142e-01 8.699875687281e-01 7.159285238825e-01 5.331817280419e-01 4.625848430240e-01 5.709437701925e-01 7.173281410642e-01 7.922842349710e-01 7.568859936824e-01 6.447359839770e-01 4.831535555648e-01 3.284963845366e-01 2.894958900262e-01 3.688016055502e-01 4.609379617048e-01 4.883501100987e-01 4.285033024209e-01 3.106702302251e-01 2.275243306332e-01 2.952690542418e-01 4.156641248089e-01 4.854510010128e-01 4.693930609375e-01 3.683326953958e-01 2.251336326669e-01 2.032895552788e-01 3.601033415275e-01 5.132229388237e-01 5.939340785227e-01 5.812195461118e-01 4.842702894835e-01 3.517997788873e-01 3.013210838930e-01 4.004955629814e-01 5.268096557470e-01 5.906674985506e-01 5.611621407178e-01 4.448025042703e-01 2.979000382058e-01 2.853559106165e-01 4.491101964793e-01 6.199970772227e-01 7.185017627785e-01 7.172848131405e-01 6.202356329299e-01 4.647633877803e-01 3.437449863146e-01 3.813905386326e-01 5.123163876772e-01 6.117542889024e-01 6.301971571686e-01 5.636652681846e-01 4.444707740474e-01 3.526632409276e-01 3.957452794117e-01 5.158331473406e-01 6.174551171185e-01 6.635683634835e-01 6.392441000234e-01 5.483377964405e-01 4.301615064467e-01 3.778467404592e-01 4.652093536614e-01 6.055837361267e-01 7.069913051469e-01 7.328324729500e-01 6.868341909223e-01 6.092168952740e-01 5.680570441492e-01 6.061345809902e-01 6.866914491362e-01 7.467395995193e-01 7.546708999885e-01 7.206948474836e-01 6.915853447699e-01 7.187242706013e-01 8.007650646174e-01 8.841171391355e-01 9.159786182254e-01 8.742679146955e-01 7.777266696909e-01 6.918710194478e-01 7.010236285929e-01 8.090858658788e-01 9.319325424350e-01 9.936946303814e-01 9.613883986444e-01 8.476499330527e-01 7.181806854584e-01 6.847646112817e-01 7.932997799627e-01 9.522037971963e-01 1.062151720002e+00 1.075715993936e+00 9.941670406452e-01 8.669652997831e-01 7.883557675114e-01 8.349366468812e-01 9.676647631602e-01 1.090676204022e+00 1.142451040269e+00 1.109824623009e+00 1.022404098249e+00 9.416244975654e-01 9.255851191231e-01 9.744701488817e-01 1.034198473153e+00 1.055030832783e+00 1.024560709116e+00 9.691959244981e-01 9.361828160943e-01 9.537810705165e-01 1.001375124337e+00 1.033288595288e+00 1.020795884972e+00 9.722063847216e-01 9.303186860795e-01 9.414854706956e-01 1.005472515802e+00 1.071940851207e+00 1.087701372309e+00 1.032009476828e+00 9.315546284583e-01 8.625826613911e-01 9.035887353304e-01 1.038271003760e+00 1.175046572324e+00 1.236737064253e+00 1.191078427017e+00 1.055733207080e+00 9.057064742116e-01 8.615055454700e-01 9.736393861563e-01 1.147334247361e+00 1.270571302201e+00 1.284837528220e+00 1.184146760966e+00 1.012602922247e+00 8.670901008705e-01 8.586497283304e-01 9.834141239716e-01 1.144861505296e+00 1.284001117942e+00 1.351692626249e+00 1.332544095979e+00 1.240265815280e+00 1.092247848782e+00 9.358018127943e-01 9.045826967314e-01 1.027192118434e+00 1.193034248691e+00 1.295320866365e+00 1.289642115165e+00 1.190665104615e+00 1.066704998387e+00 1.015326320772e+00 1.079015242701e+00 1.192635963925e+00 1.264572264896e+00 1.247729517030e+00 1.153814954190e+00 1.051309677056e+00 1.034049729748e+00 1.128609739440e+00 1.258701092516e+00 1.332499671497e+00 1.302810197876e+00 1.179539961753e+00 1.034493206330e+00 9.852087162816e-01 1.088072913181e+00 1.259238872297e+00 1.384800388495e+00 1.401866899181e+00 1.306271447166e+00 1.151880306685e+00 1.044310723142e+00 1.075267967616e+00 1.211561789714e+00 1.340322716824e+00 1.378722755770e+00 1.302284283125e+00 1.144828249408e+00 9.982876421777e-01 9.762667996891e-01 1.092638426648e+00 1.236243460268e+00 1.344811373598e+00 1.377495292704e+00 1.315984308397e+00 1.120124885200e+00 8.758541629991e-01 7.747423290244e-01 9.341688761473e-01 1.180685284199e+00 1.340367948959e+00 1.340620973497e+00 1.182725461122e+00 9.401961034329e-01 7.786393829051e-01 8.558421161235e-01 1.060919735832e+00 1.205682838498e+00 1.200765908099e+00 1.038096561317e+00 7.861616638663e-01 6.275195906635e-01 7.480942491896e-01 9.892951723807e-01 1.151617273574e+00 1.155043307362e+00 9.955891362532e-01 7.416035009992e-01 5.802633197325e-01 7.138090952371e-01 9.725607531708e-01 1.157769327829e+00 1.198051586352e+00 1.098380701428e+00 9.316587777325e-01 8.351889943003e-01 9.062609219647e-01 1.060689198605e+00 1.164362140030e+00 1.152929409891e+00 1.038626318590e+00 9.095068621502e-01 8.980618332926e-01 1.033333186464e+00 1.198157388570e+00 1.298220845331e+00 1.328487484799e+00 1.275872062495e+00 1.175592493841e+00 1.091179151408e+00 1.072681989875e+00 1.145012141325e+00 1.231001023886e+00 1.257197469414e+00 1.189122527398e+00 1.046579254149e+00 9.126903470422e-01 9.025243176641e-01 1.029942440460e+00 1.182678330952e+00 1.257668523216e+00 1.213151432707e+00 1.070926472033e+00 9.212343714008e-01 8.963995475819e-01 1.025128286401e+00 1.186899377405e+00 1.267465909430e+00 1.219474568379e+00 1.061654748639e+00 8.836974939115e-01 8.311267562978e-01 9.510399577477e-01 1.113434277830e+00 1.193002216700e+00 1.139822993988e+00 9.739901252763e-01 7.924031440527e-01 7.563176138640e-01 9.020382718227e-01 1.075224089473e+00 1.149873841543e+00 1.080010475205e+00 8.874427602074e-01 6.747522230525e-01 6.368776420515e-01 8.130171468289e-01 1.006509140677e+00 1.087040190035e+00 1.014545374710e+00 8.164388743068e-01 6.117237409496e-01 6.299967297690e-01 8.680923088209e-01 1.140866111806e+00 1.334126533742e+00 1.355648287977e+00 1.242273028020e+00 1.055988107347e+00 9.204993128511e-01 9.491244515056e-01 1.080172815806e+00 1.169924335491e+00 1.135091505177e+00 9.686163213562e-01 7.410223123257e-01 6.235060282875e-01 7.440173921771e-01 9.470373482333e-01 1.071029619119e+00 1.059042366331e+00 9.322675808422e-01 7.940302875362e-01 8.047874631829e-01 9.849988717213e-01 1.186865944682e+00 1.293141459430e+00 1.259558280397e+00 1.106949819043e+00 9.258531069211e-01 8.641863955152e-01 9.808773416764e-01 1.153615804250e+00 1.255555678390e+00 1.236059892745e+00 1.115140912933e+00 9.788056546871e-01 9.463942474341e-01 1.046600853908e+00 1.175426783058e+00 1.225441445744e+00 1.150770754555e+00 9.728177584903e-01 7.916535388943e-01 7.707941867117e-01 9.354027989566e-01 1.128750401306e+00 1.234775552300e+00 1.203090716944e+00 1.044600128806e+00 8.120063535407e-01 6.594333798079e-01 7.415099637894e-01 9.468913077643e-01 1.103077015010e+00 1.135936637504e+00 1.041280258602e+00 8.704859254323e-01 7.294338228626e-01 7.277145507777e-01 8.372348312185e-01 9.407027566225e-01 9.708148793339e-01 9.262281156630e-01 8.562755537908e-01 8.311245657741e-01 8.769991256997e-01 9.465156543580e-01 9.773369961845e-01 9.434924308978e-01 8.687865848991e-01 8.201652724302e-01 8.582235837960e-01 9.643571197362e-01 1.065289478662e+00 1.104624459461e+00 1.069595143443e+00 9.942070373147e-01 9.491618123171e-01 9.925221063140e-01 1.106199612347e+00 1.220505778692e+00 1.279138945573e+00 1.264010161743e+00 1.195172171260e+00 1.120324542428e+00 1.088045101471e+00 1.109619890373e+00 1.157967532489e+00 1.205200932395e+00 1.242174409824e+00 1.263761140132e+00 1.242743770570e+00 1.157127012580e+00 1.054882985611e+00 1.004622667778e+00 1.040916887833e+00 1.129936757249e+00 1.212178554513e+00 1.252030117021e+00 1.248694174086e+00 1.226443884953e+00 1.214425030144e+00 1.224312406610e+00 1.243783654495e+00 1.252429792791e+00 1.241484730374e+00 1.220289769133e+00 1.206676689491e+00 1.208384364780e+00 1.212653269960e+00 1.195777489683e+00 1.143006178146e+00 1.063124602364e+00 9.896857063082e-01 9.608175327567e-01 9.815993291630e-01 1.013664410968e+00 1.009716165909e+00 9.479799092285e-01 8.481486520304e-01 7.734993080126e-01 7.919814129854e-01 8.922454897387e-01 9.948149386364e-01 1.033050764658e+00 9.852147484402e-01 8.822384044819e-01 8.106326543288e-01 8.604106115678e-01 1.009267906436e+00 1.157867852123e+00 1.228597966400e+00 1.223261990564e+00 1.146032642700e+00 1.017527710028e+00 8.909739256697e-01 8.497747151520e-01 9.395706212317e-01 1.107334542197e+00 1.253885194452e+00 1.274092511137e+00 1.150158666377e+00 9.229802750513e-01 7.216190906116e-01 7.522062251053e-01 9.944147884444e-01 1.244271210285e+00 1.382677047852e+00 1.368196018453e+00 1.215742265271e+00 9.991183878423e-01 8.592742743997e-01 9.177364821953e-01 1.099720761940e+00 1.257018953261e+00 1.312174524366e+00 1.257732507251e+00 1.141516024004e+00 1.048642926327e+00 1.045927926410e+00 1.111640745050e+00 1.166265428389e+00 1.154646222338e+00 1.080181901002e+00 1.006333574417e+00 1.019034571069e+00 1.132476256896e+00 1.267143094501e+00 1.335188042460e+00 1.293200180705e+00 1.156076809064e+00 1.007148261791e+00 9.796820483481e-01 1.120540808461e+00 1.319254763529e+00 1.451766522900e+00 1.453701845203e+00 1.322192658911e+00 1.118824218185e+00 9.769463763078e-01 1.055745789552e+00 1.276122644154e+00 1.520626052705e+00 1.657882295407e+00 1.627326732244e+00 1.401194148245e+00 1.087601897679e+00 9.073098813508e-01 1.041854897013e+00 1.314290422276e+00 1.499524348892e+00 1.501592250178e+00 1.319079307439e+00 1.041810604376e+00 8.822533803725e-01 1.027355039809e+00 1.314244753087e+00 1.520787140509e+00 1.545061091143e+00 1.375838988771e+00 1.090452016699e+00 8.948441522123e-01 1.022007283531e+00 1.340405737335e+00 1.603494061982e+00 1.689416815240e+00 1.568865902766e+00 1.291137295841e+00 1.006733567581e+00 9.673692498372e-01 1.210003240918e+00 1.486733303083e+00 1.626259030035e+00 1.570095109826e+00 1.342267268313e+00 1.056174188241e+00 9.332242237332e-01 1.101307092419e+00 1.369944627396e+00 1.545199905956e+00 1.550258949269e+00 1.398251482903e+00 1.190835244256e+00 1.111131773237e+00 1.259471192183e+00 1.548565103678e+00 1.764752383270e+00 1.808753539143e+00 1.670703112413e+00 1.438103387036e+00 1.295151378571e+00 1.400747002597e+00 1.670028243614e+00 1.907027112938e+00 1.987940071185e+00 1.877427299251e+00 1.620992024178e+00 1.351737940113e+00 1.266849389063e+00 1.430656407063e+00 1.675129250970e+00 1.830630461403e+00 1.822283913655e+00 1.656657367994e+00 1.412795583793e+00 1.235049265549e+00 1.251670241477e+00 1.418869393375e+00 1.589383634686e+00 1.667926704968e+00 1.636361033290e+00 1.536912851842e+00 1.446320829191e+00 1.425781591123e+00 1.467530584052e+00 1.508869912552e+00 1.495009184578e+00 1.416864047385e+00 1.316116072099e+00 1.262280862307e+00 1.293501491354e+00 1.371684522646e+00 1.420525462572e+00 1.384925173440e+00 1.255926223201e+00 1.077754504133e+00 9.485348797669e-01 9.813877970024e-01 1.156755116061e+00 1.353571314277e+00 1.481706860420e+00 1.466339636043e+00 1.312751333718e+00 1.123692242226e+00 1.045279209890e+00 1.135383363408e+00 1.283090324719e+00 1.363251464793e+00 1.328501590159e+00 1.211568439657e+00 1.111874493880e+00 1.130584762476e+00 1.251308030133e+00 1.360042124935e+00 1.362109272232e+00 1.227078736027e+00 9.994260566969e-01 8.208232907017e-01 8.735208620130e-01 1.102755038034e+00 1.313725299959e+00 1.393901953740e+00 1.311461425996e+00 1.100559139924e+00 8.702127428580e-01 8.011433364957e-01 9.481660430447e-01 1.142435591048e+00 1.246291864665e+00 1.214541381730e+00 1.072411787161e+00 9.094524280853e-01 8.541820809994e-01 9.445272725663e-01 1.071565358104e+00 1.127267741282e+00 1.072457240143e+00 9.359808102894e-01 8.132569674106e-01 8.206960901055e-01 9.499496109269e-01 1.077906786612e+00 1.143964516540e+00 1.127740933267e+00 1.020086929133e+00 8.233141857506e-01 6.418923373172e-01 6.354372993345e-01 7.987648396263e-01 9.682705289786e-01 1.040001119291e+00 9.807199421330e-01 8.086382246743e-01 5.988962605221e-01 5.085151440792e-01 6.282028344736e-01 8.053788917694e-01 9.143993659015e-01 9.154224975952e-01 8.217244492482e-01 6.923945373505e-01 6.230596226441e-01 6.685061780808e-01 7.656558612213e-01 8.283122857028e-01 8.195137587465e-01 7.530990611715e-01 6.864590940402e-01 6.889118776450e-01 7.665427213170e-01 8.549503381394e-01 8.924659623324e-01 8.545560056827e-01 7.583126630770e-01 6.641727555374e-01 6.531651948155e-01 7.392628129956e-01 8.493030813998e-01 9.131486573008e-01 9.011096625633e-01 8.239901278247e-01 7.316518192303e-01 6.975617946235e-01 7.540574836180e-01 8.501119717784e-01 9.162030616928e-01 9.222591546322e-01 8.717934060426e-01 8.008431457082e-01 7.486168241824e-01 7.458812683796e-01 8.108183300780e-01 9.081074216055e-01 9.845796980600e-01 1.006479086484e+00 9.718217710129e-01 9.129881854365e-01 8.869223733565e-01 9.336960029738e-01 1.032858481160e+00 1.126383269634e+00 1.167653631172e+00 1.143256368258e+00 1.077729873166e+00 1.026661752202e+00 1.042091059528e+00 1.120395410901e+00 1.204530250203e+00 1.236353564204e+00 1.190494528329e+00 1.086229042246e+00 9.896722309508e-01 9.841561728108e-01 1.084947514513e+00 1.216108627529e+00 1.291310951753e+00 1.262311562537e+00 1.127545668057e+00 9.380343802859e-01 8.068400489829e-01 8.483430322120e-01 1.017588445393e+00 1.180973315565e+00 1.253914098900e+00 1.210484985125e+00 1.073377820143e+00 9.129725064876e-01 8.348623572712e-01 8.987403597352e-01 1.041345790599e+00 1.140335587118e+00 1.201577221096e+00 1.148879588349e+00 1.018408294911e+00 9.067202510749e-01 9.136558193648e-01 1.026222195150e+00 1.142156260848e+00 1.187399019682e+00 1.151108047021e+00 1.081453484943e+00 1.060551064340e+00 1.133256870712e+00 1.254764914778e+00 1.344283589334e+00 1.350010788813e+00 1.269628963477e+00 1.151779673647e+00 1.080041793843e+00 1.111436320687e+00 1.211807787771e+00 1.298805714625e+00 1.315798829790e+00 1.255384746527e+00 1.157488956186e+00 1.091613891028e+00 1.107665223075e+00 1.185752464753e+00 1.263261731531e+00 1.294404163489e+00 1.273740877449e+00 1.231752680548e+00 1.212423344467e+00 1.237521846781e+00 1.287240957871e+00 1.321962703082e+00 1.315144610712e+00 1.268941698147e+00 1.211351958206e+00 1.178004306348e+00 1.185391308156e+00 1.223376209664e+00 1.305358511741e+00 1.395601454020e+00 1.450857265467e+00 1.451120355003e+00 1.399855485598e+00 1.317358262877e+00 1.204333845993e+00 1.121690737951e+00 1.086377801233e+00 1.126745238471e+00 1.224175136787e+00 1.328394683009e+00 1.392697612663e+00 1.392094454094e+00 1.328951559219e+00 1.235221466565e+00 1.166027097707e+00 1.169733612984e+00 1.242825930784e+00 1.330836879124e+00 1.374559605033e+00 1.342783461956e+00 1.244575635509e+00 1.132618448490e+00 1.087195268143e+00 1.150578072600e+00 1.274412556109e+00 1.372684694500e+00 1.386847833255e+00 1.307409842988e+00 1.180828727967e+00 1.105886647802e+00 1.169206169935e+00 1.341768620295e+00 1.517509260505e+00 1.612349331447e+00 1.595161417478e+00 1.490363542050e+00 1.375043657285e+00 1.347552006274e+00 1.443191420543e+00 1.594456564709e+00 1.706685827684e+00 1.724145811435e+00 1.645742375427e+00 1.522159534251e+00 1.437117766701e+00 1.446275198782e+00 1.565686415597e+00 1.713865508294e+00 1.769295271235e+00 1.660111497095e+00 1.440623274100e+00 1.254801174489e+00 1.266665725493e+00 1.453021649670e+00 1.636815028924e+00 1.688306083456e+00 1.574519072922e+00 1.360068659866e+00 1.211229984671e+00 1.293586409273e+00 1.542701613759e+00 1.765784329974e+00 1.837346484433e+00 1.725231536056e+00 1.488189580375e+00 1.284981037124e+00 1.307680096345e+00 1.540600973560e+00 1.787401542573e+00 1.902088140612e+00 1.836014056608e+00 1.627742287373e+00 1.401441239326e+00 1.330053613216e+00 1.465086404729e+00 1.663774144920e+00 1.775341507214e+00 1.736539493652e+00 1.571203600955e+00 1.382113102784e+00 1.312565117474e+00 1.412285741683e+00 1.571970798035e+00 1.661536832791e+00 1.621502018311e+00 1.470895343895e+00 1.300072840417e+00 1.234127927222e+00 1.314800033082e+00 1.469861247380e+00 1.624621517821e+00 1.708579664243e+00 1.703173809441e+00 1.605869332487e+00 1.463914421438e+00 1.378405613709e+00 1.420923128910e+00 1.536837674835e+00 1.614846121666e+00 1.588735027818e+00 1.468579418789e+00 1.338707459113e+00 1.313353285648e+00 1.420003809492e+00 1.560701363992e+00 1.622667197356e+00 1.553012106535e+00 1.375057610431e+00 1.194104829117e+00 1.161360683251e+00 1.310615043078e+00 1.506703247481e+00 1.617072901077e+00 1.587681384660e+00 1.444156278307e+00 1.288484465534e+00 1.258315631232e+00 1.388438196874e+00 1.563671870355e+00 1.658443342559e+00 1.614587205436e+00 1.448698154098e+00 1.251583446262e+00 1.164358793289e+00 1.252166883963e+00 1.412709071511e+00 1.512093952580e+00 1.485048137293e+00 1.342903551732e+00 1.168925420802e+00 1.092318384601e+00 1.171277006441e+00 1.312534333313e+00 1.394607902226e+00 1.365331246402e+00 1.274621106532e+00 1.123551122437e+00 1.049624549964e+00 1.111471728236e+00 1.250626379949e+00 1.357093877451e+00 1.362779560811e+00 1.260961613451e+00 1.104815660300e+00 9.952106553771e-01 1.010205605522e+00 1.107667156630e+00 1.181174950811e+00 1.162916400407e+00 1.050035732843e+00 9.057800163738e-01 8.434003477313e-01 9.209388660577e-01 1.055261009635e+00 1.136680404981e+00 1.112880429306e+00 9.958469985671e-01 8.618662601691e-01 8.278148481751e-01 9.295393517074e-01 1.069245388743e+00 1.147604088593e+00 1.128869829658e+00 1.042549363901e+00 9.732634890736e-01 1.003524523660e+00 1.115930555796e+00 1.215059776830e+00 1.223686206715e+00 1.123010371153e+00 9.658824405364e-01 8.816207650391e-01 9.762148501014e-01 1.172423543407e+00 1.324891472052e+00 1.347219775895e+00 1.227754929386e+00 1.057673696162e+00 9.299534819043e-01 9.560343157206e-01 1.122415289513e+00 1.295140569331e+00 1.404571930890e+00 1.362896847203e+00 1.185453248991e+00 9.638654330765e-01 8.718554465921e-01 1.009517862275e+00 1.236558408833e+00 1.390524187564e+00 1.392806271067e+00 1.233111445384e+00 9.662247206092e-01 7.404738688520e-01 7.720087413042e-01 1.008687324078e+00 1.228749067667e+00 1.318207422983e+00 1.248819304491e+00 1.055844060654e+00 8.456931253952e-01 7.893040746022e-01 9.347860379988e-01 1.124748190679e+00 1.229400644700e+00 1.204321585763e+00 1.072735127162e+00 9.226726606234e-01 8.837643674380e-01 9.973347973800e-01 1.157871030600e+00 1.256472794353e+00 1.247210647202e+00 1.144464390853e+00 1.016979864073e+00 9.640403362068e-01 1.029634506764e+00 1.148044802127e+00 1.228491235604e+00 1.223492759340e+00 1.136597528293e+00 1.018933895571e+00 9.830487169482e-01 1.008485930184e+00 1.068829920081e+00 1.104371990875e+00 1.082726908832e+00 1.043128667175e+00 1.049824000657e+00 1.125403933092e+00 1.221947478674e+00 1.272739829241e+00 1.244882535223e+00 1.160589831398e+00 1.097087449454e+00 1.136968877148e+00 1.272604234741e+00 1.411774359328e+00 1.467298497630e+00 1.401739444278e+00 1.240309143943e+00 1.080857826211e+00 1.064060620509e+00 1.219213468198e+00 1.418450195720e+00 1.535706623008e+00 1.512517696839e+00 1.358467603495e+00 1.154302824773e+00 1.046865219416e+00 1.134781628117e+00 1.327297595783e+00 1.477714667857e+00 1.506942051442e+00 1.410333766999e+00 1.250804443210e+00 1.144294522514e+00 1.179471884488e+00 1.310147852669e+00 1.418520971119e+00 1.427433775929e+00 1.329569924748e+00 1.187672455438e+00 1.116962350507e+00 1.198973428094e+00 1.361512461869e+00 1.519427509315e+00 1.590925842205e+00 1.528090955038e+00 1.312094321657e+00 9.497830317531e-01 6.404763746694e-01 7.520221844035e-01 1.112497144517e+00 1.392340867022e+00 1.473641407868e+00 1.334840714904e+00 1.028263721001e+00 7.166181904728e-01 7.218286850803e-01 1.023568532836e+00 1.302132345741e+00 1.413132952931e+00 1.322613517338e+00 1.070968878702e+00 7.893285132393e-01 7.254788682320e-01 9.348103149502e-01 1.164578755073e+00 1.257923163436e+00 1.173095881286e+00 9.509604852579e-01 7.378859200415e-01 7.724446788440e-01 1.027050135129e+00 1.267823804066e+00 1.365725585537e+00 1.283834808202e+00 1.058457276312e+00 8.213971806236e-01 8.087860182264e-01 1.053001493816e+00 1.328273125609e+00 1.489515217863e+00 1.491091992409e+00 1.359094873099e+00 1.187658448171e+00 1.116834883693e+00 1.212308997175e+00 1.385821868877e+00 1.544737142977e+00 1.631693167161e+00 1.631470505401e+00 1.558041983124e+00 1.454072831441e+00 1.383490016171e+00 1.359740308155e+00 1.335532142233e+00 1.301226897964e+00 1.250138038522e+00 1.210212396572e+00 1.232217777800e+00 1.336903921827e+00 1.479121723862e+00 1.581119432497e+00 1.580469775249e+00 1.456778947920e+00 1.251718017533e+00 1.092858788446e+00 1.145018324774e+00 1.393713021366e+00 1.664814951151e+00 1.818665185317e+00 1.786524463743e+00 1.563680400766e+00 1.216769866915e+00 9.233757372609e-01 9.496309133192e-01 1.236368413726e+00 1.502812758239e+00 1.600328793954e+00 1.486905029617e+00 1.199868728085e+00 8.784102473759e-01 8.085958396741e-01 1.068313955411e+00 1.364143478844e+00 1.510982020124e+00 1.451959972492e+00 1.220006078429e+00 9.596115171713e-01 9.407100922303e-01 1.218552630595e+00 1.536325169797e+00 1.713485451389e+00 1.683775832343e+00 1.468017361090e+00 1.184372957353e+00 1.062867005703e+00 1.237476850575e+00 1.517982012301e+00 1.693681901919e+00 1.671951787330e+00 1.457636454610e+00 1.156348449276e+00 1.000221057100e+00 1.162025380226e+00 1.455567457627e+00 1.654373764384e+00 1.662341159993e+00 1.487771191122e+00 1.243121388137e+00 1.144761651656e+00 1.316520148796e+00 1.593558937741e+00 1.779139065919e+00 1.786393595592e+00 1.633380073552e+00 1.443527363122e+00 1.410323683912e+00 1.600158615260e+00 1.855152112652e+00 1.997547433308e+00 1.939326090172e+00 1.691397926642e+00 1.379519357441e+00 1.256221803164e+00 1.465496873045e+00 1.798674093980e+00 2.018608525693e+00 2.011797264221e+00 1.766375825094e+00 1.368131253823e+00 1.041641421368e+00 1.095851259706e+00 1.423444650596e+00 1.702882465875e+00 1.802022356975e+00 1.754731720491e+00 1.583533777149e+00 1.368667140037e+00 1.238384074838e+00 1.283265602530e+00 1.432335983213e+00 1.555222483967e+00 1.575582806364e+00 1.494654133514e+00 1.381640540464e+00 1.339269033682e+00 1.412472701936e+00 1.533039332487e+00 1.595519808945e+00 1.535525990770e+00 1.353178676297e+00 1.122240035853e+00 9.900425720947e-01 1.063587840991e+00 1.244911636157e+00 1.374301158682e+00 1.365885354378e+00 1.210308310447e+00 9.720918517950e-01 8.056606644980e-01 8.697417867553e-01 1.075046867861e+00 1.237076720258e+00 1.261336108438e+00 1.133759731664e+00 9.139079738978e-01 7.582738715594e-01 8.440955766730e-01 1.087011958746e+00 1.299769691617e+00 1.385250618472e+00 1.319506676590e+00 1.135359373042e+00 9.227596546267e-01 8.186455801868e-01 8.870840267713e-01 1.020440574678e+00 1.098349800151e+00 1.074589818532e+00 9.670368186548e-01 8.485424808273e-01 8.342739013670e-01 9.164458936624e-01 1.005563371201e+00 1.025741409257e+00 9.600905152345e-01 8.647063524729e-01 8.375471997622e-01 9.268910315267e-01 1.068112679236e+00 1.172021998606e+00 1.193181051474e+00 1.137585069213e+00 1.055229770692e+00 1.014725755822e+00 1.046126305563e+00 1.108864606135e+00 1.139103712110e+00 1.102695202114e+00 1.012480308217e+00 9.248883205443e-01 9.065934647809e-01 9.648938796359e-01 1.035782422323e+00 1.051463203238e+00 9.829709277257e-01 8.498321528590e-01 7.238301660270e-01 7.032072849706e-01 8.000369454922e-01 9.204924957711e-01 9.842205461287e-01 9.645425705503e-01 8.845235450276e-01 8.101834661340e-01 8.148362551011e-01 9.015479230544e-01 1.000673770568e+00 1.045535351998e+00 1.007214092975e+00 8.967572077139e-01 7.631089346379e-01 6.837609027597e-01 7.192832945186e-01 8.027985828693e-01 8.683933177613e-01 8.784439177561e-01 8.135450165229e-01 6.647519237520e-01 4.685708687408e-01 3.857654589258e-01 5.254947198387e-01 7.140040017938e-01 8.305532503847e-01 8.399818840472e-01 7.577723470311e-01 6.508788261253e-01 6.280257743577e-01 7.309315342026e-01 8.727792364450e-01 9.619273178118e-01 9.557161345546e-01 8.580896614633e-01 7.215143575396e-01 6.485078481093e-01 7.145132444320e-01 8.560422570462e-01 9.685521232884e-01 9.941440978686e-01 9.225095809587e-01 7.875693639156e-01 6.721942937809e-01 6.772269425547e-01 7.983099411558e-01 9.351335338093e-01 1.012468291711e+00 1.004034577591e+00 9.247417413754e-01 8.265337369903e-01 7.828274290405e-01 8.309685725364e-01 9.298673419122e-01 1.013800534426e+00 1.044616769919e+00 1.019514898842e+00 9.644979067089e-01 9.199738884772e-01 9.133187860511e-01 9.405198491762e-01 9.879899518077e-01 1.025565712088e+00 1.014518446724e+00 9.538959238036e-01 8.773138743468e-01 8.289626889702e-01 8.309457413073e-01 8.626641694289e-01 8.854609980915e-01 8.768251594887e-01 8.429834166284e-01 8.137777480990e-01 8.207027911464e-01 8.670247935674e-01 9.242623500430e-01 9.588029880082e-01 9.536453817769e-01 9.146062005069e-01 8.669142631615e-01 8.420404241456e-01 8.563319744122e-01 8.996983789618e-01 9.491565251961e-01 9.878111233130e-01 1.010223781714e+00 1.016998096829e+00 1.007239178578e+00 9.764721302435e-01 9.225130768971e-01 8.557228404180e-01 8.054940885648e-01 8.079215129400e-01 8.700182611900e-01 9.552333625191e-01 1.013545616724e+00 1.010916328080e+00 9.420351128693e-01 8.373964911213e-01 7.638114358415e-01 7.855355563759e-01 8.875786086266e-01 9.942415977850e-01 1.044746405522e+00 1.020454915118e+00 9.672376423295e-01 9.549782028428e-01 1.022254010048e+00 1.150850661341e+00 1.282873191960e+00 1.363839415299e+00 1.362224323583e+00 1.274785672828e+00 1.130181563897e+00 9.918546147753e-01 9.413509516392e-01 1.008951776888e+00 1.134164166567e+00 1.235367660666e+00 1.263819181981e+00 1.211383592727e+00 1.110057936512e+00 1.028526723147e+00 1.039698903386e+00 1.150704885211e+00 1.295481411652e+00 1.401467896107e+00 1.426823621123e+00 1.365889861162e+00 1.248427504525e+00 1.134911609284e+00 1.091851054525e+00 1.137303708883e+00 1.220789169972e+00 1.274630340793e+00 1.258234103491e+00 1.169817442410e+00 1.047643809813e+00 9.630963504221e-01 9.782383973693e-01 1.078884856783e+00 1.191899020578e+00 1.254278356862e+00 1.240547411612e+00 1.164896718831e+00 1.078218782100e+00 1.049003133989e+00 1.110023978112e+00 1.223252830190e+00 1.321263486221e+00 1.355937118505e+00 1.313742224979e+00 1.216716408781e+00 1.117651684374e+00 1.077800678698e+00 1.118647158214e+00 1.200218049004e+00 1.263267344722e+00 1.272113021765e+00 1.227793011351e+00 1.165996660571e+00 1.140428965881e+00 1.183289126590e+00 1.273871393687e+00 1.359891699394e+00 1.398373106935e+00 1.376468295113e+00 1.315794194880e+00 1.265017236292e+00 1.272355990512e+00 1.344687258227e+00 1.440603270558e+00 1.506726730761e+00 1.509925106484e+00 1.449269092053e+00 1.356256025129e+00 1.283643147237e+00 1.274637322640e+00 1.326433093748e+00 1.394783879923e+00 1.434469416872e+00 1.427913904409e+00 1.391295822415e+00 1.363608297929e+00 1.377929311889e+00 1.430108935079e+00 1.479318172605e+00 1.479181155977e+00 1.406976704270e+00 1.280436694526e+00 1.165255566758e+00 1.151663004875e+00 1.268004930167e+00 1.439807056028e+00 1.566926757275e+00 1.581438070111e+00 1.459383976461e+00 1.225966533592e+00 9.739841681014e-01 8.823126018619e-01 1.048879492972e+00 1.319070282811e+00 1.526404793538e+00 1.586199268227e+00 1.472663175629e+00 1.212100593070e+00 9.024674866248e-01 7.689924702458e-01 9.739430383330e-01 1.304496944449e+00 1.559128230337e+00 1.648422679800e+00 1.543789370877e+00 1.263401407481e+00 8.802642361184e-01 5.942255390777e-01 7.323755263103e-01 1.091470827412e+00 1.388817495635e+00 1.526020987262e+00 1.474428581286e+00 1.249246572982e+00 9.094341615614e-01 5.917750263939e-01 5.772692407355e-01 8.406993635462e-01 1.092220318549e+00 1.218571046018e+00 1.195301788013e+00 1.049008571756e+00 8.599746030091e-01 7.674592367138e-01 8.622637844856e-01 1.048317722552e+00 1.194798348155e+00 1.235261827566e+00 1.158179037422e+00 9.998695133445e-01 8.489939898909e-01 8.240413584449e-01 9.470579303108e-01 1.111225592437e+00 1.216717423362e+00 1.216128323276e+00 1.106314122855e+00 9.244300043264e-01 7.529266096913e-01 7.039816363174e-01 7.999229879812e-01 9.356175427667e-01 1.019558684377e+00 1.016904959753e+00 9.388227044808e-01 8.375474716330e-01 7.935103338443e-01 8.529676759083e-01 9.715836689367e-01 1.071252425950e+00 1.099446882403e+00 1.038770446036e+00 9.052229998151e-01 7.502356253945e-01 6.597089980155e-01 6.953542548843e-01 8.080601076178e-01 9.076051438168e-01 9.396561989730e-01 8.879003514621e-01 7.670271830020e-01 6.242309702221e-01 5.434759884376e-01 5.905891915823e-01 7.172996640798e-01 8.382606163975e-01 9.054035734625e-01 9.034920181712e-01 8.408861562473e-01 7.460195300768e-01 6.641656566856e-01 6.402172528596e-01 6.805602017439e-01 7.464937877067e-01 7.935863373814e-01 7.949448303923e-01 7.431044731751e-01 6.493642455020e-01 5.477723970951e-01 4.987768708962e-01 5.505254985273e-01 6.746864327517e-01 8.101652185837e-01 9.152097251240e-01 9.699381443997e-01 9.722262845475e-01 9.363769429105e-01 8.908671717127e-01 8.689142158310e-01 8.886002643171e-01 9.385215926761e-01 9.887555795415e-01 1.012527337080e+00 9.985650819531e-01 9.538157798633e-01 8.999356066042e-01 8.621832155246e-01 8.516744358421e-01 8.556605655499e-01 8.491012330039e-01 8.154647209968e-01 7.611454857105e-01 7.199168196554e-01 7.360006110539e-01 8.192006311321e-01 9.298196033274e-01 1.015467225138e+00 1.039554022433e+00 9.901675093252e-01 8.849131699033e-01 7.768276175279e-01 7.445336473299e-01 8.227375294115e-01 9.536757484411e-01 1.056820641578e+00 1.080058218322e+00 1.004407758676e+00 8.439203564464e-01 6.556030922526e-01 5.611330699977e-01 6.580556402991e-01 8.508087789379e-01 1.017264469277e+00 1.099157364022e+00 1.081459453780e+00 9.830898114175e-01 8.569583985385e-01 7.831047945424e-01 8.158571442629e-01 9.194573145271e-01 1.016856998897e+00 1.057520549548e+00 1.029734496086e+00 9.562621591573e-01 8.856827024752e-01 8.663046555259e-01 9.028092740312e-01 9.508993655376e-01 9.604085250493e-01 9.073521445154e-01 8.049293947909e-01 7.087008871347e-01 6.981637818067e-01 7.926901446462e-01 9.218154716543e-01 1.009398915051e+00 1.015210602487e+00 9.379936219324e-01 8.196252307150e-01 7.482189475320e-01 8.035985241844e-01 9.523106771734e-01 1.095044389252e+00 1.157546707708e+00 1.106080373284e+00 9.465862331930e-01 7.360558485917e-01 6.167218737374e-01 7.316008200976e-01 9.755366240647e-01 1.190236613055e+00 1.293977018745e+00 1.253776511475e+00 1.072756401368e+00 7.928100907430e-01 5.293034482389e-01 5.343647162866e-01 7.943475411435e-01 1.058359287822e+00 1.219216111900e+00 1.241718143272e+00 1.129319179568e+00 9.217175668734e-01 7.075119106514e-01 6.348702969573e-01 7.606369562509e-01 9.464781180931e-01 1.075387330782e+00 1.100655576000e+00 1.019595173999e+00 8.642402858981e-01 7.035270031489e-01 6.361843354867e-01 7.031465731807e-01 8.257594059601e-01 9.182669898271e-01 9.417573911113e-01 8.938684562833e-01 7.985756712449e-01 6.993447894266e-01 6.448856001588e-01 6.568656216191e-01 7.131501471315e-01 7.802589869520e-01 8.414483398428e-01 8.945870338560e-01 9.393063548317e-01 9.680093674319e-01 9.668037336235e-01 9.244884656676e-01 8.443639108349e-01 7.556966315587e-01 7.160387414501e-01 7.719969067783e-01 9.001519434355e-01 1.033555555479e+00 1.115798237429e+00 1.116865250796e+00 1.035956084142e+00 9.071514500901e-01 8.069502506608e-01 8.253240243336e-01 9.644761429250e-01 1.136254787791e+00 1.258460290961e+00 1.285331659971e+00 1.205110797734e+00 1.040165888046e+00 8.554390270654e-01 7.645757030901e-01 8.463203663826e-01 1.026537663360e+00 1.188862855433e+00 1.264463339916e+00 1.227304526292e+00 1.085824639367e+00 8.855229429189e-01 7.237072032966e-01 7.275584982744e-01 8.917660094424e-01 1.088414666542e+00 1.225952651428e+00 1.264278698689e+00 1.198759463141e+00 1.055868751613e+00 8.963690889335e-01 8.121658919542e-01 8.638289622769e-01 1.002273337154e+00 1.135564997027e+00 1.202936288688e+00 1.180423677567e+00 1.074762104881e+00 9.227036859683e-01 7.935177848808e-01 7.674178236801e-01 8.548450201052e-01 9.811937644766e-01 1.072668852881e+00 1.091232103052e+00 1.031416538545e+00 9.170463442973e-01 8.009090857695e-01 7.514140156332e-01 7.972099451308e-01 8.911861486105e-01 9.662524351485e-01 9.820960551100e-01 9.316759992178e-01 8.400527554774e-01 7.618512644528e-01 7.562244388870e-01 8.281321274089e-01 9.215082517069e-01 9.773280060375e-01 9.651801701237e-01 8.887934462782e-01 7.894788898918e-01 7.424205172344e-01 8.027203076326e-01 9.354416941847e-01 1.061445035365e+00 1.122234939241e+00 1.092845066738e+00 9.817869023957e-01 8.344644713709e-01 7.350974286080e-01 7.586784610773e-01 8.736938519085e-01 9.852957434269e-01 1.027165451717e+00 9.778130271587e-01 8.600370643348e-01 7.483055946364e-01 7.508058519023e-01
 8.477901149845e-01 8.460063069286e-01 8.366971854389e-01 8.243575158264e-01 8.186048594208e-01 8.236926665456e-01 8.432810196814e-01 8.430463791331e-01 8.182056309845e-01 7.936780867733e-01 7.926882631791e-01 8.178701682900e-01 8.471970015136e-01 8.521645504306e-01 8.171191836722e-01 7.494707594092e-01 6.822787594035e-01 6.614173612964e-01 7.046147882657e-01 7.784346847650e-01 8.336845862874e-01 8.385645818320e-01 7.865457349231e-01 6.961089124659e-01 6.080934041871e-01 5.699379688893e-01 5.941759694726e-01 6.438827881919e-01 6.767144756135e-01 6.746630044388e-01 6.455900929699e-01 6.155495291203e-01 6.122120486729e-01 6.423913230025e-01 6.882744860148e-01 7.271194230298e-01 7.467769144630e-01 7.473686600999e-01 7.354199881315e-01 7.164123137814e-01 6.910845177625e-01 6.584393161740e-01 6.229599370181e-01 5.990542193126e-01 6.048288274606e-01 6.453129544354e-01 7.048484548950e-01 7.595589341681e-01 7.921069458541e-01 8.012661904223e-01 8.000700680886e-01 8.057950756142e-01 8.256891895077e-01 8.499038079110e-01 8.588633001953e-01 8.365534806804e-01 7.793587302972e-01 6.985734679366e-01 6.173873991788e-01 5.602994031349e-01 5.356045970665e-01 5.286123546649e-01 5.186987150775e-01 4.988677540807e-01 4.809110907566e-01 4.860959344814e-01 5.245847898393e-01 5.851839274659e-01 6.488297955626e-01 7.036225949636e-01 7.480280412988e-01 7.861369567642e-01 8.206306384728e-01 8.484211975222e-01 8.621994705076e-01 8.558174155170e-01 8.290331013910e-01 7.885030091098e-01 7.440385908877e-01 7.017719738194e-01 6.592016597415e-01 6.074060383478e-01 5.393259062593e-01 4.582569533225e-01 3.829198284553e-01 3.430795157171e-01 3.512846407796e-01 3.827636221464e-01 4.090852411635e-01 4.021301885423e-01 3.675295033781e-01 3.227280128500e-01 2.897658657077e-01 2.982390781752e-01 3.520902561206e-01 4.259080280012e-01 5.046792729121e-01 5.941555042041e-01 6.792356715825e-01 7.568219963972e-01 8.216379340179e-01 8.661938724292e-01 8.834324074893e-01 8.703055264975e-01 8.304877857342e-01 7.748722847685e-01 7.186401647031e-01 6.744800980826e-01 6.451151879072e-01 6.225136481156e-01 5.960149603009e-01 5.619637490892e-01 5.277107450596e-01 5.072434955595e-01 5.087421387329e-01 5.243778314959e-01 5.355587257175e-01 5.263516285179e-01 4.923272237272e-01 4.439405386897e-01 4.054493262219e-01 4.021270555732e-01 4.350757973092e-01 4.797149256597e-01 5.107893677488e-01 5.164176131932e-01 4.995060363722e-01 4.749928046613e-01 4.623246838675e-01 4.717871884427e-01 4.958051342152e-01 5.171924492849e-01 5.229150639720e-01 5.108983969686e-01 4.905562783767e-01 4.782879115081e-01 4.868773065425e-01 5.146313157521e-01 5.499444543293e-01 5.821122245665e-01 6.069472795239e-01 6.258482725367e-01 6.412371692502e-01 6.522384412525e-01 6.539811162927e-01 6.413850368506e-01 6.150302643623e-01 5.857406535345e-01 5.733006109722e-01 5.936242937051e-01 6.419230104872e-01 6.939062684455e-01 7.220786970796e-01 7.079219821116e-01 6.474148539764e-01 5.545579262008e-01 4.654465109881e-01 4.325214397032e-01 4.756592713363e-01 5.521015045948e-01 6.128638621817e-01 6.352504713180e-01 6.221522306644e-01 5.977302618116e-01 5.966547509550e-01 6.385209780800e-01 7.101429199753e-01 7.821475054302e-01 8.325263315783e-01 8.548627133418e-01 8.565589085276e-01 8.518293029567e-01 8.517679680250e-01 8.571398073682e-01 8.597891928766e-01 8.509471300892e-01 8.502551015194e-01 8.407109271513e-01 8.486436278818e-01 8.857820853469e-01 9.347369297498e-01 9.767297415375e-01 1.005949801970e+00 9.927043069186e-01 9.473055883958e-01 9.141890568015e-01 9.281216879197e-01 9.943136426441e-01 1.081455833173e+00 1.152484131810e+00 1.185726022872e+00 1.177338830166e+00 1.135222812277e+00 1.071135120481e+00 9.956966186136e-01 9.195735243601e-01 8.589190265902e-01 8.358639682667e-01 8.635713857614e-01 9.281748944594e-01 9.947247072640e-01 1.029419969373e+00 1.015762820571e+00 9.614229915221e-01 8.975675105252e-01 8.639029542745e-01 8.760107039575e-01 9.069971126206e-01 9.124705915868e-01 8.643566473891e-01 7.677812582038e-01 6.683736394989e-01 6.399433935308e-01 7.113722163949e-01 8.244920971175e-01 9.112543484800e-01 9.421048221579e-01 9.281584315589e-01 9.110273533096e-01 9.334208268908e-01 9.975688927810e-01 1.062172682712e+00 1.081208888627e+00 1.036470226329e+00 9.614572665041e-01 8.616448154329e-01 8.396487206338e-01 9.019889211775e-01 9.862760717702e-01 1.028056785943e+00 9.990624991358e-01 9.152385149191e-01 8.342053042428e-01 8.245077218733e-01 8.932879006374e-01 9.747635937549e-01 1.001522223780e+00 9.464066999830e-01 8.324320388016e-01 7.362645941631e-01 7.497543573289e-01 8.657731580597e-01 9.874918827869e-01 1.038482727586e+00 9.954380973829e-01 8.903480029818e-01 8.104334792400e-01 8.472724962731e-01 9.822854338948e-01 1.113682210150e+00 1.162397537746e+00 1.100992910528e+00 9.557147372523e-01 8.124843731009e-01 7.917341309495e-01 9.118775830818e-01 1.059874170535e+00 1.136794277859e+00 1.104490528174e+00 9.797902543072e-01 8.326760686520e-01 7.702332690169e-01 8.392803437053e-01 9.607346528624e-01 1.042487402875e+00 1.062576316624e+00 1.065662633674e+00 1.085102496617e+00 1.129324108722e+00 1.182926531622e+00 1.188186176718e+00 1.111947977245e+00 9.779796179682e-01 8.607027683865e-01 8.577937282903e-01 9.771770139288e-01 1.123308115272e+00 1.207343037454e+00 1.188612082618e+00 1.073761068170e+00 9.167913388888e-01 8.152217478711e-01 8.471860619347e-01 9.703442015086e-01 1.083612940670e+00 1.122954369330e+00 1.072912061169e+00 9.583185826558e-01 8.376211538938e-01 7.829524001967e-01 8.230472255540e-01 9.140881364338e-01 9.983356140388e-01 1.046980144172e+00 1.058500940978e+00 1.045278438472e+00 1.020619241662e+00 9.913797075981e-01 9.593469657704e-01 9.276645370073e-01 9.042441758881e-01 8.966577317371e-01 9.032914326212e-01 9.117485395181e-01 9.079852843017e-01 8.876116778163e-01 8.605429811192e-01 8.451876633209e-01 8.530578328000e-01 8.768986419668e-01 9.019152564570e-01 9.293138421390e-01 9.494256699236e-01 9.458858931374e-01 9.097112853202e-01 8.585564494714e-01 8.329265295859e-01 8.535413747169e-01 8.992253067854e-01 9.315054382992e-01 9.273160720989e-01 8.903469904905e-01 8.450088271256e-01 8.174653437377e-01 8.127742936999e-01 8.122544828041e-01 7.960282269323e-01 7.641812469769e-01 7.392087361482e-01 7.451952950948e-01 7.772910848914e-01 8.007305881237e-01 7.801187487263e-01 7.048710513661e-01 6.045210086333e-01 5.539882339617e-01 6.131018451703e-01 7.338191287827e-01 8.283262073705e-01 8.430090491994e-01 7.662147359936e-01 6.320562293937e-01 5.343374912913e-01 5.798520516291e-01 7.248292064606e-01 8.503622674350e-01 8.874596958257e-01 8.175161831696e-01 6.667659114930e-01 5.183537869623e-01 5.054852103042e-01 6.318452305723e-01 7.618224112749e-01 8.085981625460e-01 7.548271091163e-01 6.226225300191e-01 4.466097643090e-01 2.924164183567e-01 2.852963988965e-01 3.941182493924e-01 4.953089272364e-01 5.186212295809e-01 4.544953799008e-01 3.416084284138e-01 2.789393798742e-01 3.518157426777e-01 4.659557794477e-01 5.291467797071e-01 5.073782275128e-01 4.028780519227e-01 2.584204605805e-01 2.159053421958e-01 3.492565222045e-01 4.907175769735e-01 5.637390526206e-01 5.470544100006e-01 4.512524634378e-01 3.263619186672e-01 2.862936932060e-01 3.808771701752e-01 4.905392443342e-01 5.356933776391e-01 4.913622592285e-01 3.700927270509e-01 2.454832024532e-01 2.947212853670e-01 4.705150455536e-01 6.235748949670e-01 6.964815654895e-01 6.712761690603e-01 5.601477294017e-01 4.138618255032e-01 3.466799592367e-01 4.359296890531e-01 5.696244285293e-01 6.513102510626e-01 6.472798328328e-01 5.619234226150e-01 4.349729806804e-01 3.559792270905e-01 4.175083423225e-01 5.293029814875e-01 6.125037941930e-01 6.371957574156e-01 5.935169347110e-01 4.826040198826e-01 3.717442135473e-01 3.678851947959e-01 4.962214830563e-01 6.414461365496e-01 7.300319813426e-01 7.394130357712e-01 6.845952945206e-01 6.159484618445e-01 6.005586910657e-01 6.580090618464e-01 7.364284895361e-01 7.786132372957e-01 7.632037525523e-01 7.110363047966e-01 6.790133355225e-01 7.180160279888e-01 8.107812349355e-01 8.925133711448e-01 9.104142174366e-01 8.471068892857e-01 7.285766339642e-01 6.330111166604e-01 6.559029372697e-01 7.838477005626e-01 9.145409663514e-01 9.723854950217e-01 9.302043678130e-01 8.076105031942e-01 6.795335078380e-01 6.640816442401e-01 7.900971453697e-01 9.516592564412e-01 1.053833001447e+00 1.056414061377e+00 9.672904237355e-01 8.422468499056e-01 7.779304436401e-01 8.388652690025e-01 9.727367116351e-01 1.086509147864e+00 1.125921710605e+00 1.083188462297e+00 9.917594825524e-01 9.146303472863e-01 9.062097841407e-01 9.597817249688e-01 1.020161891748e+00 1.042531793419e+00 1.020166521607e+00 9.815371336429e-01 9.677779026296e-01 9.949941717583e-01 1.037436318978e+00 1.055338244736e+00 1.029794125678e+00 9.780824316220e-01 9.468208735145e-01 9.746381618001e-01 1.047329758856e+00 1.109658721984e+00 1.112998576765e+00 1.044231702177e+00 9.378295771285e-01 8.740997452609e-01 9.232344408180e-01 1.055800408152e+00 1.179341729818e+00 1.222877493226e+00 1.161796541567e+00 1.022340848428e+00 8.875004508647e-01 8.713426411560e-01 9.953591785731e-01 1.156092534516e+00 1.253153782543e+00 1.239734102815e+00 1.120447968455e+00 9.511009528681e-01 8.383446373353e-01 8.750809736632e-01 1.018865810743e+00 1.174953376006e+00 1.296368065758e+00 1.345729633013e+00 1.315230311510e+00 1.224215830861e+00 1.083941039493e+00 9.531573556656e-01 9.462510572051e-01 1.070103340651e+00 1.220906053036e+00 1.306504717379e+00 1.291268356184e+00 1.193955723936e+00 1.080562287837e+00 1.035607517216e+00 1.087881670087e+00 1.177139822246e+00 1.225355261414e+00 1.196515776939e+00 1.110313531235e+00 1.036289247454e+00 1.050663312847e+00 1.153704250185e+00 1.267914648502e+00 1.317067233883e+00 1.269556081902e+00 1.148931538976e+00 1.036055047446e+00 1.034038353916e+00 1.159140507196e+00 1.318061595301e+00 1.414032619192e+00 1.399686515948e+00 1.281906028889e+00 1.122209131630e+00 1.026021417666e+00 1.067476633367e+00 1.196066148148e+00 1.303203720053e+00 1.318308575635e+00 1.228321280384e+00 1.076629976974e+00 9.583887435792e-01 9.675818100966e-01 1.089656393259e+00 1.212471156246e+00 1.310467344855e+00 1.335802734997e+00 1.264438144077e+00 1.084495641055e+00 8.943186035268e-01 8.682424273590e-01 1.047086058014e+00 1.266779336128e+00 1.388424568791e+00 1.355021634116e+00 1.178120472128e+00 9.419802111046e-01 8.146470500591e-01 9.133103570543e-01 1.106154761520e+00 1.224770902765e+00 1.193801020584e+00 1.015557178705e+00 7.714142514802e-01 6.532919663284e-01 7.979675470941e-01 1.026142020648e+00 1.162765329667e+00 1.141745577440e+00 9.712627517977e-01 7.385715284298e-01 6.450396809603e-01 8.155161159140e-01 1.061901695676e+00 1.221276473954e+00 1.237206906593e+00 1.125587398168e+00 9.697266175566e-01 9.032573561193e-01 9.896760319615e-01 1.131735532219e+00 1.209762534487e+00 1.173245210895e+00 1.047978743181e+00 9.355238553638e-01 9.601942181161e-01 1.114762888409e+00 1.271997923268e+00 1.361627089736e+00 1.375756632334e+00 1.308269704777e+00 1.199791322057e+00 1.116943938318e+00 1.117126188234e+00 1.201886118582e+00 1.291051698060e+00 1.312411095809e+00 1.236352575644e+00 1.090482715518e+00 9.664444012516e-01 9.763948651803e-01 1.117601770079e+00 1.272507919049e+00 1.340517782480e+00 1.282541396669e+00 1.123550907501e+00 9.587434851414e-01 9.278340692104e-01 1.061780383144e+00 1.233360874185e+00 1.323307193795e+00 1.282884326847e+00 1.130438539380e+00 9.521219294703e-01 8.839455640041e-01 9.782603935511e-01 1.121525038378e+00 1.190995875776e+00 1.136230091262e+00 9.794637076246e-01 8.200552034848e-01 8.053363597572e-01 9.494024856508e-01 1.106737100724e+00 1.161849670818e+00 1.073887047385e+00 8.705576877270e-01 6.667747096447e-01 6.635078500567e-01 8.623765524321e-01 1.060023536401e+00 1.136737805219e+00 1.059635780750e+00 8.618454905043e-01 6.850939385967e-01 7.283346440537e-01 9.625018924980e-01 1.222602748974e+00 1.389224157382e+00 1.387187529293e+00 1.254841401301e+00 1.056101708072e+00 9.261148851984e-01 9.718650588636e-01 1.113535484937e+00 1.204370436080e+00 1.166617456716e+00 1.000765828249e+00 7.871882944486e-01 6.960827746000e-01 8.233475511324e-01 1.016840021243e+00 1.127877957517e+00 1.103241683693e+00 9.670555757806e-01 8.247341153568e-01 8.326444160012e-01 1.005427081283e+00 1.195738986973e+00 1.287420809948e+00 1.237936511183e+00 1.071408373948e+00 8.851079297869e-01 8.358773553597e-01 9.715842802156e-01 1.153082303978e+00 1.254679962605e+00 1.231676960032e+00 1.110232404065e+00 9.818656009204e-01 9.638817158015e-01 1.072144976875e+00 1.197909067007e+00 1.237773464359e+00 1.150726592221e+00 9.634894062501e-01 7.836200902261e-01 7.767100459558e-01 9.480814676696e-01 1.127133331798e+00 1.206311805872e+00 1.200632183543e+00 1.039295426973e+00 8.015686639445e-01 6.509868735456e-01 7.391140405295e-01 9.418069014503e-01 1.086865128379e+00 1.104029446007e+00 9.935921862076e-01 8.142411417833e-01 6.852278859537e-01 7.170071998385e-01 8.514187414568e-01 9.618277097147e-01 9.878760085767e-01 9.353505141021e-01 8.598829494334e-01 8.354382579772e-01 8.849480799060e-01 9.545017407895e-01 9.794991015745e-01 9.357239922740e-01 8.515329111835e-01 8.005908902867e-01 8.453569909486e-01 9.581503412075e-01 1.058093930989e+00 1.088042046928e+00 1.038528930902e+00 9.509764032346e-01 9.076715740493e-01 9.702135716965e-01 1.105941110611e+00 1.232004670811e+00 1.288570281177e+00 1.258595504129e+00 1.166316751539e+00 1.068786466416e+00 1.028332898867e+00 1.061746078540e+00 1.131772167855e+00 1.198848572076e+00 1.247786293065e+00 1.267783363108e+00 1.227841519525e+00 1.118542528827e+00 1.002085721183e+00 9.597614394367e-01 1.021235075802e+00 1.132469204101e+00 1.223059853345e+00 1.257741582813e+00 1.240617757709e+00 1.202917406744e+00 1.180926575734e+00 1.189693955665e+00 1.214272639820e+00 1.228687914339e+00 1.219364211896e+00 1.192969174793e+00 1.167651148748e+00 1.154994600446e+00 1.147804270271e+00 1.126626014522e+00 1.078304406394e+00 1.010217348167e+00 9.505330996481e-01 9.286705152127e-01 9.447276829848e-01 9.651134075203e-01 9.524024159597e-01 8.941554804052e-01 8.160940651607e-01 7.765266065159e-01 8.185767062715e-01 9.134753382801e-01 9.921534009296e-01 1.004285867534e+00 9.409055344548e-01 8.427926055181e-01 7.968776318113e-01 8.679752684321e-01 1.009948984544e+00 1.128437485000e+00 1.169953385151e+00 1.144284266555e+00 1.060283853869e+00 9.429797042651e-01 8.483806611403e-01 8.476707608188e-01 9.569208358176e-01 1.111591240096e+00 1.231641557256e+00 1.221181958123e+00 1.081251234947e+00 8.686220548325e-01 7.272895834612e-01 8.176719023302e-01 1.059542460965e+00 1.279629867508e+00 1.383792754023e+00 1.342495372020e+00 1.178131218344e+00 9.690700152552e-01 8.513191801599e-01 9.193425903469e-01 1.086514565656e+00 1.219704901176e+00 1.253802397722e+00 1.187781631225e+00 1.071129591512e+00 9.844869679506e-01 9.840510124432e-01 1.042220231345e+00 1.086281207082e+00 1.072944869077e+00 1.015624804196e+00 9.782910220428e-01 1.025207371756e+00 1.143944736927e+00 1.257014130142e+00 1.293729915575e+00 1.226937390154e+00 1.085998967268e+00 9.655100299113e-01 9.844836354633e-01 1.144626280795e+00 1.326197189858e+00 1.423693784019e+00 1.390074115773e+00 1.237651875541e+00 1.044785734646e+00 9.548461854695e-01 1.091720260185e+00 1.329844336239e+00 1.567160162424e+00 1.670061635025e+00 1.586516484484e+00 1.330303750752e+00 1.023157402397e+00 9.012077421745e-01 1.083274527538e+00 1.349713529372e+00 1.504014973956e+00 1.473025491492e+00 1.272085277006e+00 1.008606661060e+00 9.006964861571e-01 1.074325465898e+00 1.340875569453e+00 1.507743207328e+00 1.494195366585e+00 1.306589903173e+00 1.044451032943e+00 9.275055082890e-01 1.108888156175e+00 1.410214617619e+00 1.625362933491e+00 1.658969282725e+00 1.499754041032e+00 1.216885876066e+00 9.861890529953e-01 1.031440247367e+00 1.294264089941e+00 1.539059582465e+00 1.630339310237e+00 1.531646552819e+00 1.286764286560e+00 1.032909345773e+00 9.877767639793e-01 1.192713408778e+00 1.440712055063e+00 1.573914439558e+00 1.540582496718e+00 1.375559877569e+00 1.202302773214e+00 1.196251826887e+00 1.395606254655e+00 1.700221689875e+00 1.856891729807e+00 1.839370054265e+00 1.663517445522e+00 1.438669747708e+00 1.357494663333e+00 1.521885042363e+00 1.795687216818e+00 1.995589281655e+00 2.020594321251e+00 1.855358669431e+00 1.567469754086e+00 1.317160839514e+00 1.301398640257e+00 1.514787336702e+00 1.757119982888e+00 1.876763265709e+00 1.819270582351e+00 1.609739991370e+00 1.348461842364e+00 1.200562306048e+00 1.274829771969e+00 1.474959831420e+00 1.644209348866e+00 1.701992140671e+00 1.645126341027e+00 1.527870831959e+00 1.433457032104e+00 1.418561589331e+00 1.463220342966e+00 1.499290224524e+00 1.477284254616e+00 1.398776878704e+00 1.314912505710e+00 1.292590456869e+00 1.350025679020e+00 1.432693257729e+00 1.465914704232e+00 1.405982457734e+00 1.258922925369e+00 1.086851685585e+00 9.994270247970e-01 1.089473924598e+00 1.296234869713e+00 1.491968967390e+00 1.587699679241e+00 1.528197134516e+00 1.339841145850e+00 1.139934721597e+00 1.087173329851e+00 1.211872618730e+00 1.373874117931e+00 1.448279701643e+00 1.397120630392e+00 1.263720985204e+00 1.156470233780e+00 1.176031733502e+00 1.295266290517e+00 1.394009587457e+00 1.379756981681e+00 1.229996845742e+00 1.003860152976e+00 8.611324925494e-01 9.594388061612e-01 1.200588632594e+00 1.397887548854e+00 1.451207242564e+00 1.337912790993e+00 1.103208424980e+00 8.731198307932e-01 8.369829991496e-01 1.010871843006e+00 1.206844381123e+00 1.296595161395e+00 1.245147815576e+00 1.088864734974e+00 9.301445073804e-01 8.987967263507e-01 1.007339529382e+00 1.132995882738e+00 1.173251868367e+00 1.098062484948e+00 9.479621596832e-01 8.325858691005e-01 8.663716467328e-01 1.014298791549e+00 1.144738527805e+00 1.205669122599e+00 1.175238926775e+00 1.049045773528e+00 8.377745321609e-01 6.491515336017e-01 6.633571746657e-01 8.467664184158e-01 1.017884269271e+00 1.075512590917e+00 9.918759603299e-01 7.933592884379e-01 5.721036901833e-01 5.156766039821e-01 6.793081364767e-01 8.706657620111e-01 9.732472266094e-01 9.565973376332e-01 8.435188002578e-01 7.060864429235e-01 6.510639067168e-01 7.186410344435e-01 8.231587094790e-01 8.756694241227e-01 8.437082826028e-01 7.480093031237e-01 6.579919603898e-01 6.575762750212e-01 7.468867186213e-01 8.430584096911e-01 8.784455275695e-01 8.321126149333e-01 7.300274826953e-01 6.452955157941e-01 6.608949904309e-01 7.674915053651e-01 8.788799001528e-01 9.295439438952e-01 8.985493012817e-01 8.071969093726e-01 7.167777990854e-01 7.023160824059e-01 7.747282838555e-01 8.659757792779e-01 9.082626666274e-01 8.909044093743e-01 8.252192082452e-01 7.492103939239e-01 7.077164513419e-01 7.285574729917e-01 8.066446136175e-01 8.944478615921e-01 9.465443494879e-01 9.441679005179e-01 9.010952551164e-01 8.611249484273e-01 8.749213774440e-01 9.527818489540e-01 1.053108911448e+00 1.123858850364e+00 1.135965672151e+00 1.093944199157e+00 1.035587051656e+00 1.015193150145e+00 1.060031951997e+00 1.140179170218e+00 1.197821166014e+00 1.191014751716e+00 1.114337950866e+00 1.006655549335e+00 9.450381516280e-01 9.901097500967e-01 1.111725140963e+00 1.223143163834e+00 1.255064369228e+00 1.179793080073e+00 1.015949987794e+00 8.379465568192e-01 7.739437903027e-01 8.846886034979e-01 1.065705723464e+00 1.199173047251e+00 1.227775279117e+00 1.146211508826e+00 9.954602030029e-01 8.622367903316e-01 8.439945279394e-01 9.522776683321e-01 1.087645759324e+00 1.169558504641e+00 1.196622437768e+00 1.117131489408e+00 9.815895134414e-01 8.958650659740e-01 9.393662500311e-01 1.064144227214e+00 1.166096757706e+00 1.185852545844e+00 1.127552180532e+00 1.053026876062e+00 1.048983775323e+00 1.143450301309e+00 1.271668636511e+00 1.350283025747e+00 1.335025718047e+00 1.234271488485e+00 1.109327089847e+00 1.053058929509e+00 1.112191647903e+00 1.230126679460e+00 1.317051601289e+00 1.321295533782e+00 1.244060585775e+00 1.135428823052e+00 1.073860940023e+00 1.107077540634e+00 1.201101832723e+00 1.284107904306e+00 1.310037300112e+00 1.277167764960e+00 1.221430844991e+00 1.192797026455e+00 1.216059900097e+00 1.268908841185e+00 1.307088513685e+00 1.300872420123e+00 1.250902578812e+00 1.184969688489e+00 1.140465409457e+00 1.136990833505e+00 1.177264563049e+00 1.263568393081e+00 1.355364104093e+00 1.409373425535e+00 1.407349033018e+00 1.355227420225e+00 1.272848073790e+00 1.161616988803e+00 1.085864153652e+00 1.072309323994e+00 1.141036413697e+00 1.258528692808e+00 1.366949737275e+00 1.420576617168e+00 1.399624053945e+00 1.314009802034e+00 1.204961825039e+00 1.135873451045e+00 1.153830388850e+00 1.241858736044e+00 1.335004903692e+00 1.374203473107e+00 1.334474568113e+00 1.233243931063e+00 1.130397351555e+00 1.104195137644e+00 1.180975830047e+00 1.301251451910e+00 1.382574473866e+00 1.375788585999e+00 1.282523053031e+00 1.161606818521e+00 1.117216727448e+00 1.215329454925e+00 1.400241936718e+00 1.564530877560e+00 1.634105001731e+00 1.588619399132e+00 1.463840120008e+00 1.348448895020e+00 1.343173464122e+00 1.465333458244e+00 1.629338956622e+00 1.738817158196e+00 1.744073517983e+00 1.651103177407e+00 1.516553675184e+00 1.426547900809e+00 1.460296054222e+00 1.587383538885e+00 1.732398236669e+00 1.775197887187e+00 1.655202962033e+00 1.442528219962e+00 1.289022535807e+00 1.333907306872e+00 1.522008082580e+00 1.683614772720e+00 1.707363681655e+00 1.577183731728e+00 1.375332146267e+00 1.274041020706e+00 1.397766721358e+00 1.645983179455e+00 1.839223953426e+00 1.871177723315e+00 1.726256361726e+00 1.482166320382e+00 1.315132446250e+00 1.393499803206e+00 1.648852847431e+00 1.882882589983e+00 1.967073711343e+00 1.867785269395e+00 1.637797677520e+00 1.414732541296e+00 1.368992685628e+00 1.521108319427e+00 1.712929337477e+00 1.801936038258e+00 1.737127281357e+00 1.555128390397e+00 1.371179855278e+00 1.328038061720e+00 1.449267942518e+00 1.608507118565e+00 1.681688882947e+00 1.621909313550e+00 1.462527924768e+00 1.308355979502e+00 1.283851402274e+00 1.396449061763e+00 1.569770314516e+00 1.730364731834e+00 1.808016994654e+00 1.791205081380e+00 1.655096950318e+00 1.482649756992e+00 1.399720077497e+00 1.467762173121e+00 1.607706616956e+00 1.695680890229e+00 1.666368874855e+00 1.535200017309e+00 1.392275424619e+00 1.356063142415e+00 1.455178029840e+00 1.589701061912e+00 1.645323691160e+00 1.570599514594e+00 1.393055779911e+00 1.222198550054e+00 1.203940691662e+00 1.358273777593e+00 1.549307721112e+00 1.651047373649e+00 1.615308302656e+00 1.472511574529e+00 1.325496819681e+00 1.302020349865e+00 1.424643355769e+00 1.581338772403e+00 1.655592979784e+00 1.597300026906e+00 1.431145561704e+00 1.254631648553e+00 1.201072340757e+00 1.307161687104e+00 1.461460648163e+00 1.542383103040e+00 1.497133855189e+00 1.347216260559e+00 1.183423082734e+00 1.129967738747e+00 1.222664198602e+00 1.360344446719e+00 1.433719124792e+00 1.407397588457e+00 1.317942626989e+00 1.199372101483e+00 1.146844833820e+00 1.203135455716e+00 1.313493085331e+00 1.385483346882e+00 1.363526100714e+00 1.249997956441e+00 1.105343644717e+00 1.026923454681e+00 1.066200776897e+00 1.161112761941e+00 1.212896140824e+00 1.168136651253e+00 1.037624389200e+00 8.984705070351e-01 8.659617329659e-01 9.682454531557e-01 1.101729777552e+00 1.163639185037e+00 1.114209929094e+00 9.802651905101e-01 8.571246384381e-01 8.657307079619e-01 1.004866409911e+00 1.154551802424e+00 1.221655448954e+00 1.181509043563e+00 1.076503954993e+00 1.005566454857e+00 1.053579202068e+00 1.185645232754e+00 1.293148417880e+00 1.297565796879e+00 1.184343268413e+00 1.013774857531e+00 9.240891649449e-01 1.022494332591e+00 1.222500999832e+00 1.372075379785e+00 1.383034359038e+00 1.266602677059e+00 1.093274437925e+00 9.669358846062e-01 9.929670932840e-01 1.153466304301e+00 1.331286978041e+00 1.425103342735e+00 1.373709627804e+00 1.199793881329e+00 1.000205082052e+00 9.354259306973e-01 1.070825606900e+00 1.271343620009e+00 1.392664414370e+00 1.366233096885e+00 1.191098473463e+00 9.361893419693e-01 7.670724343941e-01 8.558210025962e-01 1.093400815937e+00 1.286207196029e+00 1.341128163630e+00 1.241334001220e+00 1.033340462276e+00 8.376154695635e-01 8.208725470820e-01 9.855359253342e-01 1.165852943112e+00 1.248532428598e+00 1.202794041445e+00 1.064951291045e+00 9.349287056881e-01 9.328467348894e-01 1.062671267679e+00 1.209458868954e+00 1.277181711226e+00 1.233020730019e+00 1.104989024773e+00 9.779836557241e-01 9.573984487861e-01 1.059702157044e+00 1.191769775445e+00 1.263105110686e+00 1.236806358428e+00 1.128608130530e+00 1.006537327436e+00 9.833129721741e-01 1.023500278485e+00 1.093142517225e+00 1.117992777381e+00 1.072188141935e+00 1.007769758331e+00 1.004994799733e+00 1.090562835372e+00 1.203152872657e+00 1.264284908329e+00 1.237647683505e+00 1.147279338187e+00 1.076216580714e+00 1.114257994178e+00 1.253310992977e+00 1.395088792316e+00 1.449636581869e+00 1.380557041633e+00 1.216719460119e+00 1.061701337426e+00 1.057635392222e+00 1.221961515250e+00 1.419192101513e+00 1.525430632142e+00 1.486188397514e+00 1.315323859541e+00 1.099786386636e+00 9.960051913174e-01 1.099276856810e+00 1.299473609182e+00 1.445560377031e+00 1.463682662357e+00 1.355949136405e+00 1.193230389875e+00 1.098548373777e+00 1.153465580327e+00 1.293388898878e+00 1.396009022160e+00 1.389944138272e+00 1.275942590326e+00 1.127047623338e+00 1.069260314613e+00 1.166244841579e+00 1.340758502328e+00 1.499396010940e+00 1.558421455473e+00 1.478056725781e+00 1.235810820622e+00 8.504335517047e-01 5.616515894194e-01 7.512338733272e-01 1.126594167288e+00 1.383661597677e+00 1.428766766563e+00 1.254290148647e+00 9.282608000496e-01 6.513904464015e-01 7.549037379916e-01 1.087509166559e+00 1.348116476280e+00 1.423836748952e+00 1.297006767893e+00 1.023634698492e+00 7.596105471463e-01 7.582393869033e-01 9.928300586860e-01 1.205079727987e+00 1.263110717513e+00 1.140472403226e+00 8.934781364999e-01 6.953747350830e-01 7.838173762350e-01 1.055517348174e+00 1.274950626040e+00 1.332218313662e+00 1.204366078340e+00 9.441088481547e-01 7.203763908209e-01 7.980027238861e-01 1.101473984254e+00 1.379582471664e+00 1.513524041908e+00 1.475148946061e+00 1.305642195248e+00 1.118787073497e+00 1.073230373701e+00 1.213517674921e+00 1.419133036538e+00 1.580728265290e+00 1.657349210380e+00 1.642565971297e+00 1.558296077936e+00 1.454053959229e+00 1.379534641443e+00 1.354323081530e+00 1.333555865226e+00 1.305303835040e+00 1.263205193742e+00 1.232372004821e+00 1.257307520661e+00 1.353797300793e+00 1.479103173686e+00 1.562214754880e+00 1.547823005433e+00 1.422739050476e+00 1.235721867826e+00 1.113063728306e+00 1.188716623275e+00 1.423997857387e+00 1.660907886004e+00 1.777231486290e+00 1.715601403143e+00 1.481112217312e+00 1.152264344168e+00 9.184051348480e-01 9.981119026219e-01 1.275467163034e+00 1.505135467497e+00 1.564655425973e+00 1.425653161977e+00 1.137194206951e+00 8.529788229557e-01 8.394842343263e-01 1.098213000881e+00 1.357725093918e+00 1.464504906719e+00 1.379569386443e+00 1.155277096187e+00 9.614692678475e-01 1.033789963328e+00 1.330779364103e+00 1.618450983070e+00 1.752431818907e+00 1.685975911931e+00 1.457059771074e+00 1.203327635183e+00 1.147876027944e+00 1.354108578344e+00 1.619284516396e+00 1.761737333585e+00 1.708343829945e+00 1.480683751310e+00 1.203776689418e+00 1.107247549861e+00 1.295913712715e+00 1.571596684880e+00 1.736604280073e+00 1.710910349608e+00 1.515594205548e+00 1.276777907228e+00 1.209603969060e+00 1.399755415136e+00 1.669215303938e+00 1.835610480312e+00 1.825386493989e+00 1.668918584811e+00 1.498351889398e+00 1.493662860018e+00 1.688789987795e+00 1.922991323514e+00 2.032802689720e+00 1.943309693647e+00 1.679377126484e+00 1.384419492924e+00 1.311394811728e+00 1.549634602341e+00 1.871201807673e+00 2.057980818580e+00 2.011038475990e+00 1.730385341022e+00 1.316978391936e+00 1.021567233687e+00 1.135907391377e+00 1.480619483992e+00 1.743176749837e+00 1.827666325915e+00 1.767762682579e+00 1.594094602810e+00 1.393079743839e+00 1.288590738616e+00 1.341578623523e+00 1.481005034503e+00 1.584464173344e+00 1.586487668297e+00 1.498744377780e+00 1.396807433980e+00 1.377340830595e+00 1.465452588497e+00 1.582562464313e+00 1.629027952165e+00 1.551084908553e+00 1.360291486664e+00 1.142297063712e+00 1.044605529048e+00 1.141521397418e+00 1.317115811013e+00 1.423673109779e+00 1.386823857711e+00 1.206234318811e+00 9.571811932748e-01 8.073272201322e-01 9.001622330155e-01 1.113811172675e+00 1.267019652188e+00 1.275520412183e+00 1.134643502891e+00 9.159441708429e-01 7.877419535537e-01 9.023124318333e-01 1.146722096016e+00 1.343520090926e+00 1.404818789865e+00 1.313562286066e+00 1.111260743990e+00 9.017692377135e-01 8.325857324463e-01 9.396579507742e-01 1.088234949183e+00 1.161847634454e+00 1.122209809906e+00 9.961193827460e-01 8.671204500896e-01 8.570384802259e-01 9.429456196837e-01 1.041713080671e+00 1.068369744544e+00 1.007920069732e+00 9.153201568942e-01 8.828366533405e-01 9.576689931522e-01 1.084010126378e+00 1.178867035887e+00 1.199572511579e+00 1.153837376927e+00 1.090018139517e+00 1.067184127252e+00 1.103079611600e+00 1.156503281607e+00 1.172362005886e+00 1.125428999052e+00 1.034809041156e+00 9.574166959328e-01 9.492048136632e-01 1.003921593508e+00 1.057242830213e+00 1.049144247545e+00 9.592504423185e-01 8.165497498912e-01 7.030671098234e-01 7.116633382290e-01 8.245877367835e-01 9.392085189603e-01 9.846060210735e-01 9.446927594865e-01 8.537175495424e-01 7.885411899482e-01 8.189151987608e-01 9.249607175886e-01 1.025361433135e+00 1.057164235391e+00 9.991086279488e-01 8.709535746005e-01 7.321129185014e-01 6.687238563219e-01 7.264687895211e-01 8.162408725808e-01 8.806475844636e-01 8.825356175843e-01 8.050124338086e-01 6.452732580812e-01 4.562749693728e-01 4.095586612152e-01 5.622627953587e-01 7.355266634184e-01 8.270137542772e-01 8.119087226024e-01 7.174216550727e-01 6.260921119326e-01 6.454944607544e-01 7.759196773471e-01 9.149271048857e-01 9.832395741095e-01 9.514001282826e-01 8.361150835043e-01 7.043254942818e-01 6.639761800425e-01 7.579498124857e-01 8.982113375771e-01 9.901407397264e-01 9.896076533446e-01 8.982739218338e-01 7.616363284042e-01 6.692745009685e-01 7.014407973500e-01 8.226074981499e-01 9.377675541616e-01 9.880647722302e-01 9.603692555611e-01 8.796267991783e-01 8.014275041782e-01 7.856933861269e-01 8.428817085802e-01 9.258160233411e-01 9.839314162171e-01 9.955186660748e-01 9.690390152873e-01 9.332065201530e-01 9.178420117739e-01 9.291150918966e-01 9.569631493172e-01 9.881275515631e-01 1.006319726515e+00 9.797385992741e-01 9.157665848520e-01 8.503064765174e-01 8.187253756002e-01 8.269882237150e-01 8.469534410598e-01 8.458128140966e-01 8.116581974604e-01 7.607658065417e-01 7.295898504564e-01 7.466882998291e-01 8.025799728103e-01 8.599846173881e-01 8.867912160475e-01 8.728957031272e-01 8.319095568771e-01 7.944080271645e-01 7.899125694244e-01 8.242884427042e-01 8.780586011649e-01 9.275840682197e-01 9.608874949430e-01 9.778095362453e-01 9.818420913520e-01 9.720328018379e-01 9.421832253290e-01 8.885497234289e-01 8.209946076198e-01 7.690637136995e-01 7.685568469048e-01 8.250928644492e-01 9.012934351967e-01 9.484983576457e-01 9.356349689846e-01 8.610168504984e-01 7.589611033212e-01 6.981914257920e-01 7.347560718078e-01 8.401635818113e-01 9.395562276190e-01 9.821693480866e-01 9.592481743734e-01 9.243708391093e-01 9.400708776839e-01 1.027657667434e+00 1.156814905810e+00 1.273057746318e+00 1.331274114319e+00 1.308897271151e+00 1.210251427723e+00 1.069953607009e+00 9.530286484604e-01 9.290225327570e-01 1.005518632705e+00 1.117102060144e+00 1.193618728091e+00 1.198299317721e+00 1.132287969916e+00 1.034315813536e+00 9.734277360008e-01 1.007462360943e+00 1.122649305742e+00 1.250650181127e+00 1.329697604945e+00 1.329807500171e+00 1.255659931925e+00 1.145437825100e+00 1.061970478263e+00 1.057494460516e+00 1.123732742414e+00 1.200295150606e+00 1.228743989413e+00 1.182246543532e+00 1.072305400974e+00 9.504613048933e-01 8.956884511545e-01 9.520690135526e-01 1.073549064205e+00 1.179471660900e+00 1.216250974284e+00 1.170280258036e+00 1.068228765428e+00 9.752809536430e-01 9.679267589987e-01 1.062104849768e+00 1.194141065653e+00 1.289072310408e+00 1.303601083024e+00 1.232799423080e+00 1.110238108887e+00 1.004658624624e+00 9.891259046372e-01 1.071326477956e+00 1.184630326011e+00 1.258241496403e+00 1.257289257470e+00 1.188522956588e+00 1.098456501975e+00 1.058469649455e+00 1.113496157808e+00 1.234494365232e+00 1.352466620596e+00 1.413844558844e+00 1.400454147002e+00 1.331312708331e+00 1.256969879283e+00 1.236672394327e+00 1.293294302233e+00 1.391850368837e+00 1.474249181204e+00 1.499228664264e+00 1.457406736241e+00 1.371593688411e+00 1.287932500557e+00 1.252369444541e+00 1.276836901008e+00 1.331204754844e+00 1.374249231701e+00 1.384423394711e+00 1.368892412363e+00 1.354376546635e+00 1.364299345211e+00 1.395764212528e+00 1.419052824227e+00 1.400167744464e+00 1.325643687667e+00 1.218960524053e+00 1.144085467053e+00 1.171261438985e+00 1.302056994510e+00 1.460951850306e+00 1.562350517632e+00 1.550654346589e+00 1.410452377923e+00 1.174541828538e+00 9.451989560510e-01 8.982735015807e-01 1.089102307658e+00 1.353596311285e+00 1.542829274989e+00 1.582325937465e+00 1.451688230388e+00 1.180780870308e+00 8.715146279248e-01 7.535447392765e-01 9.694801567207e-01 1.294231711978e+00 1.535681414882e+00 1.610586275062e+00 1.493966090739e+00 1.206561515752e+00 8.248816237612e-01 5.637426373266e-01 7.387322908834e-01 1.100827201086e+00 1.387717090396e+00 1.511043329211e+00 1.445985592142e+00 1.209990488594e+00 8.643375804766e-01 5.549320092763e-01 5.763716044626e-01 8.561128244500e-01 1.105802339323e+00 1.223307200137e+00 1.187491430212e+00 1.026081398615e+00 8.212573756740e-01 7.222049284612e-01 8.281765051023e-01 1.027466440267e+00 1.181019936613e+00 1.222416567136e+00 1.140510763170e+00 9.715259678523e-01 8.063452711626e-01 7.750084744860e-01 9.058660600518e-01 1.081050452009e+00 1.194590157585e+00 1.197907489907e+00 1.087515613813e+00 9.005100694785e-01 7.216387227845e-01 6.724568542633e-01 7.785824171662e-01 9.246480600713e-01 1.014561698036e+00 1.012802965174e+00 9.309327989503e-01 8.238324168669e-01 7.790813679761e-01 8.483390973860e-01 9.817450698712e-01 1.094146152601e+00 1.129194684899e+00 1.066897210510e+00 9.208966042150e-01 7.413854504758e-01 6.224164942230e-01 6.504196093926e-01 7.776741788989e-01 8.958496281268e-01 9.412985610534e-01 8.936676823375e-01 7.651665186966e-01 6.021995763948e-01 4.986085458561e-01 5.464256245164e-01 6.914052848089e-01 8.288645277628e-01 9.043251630331e-01 9.012422227726e-01 8.292474506700e-01 7.215229660151e-01 6.332269287818e-01 6.191291621964e-01 6.790362817366e-01 7.584755793078e-01 8.059901798053e-01 7.950817003893e-01 7.222714473871e-01 6.056916610617e-01 4.906369813553e-01 4.519389780483e-01 5.267345427945e-01 6.567537079886e-01 7.768213045120e-01 8.537188305834e-01 8.779078500677e-01 8.579932971202e-01 8.180451781883e-01 7.908845033351e-01 8.010203913176e-01 8.459883245616e-01 8.998382352696e-01 9.341583753767e-01 9.332041500654e-01 8.988627727541e-01 8.496128564823e-01 8.125687304690e-01 8.059119062680e-01 8.224239698400e-01 8.346890661396e-01 8.161960484859e-01 7.583710472685e-01 6.806015680576e-01 6.336269804438e-01 6.702508370823e-01 7.818547617557e-01 9.077368146575e-01 9.914920229092e-01 1.000646841508e+00 9.289642679583e-01 8.004065899734e-01 6.782257166247e-01 6.552468721981e-01 7.576548732329e-01 9.031368436870e-01 1.006086990908e+00 1.019259866094e+00 9.291805109235e-01 7.551827212416e-01 5.637807691955e-01 4.994717907956e-01 6.413887919459e-01 8.510977425875e-01 1.013678710852e+00 1.081238700701e+00 1.044551942058e+00 9.270007788692e-01 7.880549031304e-01 7.190763786425e-01 7.754776004449e-01 9.026461180378e-01 1.013263410398e+00 1.056764644088e+00 1.022269970401e+00 9.322870444018e-01 8.367446548986e-01 7.926491337457e-01 8.169131779198e-01 8.673363913686e-01 8.887498124303e-01 8.524248333792e-01 7.666599860965e-01 6.788910607936e-01 6.595210177682e-01 7.323104045161e-01 8.399306092334e-01 9.129920520684e-01 9.136629709080e-01 8.416155034631e-01 7.386148606773e-01 6.886921284917e-01 7.570423139546e-01 9.009171607253e-01 1.028993168812e+00 1.076642603152e+00 1.016303367050e+00 8.580465346795e-01 6.636464027137e-01 5.793583549122e-01 7.178465009874e-01 9.542471090319e-01 1.148485941082e+00 1.230666073960e+00 1.173648353921e+00 9.836638543063e-01 7.043415605235e-01 4.580836174875e-01 5.040620495510e-01 7.697275658325e-01 1.014939612669e+00 1.151106967221e+00 1.150541736015e+00 1.020798144512e+00 8.049253393807e-01 5.997835917148e-01 5.669553993519e-01 7.258715496862e-01 9.132349745183e-01 1.026998666363e+00 1.031879562034e+00 9.320171161305e-01 7.656302501671e-01 6.120537440018e-01 5.798005646594e-01 6.826123285054e-01 8.160872218646e-01 9.004326138381e-01 9.060385802883e-01 8.374708174700e-01 7.257482725904e-01 6.241315835165e-01 5.895183768494e-01 6.331661656283e-01 7.126581623725e-01 7.878557065813e-01 8.451851230932e-01 8.884557284775e-01 9.234168112324e-01 9.467400788354e-01 9.457651746865e-01 9.081989674979e-01 8.350824291205e-01 7.526302803869e-01 7.144564851891e-01 7.654971037790e-01 8.860082150284e-01 1.012645149162e+00 1.090109107700e+00 1.088456809197e+00 1.006751059547e+00 8.790212614154e-01 7.819658527634e-01 8.045062925581e-01 9.451587176791e-01 1.114753990361e+00 1.232921606089e+00 1.255931091355e+00 1.173857349917e+00 1.011053984902e+00 8.347822218054e-01 7.579579819745e-01 8.480990364703e-01 1.025023207064e+00 1.177478430930e+00 1.241429502195e+00 1.194136768460e+00 1.046810031787e+00 8.476890526725e-01 6.962166025698e-01 7.120200100650e-01 8.740163101283e-01 1.056255037702e+00 1.175142261625e+00 1.196674389287e+00 1.121345099834e+00 9.804789990413e-01 8.387283005034e-01 7.834108436389e-01 8.529074864131e-01 9.863826567722e-01 1.102131619708e+00 1.151632195344e+00 1.119826043592e+00 1.019614282071e+00 8.902476949401e-01 7.937958919906e-01 7.857793622614e-01 8.592988234477e-01 9.539892082229e-01 1.015337191187e+00 1.017266445463e+00 9.608786625257e-01 8.711899345048e-01 7.919760514158e-01 7.664420125119e-01 8.012254379784e-01 8.597773796707e-01 8.986897687805e-01 8.945339348483e-01 8.499767576867e-01 7.922780533996e-01 7.628323749849e-01 7.874390404085e-01 8.492351931127e-01 9.051255340432e-01 9.188725074304e-01 8.776376962800e-01 7.985220859980e-01 7.317195750376e-01 7.409592577358e-01 8.394765658033e-01 9.722391352759e-01 1.074690770773e+00 1.105918801102e+00 1.053277430309e+00 9.341175285610e-01 8.003117547842e-01 7.337210734067e-01 7.843029747400e-01 9.020275818375e-01 1.002158920838e+00 1.031608056576e+00 9.771100419012e-01 8.657218574652e-01 7.697094783811e-01 7.827473274122e-01
 8.628889789102e-01 8.623383511037e-01 8.586671490792e-01 8.559201605224e-01 8.648142207707e-01 8.865761439558e-01 9.060005222260e-01 8.952722565743e-01 8.609171962147e-01 8.246379391298e-01 8.117867004910e-01 8.272123571425e-01 8.504701870244e-01 8.537010287238e-01 8.217726385498e-01 7.626042763517e-01 7.079672922489e-01 6.975645317134e-01 7.417906286760e-01 8.075090242276e-01 8.499374592672e-01 8.404990307730e-01 7.746562599764e-01 6.728216143993e-01 5.791187435512e-01 5.448848224038e-01 5.799739294868e-01 6.400416893851e-01 6.799055526730e-01 6.816755649247e-01 6.530913392969e-01 6.192847103887e-01 6.080150466499e-01 6.294351980871e-01 6.704630089678e-01 7.114092879854e-01 7.408912335342e-01 7.572249328562e-01 7.623446570603e-01 7.558631363821e-01 7.345441410343e-01 6.977306925002e-01 6.547353696941e-01 6.273209065927e-01 6.382145347470e-01 6.886543581948e-01 7.544627159887e-01 8.060414792881e-01 8.205290556831e-01 7.985943096559e-01 7.619247105517e-01 7.426037051546e-01 7.602062060210e-01 8.032968636142e-01 8.404480190954e-01 8.443029502080e-01 8.044144203809e-01 7.294590064140e-01 6.441283190904e-01 5.794702847541e-01 5.532078152103e-01 5.546960507953e-01 5.591456334760e-01 5.524212991022e-01 5.396005213875e-01 5.382829819889e-01 5.620868842015e-01 6.075295870361e-01 6.594750298408e-01 7.054040728693e-01 7.422066782271e-01 7.738578713601e-01 8.046055696266e-01 8.331507194545e-01 8.524744808396e-01 8.546166506031e-01 8.359103422480e-01 7.990808585671e-01 7.512114784268e-01 6.989005389465e-01 6.438560253485e-01 5.829524375557e-01 5.135843893162e-01 4.407598581732e-01 3.810627399091e-01 3.554822347289e-01 3.662292421024e-01 3.902707781666e-01 4.009951818135e-01 3.818104072082e-01 3.471754077726e-01 3.128805021859e-01 2.997897722527e-01 3.256317416875e-01 3.820714183651e-01 4.380401541750e-01 4.891160814733e-01 5.483034627277e-01 6.111850011580e-01 6.765708372313e-01 7.376727766027e-01 7.838465051851e-01 8.051907088303e-01 7.971829103838e-01 7.635640811256e-01 7.164286286649e-01 6.722141134164e-01 6.431692004551e-01 6.290916507888e-01 6.184399304769e-01 5.987150510745e-01 5.661425378477e-01 5.287380570906e-01 5.016803366931e-01 4.950800799791e-01 5.030026432363e-01 5.077189350496e-01 4.935779768965e-01 4.565423579965e-01 4.074950266857e-01 3.702562188748e-01 3.672011402681e-01 3.952520319967e-01 4.291341393199e-01 4.464967264179e-01 4.396532549167e-01 4.161436526919e-01 3.950246143348e-01 3.957175769909e-01 4.213339431395e-01 4.570425645440e-01 4.859760434199e-01 5.007133586314e-01 5.049162094661e-01 5.092667544093e-01 5.236722015525e-01 5.496562695799e-01 5.771679082222e-01 5.979246663776e-01 6.102040868622e-01 6.183458065720e-01 6.279800792217e-01 6.398552289206e-01 6.476300469046e-01 6.419059986685e-01 6.175129940222e-01 5.800014241348e-01 5.482898235924e-01 5.471254941700e-01 5.855469265289e-01 6.445874061357e-01 6.925358780230e-01 7.033031345835e-01 6.639791084193e-01 5.776888715686e-01 4.673263979113e-01 3.826060854715e-01 3.838755154986e-01 4.613279420880e-01 5.498811601011e-01 6.070927018508e-01 6.208340734816e-01 6.022857083903e-01 5.810365091648e-01 5.912507397404e-01 6.446096804745e-01 7.211937470451e-01 7.916512265736e-01 8.367205245161e-01 8.518162175075e-01 8.442957548541e-01 8.273272687589e-01 8.119392752130e-01 8.012650943031e-01 7.910351017446e-01 7.753744795669e-01 7.731155084280e-01 7.699334775504e-01 7.923451994972e-01 8.390944671635e-01 8.871760167213e-01 9.228269508549e-01 9.417944815088e-01 9.126187091670e-01 8.961973466583e-01 9.224716442857e-01 9.973519100877e-01 1.097095919196e+00 1.184241793699e+00 1.231512039849e+00 1.230068733353e+00 1.187275365013e+00 1.119389523491e+00 1.042507961513e+00 9.667115133744e-01 8.979955561844e-01 8.458563148417e-01 8.260294150148e-01 8.483481174565e-01 9.004956800004e-01 9.514363549815e-01 9.707944231053e-01 9.448763686971e-01 8.843292194648e-01 8.234540973962e-01 8.022809019090e-01 8.299854931809e-01 8.720881649246e-01 8.833171020939e-01 8.398721010331e-01 7.527701927802e-01 6.720862859413e-01 6.659296925085e-01 7.476954829525e-01 8.576158685161e-01 9.355967002763e-01 9.582120102844e-01 9.399815141879e-01 9.228272015743e-01 9.462004551622e-01 1.008897496869e+00 1.070178950982e+00 1.086625686714e+00 1.037798199237e+00 9.433139194215e-01 9.154741204177e-01 9.193057060581e-01 9.701762233638e-01 1.025295523922e+00 1.037681062793e+00 9.908447168449e-01 9.093707425810e-01 8.527433551201e-01 8.724985131030e-01 9.510642891364e-01 1.019806895723e+00 1.022306349791e+00 9.434622000909e-01 8.189032847314e-01 7.371671079268e-01 7.810513581998e-01 9.137109502749e-01 1.031709576797e+00 1.066905858485e+00 1.005531424147e+00 8.900267410237e-01 8.173253841854e-01 8.730444240578e-01 1.018003866312e+00 1.144622390794e+00 1.179105584957e+00 1.101973976233e+00 9.501328330195e-01 8.224934291325e-01 8.357700215504e-01 9.770876144497e-01 1.123694959762e+00 1.184424724220e+00 1.129518965289e+00 9.854604380377e-01 8.360782292585e-01 7.985139579324e-01 8.999026852726e-01 1.038390859514e+00 1.120681441200e+00 1.129309292441e+00 1.120171366407e+00 1.124204886988e+00 1.154405833886e+00 1.198100173126e+00 1.198105860179e+00 1.121443079764e+00 1.000617098328e+00 9.101327528684e-01 9.298681905258e-01 1.049683203177e+00 1.180247921651e+00 1.243571851327e+00 1.205975594397e+00 1.079777876003e+00 9.244389401294e-01 8.378785392398e-01 8.831377094969e-01 1.004594987331e+00 1.104791524632e+00 1.126770994434e+00 1.061539110555e+00 9.410238963916e-01 8.310731202002e-01 8.029426596283e-01 8.677881363471e-01 9.687189761932e-01 1.049796109828e+00 1.088022753902e+00 1.087266588672e+00 1.064366621374e+00 1.035408676630e+00 1.007437222830e+00 9.801454277956e-01 9.538140494366e-01 9.342726505507e-01 9.287643490794e-01 9.371388065866e-01 9.489919600773e-01 9.511180282241e-01 9.379748189234e-01 9.163988065107e-01 9.012490602592e-01 9.034614888040e-01 9.202169732376e-01 9.410339945418e-01 9.758901434173e-01 1.011419266004e+00 1.029292204792e+00 1.002095520500e+00 9.507199075328e-01 9.146034967120e-01 9.184699263231e-01 9.491923547758e-01 9.724646550038e-01 9.643952972243e-01 9.260019621863e-01 8.790287015684e-01 8.481058617167e-01 8.387870763272e-01 8.338098215200e-01 8.134656782825e-01 7.763421584914e-01 7.432134127108e-01 7.390511453754e-01 7.632743902906e-01 7.850249330724e-01 7.705211787213e-01 7.093486673717e-01 6.285417007148e-01 5.914758292732e-01 6.436920935508e-01 7.461376493869e-01 8.249612906977e-01 8.325312215515e-01 7.601291828223e-01 6.429472923790e-01 5.656807338745e-01 6.079338127167e-01 7.268150874392e-01 8.228817650058e-01 8.362429807750e-01 7.541895380541e-01 6.109422822164e-01 5.008223702199e-01 5.357979245094e-01 6.701792673003e-01 7.821256313446e-01 8.019891193208e-01 7.300408275324e-01 5.800203946237e-01 3.909028531127e-01 2.413895307498e-01 2.803628448478e-01 4.198860795852e-01 5.261026905897e-01 5.417873410953e-01 4.697388141738e-01 3.557627552199e-01 3.044458232466e-01 3.855577142015e-01 5.005351034920e-01 5.631951079305e-01 5.428791697153e-01 4.453125077475e-01 3.156464313246e-01 2.659294564037e-01 3.585073697702e-01 4.725263640237e-01 5.278025553869e-01 5.013156395394e-01 4.055501901749e-01 2.955486025231e-01 2.822925620513e-01 3.790997860583e-01 4.716200734774e-01 4.957168346992e-01 4.342032130939e-01 3.074075600239e-01 2.131919863322e-01 3.135787134894e-01 4.876176629340e-01 6.180224611492e-01 6.629607698349e-01 6.135862551350e-01 4.931894645249e-01 3.744167732734e-01 3.827267364875e-01 5.128443613261e-01 6.416664988496e-01 7.010583350593e-01 6.704435745879e-01 5.628135051256e-01 4.270614925777e-01 3.660657691277e-01 4.465202566214e-01 5.490228636315e-01 6.148742504279e-01 6.176245986892e-01 5.521178376422e-01 4.265851149387e-01 3.276571183878e-01 3.763187066507e-01 5.340146429239e-01 6.778187961879e-01 7.513969722939e-01 7.440174993822e-01 6.821500786900e-01 6.267434097157e-01 6.402664687079e-01 7.172982004627e-01 7.942685827889e-01 8.189873166981e-01 7.780680638460e-01 7.013424571111e-01 6.569410866834e-01 7.002081314112e-01 8.011494631091e-01 8.834066055458e-01 8.925803607232e-01 8.142209135197e-01 6.794956806551e-01 5.772932428663e-01 6.132203581908e-01 7.563264746644e-01 8.909810503964e-01 9.444088145317e-01 8.952001738628e-01 7.691067824960e-01 6.481950229032e-01 6.507136515899e-01 7.867194773673e-01 9.441694437658e-01 1.035671251677e+00 1.028475602250e+00 9.368667126439e-01 8.215383992738e-01 7.759428027657e-01 8.465473814199e-01 9.722530475640e-01 1.068336884920e+00 1.090288042086e+00 1.036163267471e+00 9.441784580470e-01 8.792307141077e-01 8.886080045329e-01 9.537304993334e-01 1.017481486534e+00 1.041458317051e+00 1.025774936778e+00 1.001208129284e+00 1.003020032465e+00 1.037010100944e+00 1.073682202263e+00 1.078223146177e+00 1.040088595977e+00 9.846009934073e-01 9.616705550947e-01 1.002838472931e+00 1.082563592422e+00 1.142231631921e+00 1.137066324304e+00 1.060039202363e+00 9.511028301434e-01 8.910883445124e-01 9.412722248691e-01 1.064784066351e+00 1.171977866624e+00 1.198449211275e+00 1.126969120363e+00 9.916954916649e-01 8.801619923435e-01 8.912417281328e-01 1.018612267313e+00 1.159366360715e+00 1.227488014788e+00 1.188691656985e+00 1.059253066077e+00 9.071084492659e-01 8.405397009696e-01 9.170280644509e-01 1.064379003251e+00 1.202618042390e+00 1.298791277491e+00 1.326784459335e+00 1.286009503902e+00 1.199353715825e+00 1.073788317648e+00 9.762119905579e-01 9.928404624339e-01 1.111111246672e+00 1.239448417522e+00 1.302569564293e+00 1.274858921931e+00 1.179699451569e+00 1.080446870100e+00 1.047382446565e+00 1.093757714182e+00 1.162117006884e+00 1.188089629188e+00 1.148119544896e+00 1.070463610451e+00 1.023793338668e+00 1.064662096764e+00 1.171764556624e+00 1.269749468618e+00 1.297020849064e+00 1.236731498029e+00 1.125141897816e+00 1.047534596160e+00 1.085083037386e+00 1.221360822767e+00 1.362852332982e+00 1.429149733938e+00 1.387046692381e+00 1.253959035414e+00 1.097741115022e+00 1.018719022747e+00 1.068296716393e+00 1.182830076322e+00 1.263266122536e+00 1.253136708103e+00 1.151506443260e+00 1.011199190206e+00 9.265955212732e-01 9.645435020627e-01 1.084006779135e+00 1.190863786405e+00 1.274925531788e+00 1.296211659996e+00 1.227991572552e+00 1.073496502215e+00 9.401936416554e-01 9.653233860934e-01 1.141298756556e+00 1.326370926451e+00 1.408662122420e+00 1.344726717128e+00 1.156049299236e+00 9.365374355234e-01 8.488495873186e-01 9.644563827657e-01 1.140421867737e+00 1.230298791287e+00 1.173698897499e+00 9.846182881316e-01 7.587950174231e-01 6.893938457864e-01 8.536283311983e-01 1.064714667481e+00 1.174066230347e+00 1.130771590508e+00 9.572848297720e-01 7.603681452546e-01 7.335433544876e-01 9.229437796717e-01 1.147307583496e+00 1.274417155824e+00 1.262248216095e+00 1.138707163635e+00 9.979490380293e-01 9.660309472690e-01 1.070206191028e+00 1.201293509047e+00 1.253154632202e+00 1.189697029927e+00 1.051489835840e+00 9.540863413520e-01 1.011700178340e+00 1.183741670173e+00 1.333985127247e+00 1.415841622910e+00 1.414348893412e+00 1.331815808810e+00 1.214725915083e+00 1.134470804060e+00 1.152547178592e+00 1.251314536991e+00 1.345405617463e+00 1.364625442655e+00 1.284185287718e+00 1.138513714725e+00 1.024952743485e+00 1.050069238483e+00 1.198831861084e+00 1.352374619233e+00 1.412951156973e+00 1.343976237764e+00 1.173246110523e+00 9.992847017923e-01 9.643516037633e-01 1.099200068473e+00 1.274187052423e+00 1.368098306627e+00 1.331958548763e+00 1.184440911378e+00 1.009418371800e+00 9.341444982202e-01 1.009529318327e+00 1.134416585557e+00 1.191700995079e+00 1.132683026749e+00 9.827003895170e-01 8.434692406271e-01 8.488219477254e-01 9.930772311996e-01 1.136822079887e+00 1.173741174042e+00 1.068310800799e+00 8.543001263107e-01 6.589480697607e-01 6.869202604550e-01 9.050681943543e-01 1.106354622810e+00 1.179948021186e+00 1.099455614490e+00 9.018894908893e-01 7.508167789887e-01 8.055181375007e-01 1.028168425872e+00 1.268572074731e+00 1.399969109213e+00 1.375662287802e+00 1.229265567991e+00 1.026324917968e+00 9.160085983795e-01 9.904081514540e-01 1.145093396336e+00 1.234531681496e+00 1.190234253509e+00 1.021825646642e+00 8.193970631931e-01 7.513259199169e-01 8.859509695268e-01 1.070374634299e+00 1.166235654896e+00 1.124954314163e+00 9.740972315968e-01 8.228311438109e-01 8.292245494707e-01 1.000766762223e+00 1.184356700494e+00 1.264866576185e+00 1.203085972603e+00 1.027902478086e+00 8.446307002212e-01 8.162416557831e-01 9.715581536353e-01 1.157752928976e+00 1.254709905346e+00 1.224759993419e+00 1.100085036425e+00 9.769887515737e-01 9.701436525350e-01 1.083646457624e+00 1.204982510713e+00 1.235000412291e+00 1.137989391768e+00 9.465504740179e-01 7.755518914304e-01 7.878452159010e-01 9.688208339082e-01 1.150938011447e+00 1.256631557220e+00 1.203571232965e+00 1.021922466426e+00 7.789663102674e-01 6.402635105810e-01 7.423651709371e-01 9.414960466183e-01 1.071231808292e+00 1.068342197098e+00 9.394103703332e-01 7.528239302841e-01 6.444987358405e-01 7.166170110474e-01 8.728792373757e-01 9.839520615777e-01 9.992679803766e-01 9.330013524464e-01 8.490366079419e-01 8.271647640427e-01 8.851320946435e-01 9.585612317244e-01 9.791710958832e-01 9.246914535904e-01 8.288736501788e-01 7.742825547308e-01 8.272759357432e-01 9.496988835047e-01 1.051613975602e+00 1.074621816747e+00 1.011978911106e+00 9.117378503315e-01 8.678317064640e-01 9.461694772301e-01 1.100236582392e+00 1.235820850333e+00 1.290594340902e+00 1.248496418152e+00 1.136979924649e+00 1.020690507400e+00 9.743601403018e-01 1.019810986194e+00 1.109968474712e+00 1.192400772799e+00 1.250765914698e+00 1.269687478187e+00 1.212077619907e+00 1.083555464717e+00 9.581794492508e-01 9.272029218488e-01 1.011605112489e+00 1.138840689550e+00 1.232331553019e+00 1.259206380909e+00 1.228479153151e+00 1.177359680726e+00 1.147763406592e+00 1.156448684175e+00 1.184866200787e+00 1.201830729591e+00 1.190202856072e+00 1.155418004693e+00 1.117107788609e+00 1.091220558604e+00 1.075894446916e+00 1.055149309737e+00 1.016428622113e+00 9.646374091510e-01 9.215642451246e-01 9.079168123843e-01 9.202186707102e-01 9.309836774540e-01 9.133367101907e-01 8.641150326927e-01 8.125698689637e-01 8.057954165521e-01 8.621295806752e-01 9.441792926071e-01 9.952312534363e-01 9.797888540406e-01 9.009051411292e-01 8.084352145296e-01 7.864672095384e-01 8.733985756610e-01 1.005896336275e+00 1.096649494337e+00 1.107129161006e+00 1.068354214688e+00 9.865401696300e-01 8.913926402205e-01 8.368969882981e-01 8.728429473316e-01 9.917781812541e-01 1.121253942091e+00 1.201566117311e+00 1.159592218745e+00 1.010500891811e+00 8.270330510315e-01 7.549263185196e-01 8.875057744501e-01 1.113461514328e+00 1.294591213552e+00 1.359319990697e+00 1.290527711608e+00 1.119393347029e+00 9.301052911421e-01 8.495137137920e-01 9.338428206822e-01 1.084823353963e+00 1.189365651597e+00 1.197758489635e+00 1.117334764374e+00 1.000858691016e+00 9.251724724901e-01 9.337578676972e-01 9.903090715801e-01 1.028224146941e+00 1.016240988646e+00 9.767971675317e-01 9.708053801675e-01 1.040832951630e+00 1.157126906706e+00 1.248026844194e+00 1.257518244707e+00 1.172350447395e+00 1.034440578578e+00 9.445307860798e-01 9.991333779360e-01 1.164963915021e+00 1.324378265754e+00 1.389087201089e+00 1.327051374289e+00 1.164813691562e+00 9.966444822542e-01 9.657186062371e-01 1.131731520784e+00 1.375371708535e+00 1.591162154140e+00 1.667615301572e+00 1.539115417596e+00 1.262402858463e+00 9.748807368654e-01 9.114550465768e-01 1.120170205856e+00 1.367736621209e+00 1.487920812570e+00 1.427415879333e+00 1.216708180824e+00 9.777757485192e-01 9.202959236591e-01 1.107399954686e+00 1.344770087192e+00 1.470126984948e+00 1.423690404907e+00 1.230764936469e+00 1.013326200429e+00 9.827785285994e-01 1.198855016417e+00 1.469962731087e+00 1.630931566697e+00 1.611427092179e+00 1.419303909717e+00 1.146185108205e+00 9.882529808270e-01 1.109772161276e+00 1.376918642744e+00 1.582923334841e+00 1.625024720567e+00 1.488609923363e+00 1.238747162470e+00 1.034207951433e+00 1.063943712711e+00 1.287898677299e+00 1.506523828042e+00 1.595939490600e+00 1.528344575571e+00 1.360353375863e+00 1.231034659178e+00 1.287203965342e+00 1.521713328221e+00 1.779322909137e+00 1.906606993088e+00 1.844861682273e+00 1.642843617131e+00 1.438512148126e+00 1.422097696281e+00 1.631243417284e+00 1.896880285711e+00 2.053026711266e+00 2.020455748173e+00 1.804182380969e+00 1.495801459347e+00 1.282921466042e+00 1.342994259749e+00 1.593414209960e+00 1.820979874425e+00 1.896950397879e+00 1.787765848404e+00 1.538391279610e+00 1.273297297203e+00 1.175126074971e+00 1.310965668748e+00 1.532654877800e+00 1.687844702976e+00 1.714941850980e+00 1.627353461265e+00 1.493030292694e+00 1.402055654096e+00 1.402539330345e+00 1.456944926573e+00 1.490632602777e+00 1.461034951122e+00 1.382081080241e+00 1.314673059516e+00 1.321144212447e+00 1.399836044343e+00 1.483301576505e+00 1.500057313699e+00 1.417757196530e+00 1.257832733012e+00 1.101351218556e+00 1.062716165487e+00 1.205743582019e+00 1.430816035057e+00 1.621677900942e+00 1.671910241508e+00 1.568952364255e+00 1.345654387191e+00 1.141767963772e+00 1.124712941192e+00 1.287280363980e+00 1.462163156827e+00 1.528463058665e+00 1.458519558659e+00 1.306213643427e+00 1.188920009409e+00 1.207801215440e+00 1.325979795317e+00 1.417394875680e+00 1.392203885134e+00 1.236677342908e+00 1.024519305636e+00 9.239479766839e-01 1.054590519324e+00 1.292669544497e+00 1.466379987459e+00 1.487477302928e+00 1.343002286270e+00 1.091052778825e+00 8.771104884789e-01 8.876063152801e-01 1.086091661088e+00 1.276001560908e+00 1.343452204507e+00 1.265393856520e+00 1.091122543178e+00 9.385687458453e-01 9.377871202890e-01 1.069971687248e+00 1.197305868713e+00 1.223187335023e+00 1.127013851930e+00 9.609935074181e-01 8.487144230770e-01 9.027235211081e-01 1.064268603860e+00 1.204965827595e+00 1.262563730452e+00 1.218844175338e+00 1.074717945523e+00 8.475995274981e-01 6.576552365943e-01 6.922435207465e-01 8.899613843714e-01 1.058341349979e+00 1.099892398653e+00 9.922753157390e-01 7.704161097774e-01 5.461700904933e-01 5.346675818155e-01 7.362926379379e-01 9.344848025422e-01 1.025324846433e+00 9.868347311995e-01 8.505917732294e-01 7.016704341541e-01 6.592845157738e-01 7.481344420216e-01 8.595595567817e-01 9.019489095992e-01 8.470905434080e-01 7.223439567483e-01 6.103811069474e-01 6.133290655682e-01 7.205062950236e-01 8.264422334224e-01 8.595895832326e-01 8.044162870442e-01 6.971665840539e-01 6.251151210162e-01 6.699076388949e-01 7.957883556361e-01 9.069661883881e-01 9.435871059993e-01 8.933466977286e-01 7.884477823279e-01 7.025786534885e-01 7.104995077793e-01 7.993036261785e-01 8.867788098247e-01 9.080318063274e-01 8.626747733829e-01 7.853908178234e-01 7.122291319218e-01 6.829140534342e-01 7.262851456739e-01 8.131482533488e-01 8.882415710876e-01 9.147458433003e-01 8.886890392585e-01 8.405047941285e-01 8.242337463438e-01 8.766585235949e-01 9.767530831903e-01 1.069903315213e+00 1.112970142306e+00 1.093872790317e+00 1.035609006235e+00 9.895900337950e-01 1.004079757151e+00 1.076511199998e+00 1.154538911097e+00 1.182848926696e+00 1.135395243564e+00 1.027385655373e+00 9.202294015091e-01 9.002424522165e-01 9.937149095741e-01 1.128554141601e+00 1.215986395958e+00 1.204064121601e+00 1.085390576172e+00 9.018640301318e-01 7.573189298018e-01 7.781457288777e-01 9.428857130150e-01 1.117309777465e+00 1.210389522777e+00 1.190291295287e+00 1.073348986567e+00 9.226783471706e-01 8.397933641787e-01 8.897699970849e-01 1.028309063477e+00 1.144481068402e+00 1.201981237708e+00 1.185789755392e+00 1.078344688828e+00 9.450030735292e-01 8.981138180981e-01 9.825907575473e-01 1.115349347517e+00 1.196816091221e+00 1.184120330952e+00 1.097947245367e+00 1.016561942694e+00 1.031844621503e+00 1.150328322781e+00 1.285551760499e+00 1.352513549682e+00 1.315067199403e+00 1.193091823015e+00 1.062257401469e+00 1.025337759769e+00 1.114440580033e+00 1.249141105795e+00 1.334684881088e+00 1.325621611418e+00 1.232168957922e+00 1.114800281296e+00 1.060194963904e+00 1.111039906806e+00 1.218314594798e+00 1.303192296477e+00 1.321213025608e+00 1.275361794480e+00 1.207409650634e+00 1.172725081803e+00 1.197198537761e+00 1.254159268091e+00 1.294684874093e+00 1.287249759116e+00 1.232754072509e+00 1.160286932897e+00 1.109394702798e+00 1.102127411072e+00 1.143313854631e+00 1.233979459926e+00 1.323261695656e+00 1.370860188267e+00 1.361989101856e+00 1.305748131063e+00 1.221710811004e+00 1.130983002824e+00 1.070648412329e+00 1.082797068708e+00 1.174507399198e+00 1.301335657620e+00 1.405143547356e+00 1.445182580291e+00 1.407891551232e+00 1.309588196996e+00 1.197049743503e+00 1.134919515276e+00 1.162729048408e+00 1.253439218719e+00 1.340503655795e+00 1.370135694626e+00 1.324604466511e+00 1.228184338688e+00 1.143412175564e+00 1.139175375314e+00 1.224577525624e+00 1.335999872551e+00 1.399497752202e+00 1.376484029755e+00 1.278580695012e+00 1.172171886026e+00 1.156033991588e+00 1.271804352439e+00 1.450743718983e+00 1.592803179009e+00 1.634928991549e+00 1.566894407177e+00 1.434360430681e+00 1.333019196503e+00 1.355780918334e+00 1.497069480001e+00 1.660911450648e+00 1.756366483182e+00 1.742689120545e+00 1.634232707088e+00 1.494435705346e+00 1.409422610025e+00 1.472983764511e+00 1.615254315873e+00 1.754834928682e+00 1.783547821026e+00 1.655064901317e+00 1.452757708307e+00 1.332473825034e+00 1.406034483263e+00 1.593328758925e+00 1.734277945132e+00 1.734675195006e+00 1.594406674127e+00 1.410429568226e+00 1.351781819301e+00 1.502281998224e+00 1.741329882972e+00 1.904464926876e+00 1.902040689248e+00 1.733589571503e+00 1.493271864220e+00 1.364998473191e+00 1.482833063142e+00 1.742339441555e+00 1.953684677047e+00 2.004856277864e+00 1.875980162199e+00 1.633194644750e+00 1.424747340618e+00 1.409691413170e+00 1.574282431254e+00 1.752370063154e+00 1.813798315472e+00 1.720998370698e+00 1.523785410842e+00 1.349354969526e+00 1.335860516039e+00 1.477551565738e+00 1.634543163617e+00 1.691425418589e+00 1.614753220371e+00 1.452182267988e+00 1.320114522057e+00 1.335220489594e+00 1.474812460740e+00 1.665292834251e+00 1.822915443825e+00 1.885734637280e+00 1.842527284404e+00 1.675871005238e+00 1.480028399832e+00 1.408284737525e+00 1.509416598297e+00 1.674623716884e+00 1.770114674795e+00 1.734259284719e+00 1.589101323546e+00 1.431202664017e+00 1.384038217726e+00 1.477256007446e+00 1.608043108379e+00 1.660465216780e+00 1.584880119079e+00 1.412749195717e+00 1.255562552851e+00 1.250215996107e+00 1.404513478343e+00 1.586085594736e+00 1.676927498484e+00 1.634552205838e+00 1.492847562169e+00 1.352953145940e+00 1.331442739716e+00 1.441639855604e+00 1.577424161178e+00 1.632594824850e+00 1.566014609023e+00 1.410491785464e+00 1.266510747193e+00 1.249554360189e+00 1.365990791452e+00 1.504035581833e+00 1.559055688257e+00 1.492704237022e+00 1.337958079291e+00 1.192627482349e+00 1.170015606307e+00 1.277973909644e+00 1.408953204497e+00 1.465655625784e+00 1.454057298331e+00 1.365069381740e+00 1.271584047062e+00 1.236554738753e+00 1.284955469060e+00 1.365178245222e+00 1.400977498101e+00 1.350576926874e+00 1.227454644992e+00 1.100016752848e+00 1.058055656941e+00 1.122378240799e+00 1.214139647283e+00 1.243887501309e+00 1.173041914659e+00 1.027078723600e+00 8.973017603059e-01 8.957687804112e-01 1.017796455361e+00 1.145700047506e+00 1.185606465492e+00 1.110553047867e+00 9.634100077686e-01 8.591798544566e-01 9.136017695894e-01 1.083832028553e+00 1.236482107567e+00 1.286773875976e+00 1.220675645172e+00 1.093644545982e+00 1.020525255088e+00 1.088741269506e+00 1.243237842828e+00 1.361694954648e+00 1.364789067416e+00 1.242178888559e+00 1.060337075443e+00 9.634839387605e-01 1.059814929069e+00 1.258253078227e+00 1.402898547883e+00 1.405927936415e+00 1.292264766905e+00 1.123630336972e+00 1.005704167491e+00 1.033800572239e+00 1.186231267409e+00 1.358615692410e+00 1.432911069156e+00 1.370657117106e+00 1.203691917603e+00 1.033671073148e+00 1.001438154750e+00 1.134806538774e+00 1.304646095449e+00 1.387075856793e+00 1.327044018757e+00 1.136577975488e+00 9.036574711480e-01 8.067651228964e-01 9.512169330449e-01 1.185124335331e+00 1.345517852950e+00 1.360274182467e+00 1.226354054708e+00 1.005347508571e+00 8.358735048101e-01 8.699192100365e-01 1.054409329731e+00 1.221841601151e+00 1.277702297923e+00 1.206582456077e+00 1.060392333402e+00 9.524185188666e-01 9.885171203145e-01 1.134160476327e+00 1.266847555912e+00 1.302154065908e+00 1.220450048165e+00 1.065591361369e+00 9.429349102558e-01 9.621518871711e-01 1.102682401638e+00 1.245693082590e+00 1.303848330144e+00 1.251403132826e+00 1.117951846826e+00 9.908503648324e-01 9.780371187002e-01 1.042363760471e+00 1.129372779998e+00 1.146768903293e+00 1.076666951563e+00 9.814634797958e-01 9.600880532729e-01 1.050084199413e+00 1.177918505288e+00 1.251544473132e+00 1.229608717976e+00 1.136055384758e+00 1.057308447774e+00 1.089779605870e+00 1.227996631331e+00 1.370283817961e+00 1.424577003695e+00 1.355358777964e+00 1.194569083941e+00 1.049602881546e+00 1.059365872986e+00 1.228731171315e+00 1.419465758244e+00 1.512140838841e+00 1.456633190073e+00 1.271030508096e+00 1.048315737889e+00 9.531213484263e-01 1.072650560974e+00 1.277785262987e+00 1.416857165136e+00 1.422451124181e+00 1.303590480459e+00 1.139173506535e+00 1.058691330216e+00 1.133873342097e+00 1.281852262143e+00 1.378137327757e+00 1.357637559982e+00 1.228586822635e+00 1.073158555056e+00 1.025911731466e+00 1.140494143811e+00 1.325659020281e+00 1.484402959943e+00 1.532033162638e+00 1.435843735426e+00 1.165570606644e+00 7.625038448080e-01 5.073487272711e-01 7.653805808338e-01 1.141899790177e+00 1.371704718911e+00 1.380749242460e+00 1.174106501018e+00 8.371271037122e-01 6.156050719540e-01 8.079693523595e-01 1.152404459303e+00 1.387780410054e+00 1.426321261474e+00 1.265139071276e+00 9.771509870658e-01 7.461942491333e-01 8.109019095861e-01 1.061530784488e+00 1.251795955851e+00 1.272964598004e+00 1.112678578769e+00 8.427570620162e-01 6.648580162749e-01 8.027854267451e-01 1.083201350780e+00 1.278714907918e+00 1.296348376481e+00 1.125983462379e+00 8.377817328132e-01 6.470296625949e-01 8.198266686536e-01 1.161580137122e+00 1.430356904841e+00 1.532113049610e+00 1.453551589060e+00 1.250422293539e+00 1.057440063392e+00 1.048133040642e+00 1.232969155244e+00 1.461927686049e+00 1.619621108202e+00 1.682075529500e+00 1.650504804710e+00 1.554410718031e+00 1.453929663778e+00 1.374294062119e+00 1.343317167491e+00 1.330223004105e+00 1.313714792553e+00 1.282201282352e+00 1.255528563992e+00 1.273548029895e+00 1.352888793498e+00 1.458000760005e+00 1.525650826768e+00 1.506658283222e+00 1.393100051167e+00 1.236584366361e+00 1.152210450197e+00 1.239198778238e+00 1.448867436665e+00 1.645728591101e+00 1.725251701258e+00 1.641221055336e+00 1.408512796488e+00 1.116831527576e+00 9.538200620661e-01 1.069213127224e+00 1.321523490874e+00 1.508715035890e+00 1.531846291486e+00 1.375509806631e+00 1.100647167060e+00 8.698563944949e-01 9.021507061978e-01 1.141474927603e+00 1.356946950841e+00 1.424379919525e+00 1.322479486037e+00 1.123667162740e+00 1.010210043283e+00 1.150621593686e+00 1.443239769452e+00 1.690182626608e+00 1.777052724142e+00 1.675360364220e+00 1.440805728840e+00 1.228769932440e+00 1.240998102810e+00 1.472808029660e+00 1.720516856478e+00 1.829443557213e+00 1.745197686198e+00 1.505947524390e+00 1.253772455109e+00 1.208078355204e+00 1.417058111560e+00 1.677462636771e+00 1.813302831064e+00 1.758345720161e+00 1.544913960578e+00 1.309665108926e+00 1.263566840546e+00 1.463555100365e+00 1.724957389059e+00 1.876609049576e+00 1.855570997063e+00 1.701566902107e+00 1.550056489669e+00 1.564100287084e+00 1.754286218011e+00 1.963581642581e+00 2.042404342805e+00 1.928064490730e+00 1.658450473388e+00 1.391110156475e+00 1.367081919122e+00 1.622430868185e+00 1.924056400857e+00 2.074355385685e+00 1.988573602181e+00 1.678446703792e+00 1.260513878777e+00 1.009458867927e+00 1.179672808258e+00 1.531445973713e+00 1.771268515667e+00 1.840095990512e+00 1.768181093447e+00 1.594902795905e+00 1.411956222758e+00 1.337815652984e+00 1.389950572508e+00 1.521717971283e+00 1.606374232870e+00 1.591381804861e+00 1.497754285265e+00 1.405331048484e+00 1.402989986388e+00 1.499163630491e+00 1.609598254323e+00 1.641683038105e+00 1.552074435147e+00 1.363275407513e+00 1.169928883035e+00 1.109803320365e+00 1.221796678966e+00 1.382965854498e+00 1.461366430960e+00 1.394814568895e+00 1.192638479297e+00 9.417762278327e-01 8.198012021766e-01 9.414329922735e-01 1.157321342917e+00 1.297166962133e+00 1.288700734784e+00 1.137480665651e+00 9.270587094597e-01 8.305489535336e-01 9.655919918804e-01 1.201491731355e+00 1.374804698226e+00 1.407376248545e+00 1.289933419563e+00 1.074231346583e+00 8.798700856236e-01 8.569436185190e-01 9.995239825549e-01 1.154238440942e+00 1.214792030547e+00 1.152323601980e+00 1.003064784510e+00 8.763778603174e-01 8.772461445247e-01 9.772940792776e-01 1.087639360493e+00 1.118194284743e+00 1.057858731525e+00 9.618846312020e-01 9.206278427696e-01 9.827638774248e-01 1.098560270884e+00 1.188362715880e+00 1.210706672286e+00 1.173635248422e+00 1.122749726596e+00 1.109177383120e+00 1.143528872022e+00 1.186633040187e+00 1.191003323323e+00 1.138659469724e+00 1.053201904101e+00 9.892969723582e-01 9.903111533394e-01 1.038624005340e+00 1.071985953815e+00 1.038854230859e+00 9.278339940246e-01 7.781357269259e-01 6.820912219864e-01 7.212162290647e-01 8.467306730232e-01 9.523936501690e-01 9.776687658815e-01 9.171863917397e-01 8.172425122407e-01 7.659711490215e-01 8.248058080550e-01 9.483912389732e-01 1.047278158161e+00 1.063901639366e+00 9.849488032401e-01 8.394131903862e-01 6.986700681282e-01 6.574486268608e-01 7.371909225089e-01 8.343182989251e-01 8.978736471043e-01 8.928375425988e-01 8.012399793143e-01 6.320892467995e-01 4.563980745107e-01 4.465486919827e-01 6.054642044706e-01 7.599020659203e-01 8.235284287441e-01 7.815681255839e-01 6.743481544942e-01 6.021981516171e-01 6.642668125107e-01 8.168184407648e-01 9.491947541157e-01 9.942765945325e-01 9.353689641548e-01 8.035945931774e-01 6.840060288623e-01 6.862803771015e-01 8.106317686189e-01 9.490318254873e-01 1.018579962963e+00 9.891382892571e-01 8.759356951509e-01 7.391726818330e-01 6.757145283600e-01 7.377301024354e-01 8.586661955097e-01 9.500216652559e-01 9.689696094887e-01 9.173068747257e-01 8.335011887946e-01 7.788861014397e-01 7.959604397468e-01 8.650600658562e-01 9.325258407125e-01 9.616600398998e-01 9.484740956828e-01 9.164039508851e-01 8.995357682020e-01 9.159175843535e-01 9.504880996703e-01 9.766176086549e-01 9.958025690697e-01 9.968209118915e-01 9.531118572857e-01 8.816892393914e-01 8.245294996077e-01 8.103726547271e-01 8.291857171145e-01 8.436068457916e-01 8.232799133159e-01 7.642204917878e-01 6.924822557488e-01 6.540217843696e-01 6.778937785269e-01 7.423449841552e-01 8.007801840989e-01 8.216574105279e-01 8.006003930348e-01 7.583569664556e-01 7.306206213409e-01 7.443136781114e-01 7.950929744783e-01 8.563694192911e-01 9.053181476652e-01 9.345946648722e-01 9.483317144874e-01 9.518374690611e-01 9.432063893169e-01 9.140470368366e-01 8.591356078071e-01 7.883726687185e-01 7.326550914319e-01 7.292046278279e-01 7.827756339139e-01 8.538720286411e-01 8.937154579125e-01 8.731935506857e-01 7.936253189052e-01 6.930467990233e-01 6.429321041833e-01 6.925645812194e-01 8.018581720938e-01 8.969169689844e-01 9.353825730571e-01 9.169219035068e-01 8.972102836238e-01 9.296166184087e-01 1.022167200752e+00 1.141189808513e+00 1.238501931103e+00 1.277213456999e+00 1.241905372842e+00 1.142542303182e+00 1.016875305829e+00 9.260800846106e-01 9.224163663066e-01 9.963971758159e-01 1.086552440682e+00 1.136244078051e+00 1.120076424377e+00 1.047462704375e+00 9.617281175785e-01 9.267978577945e-01 9.798540283505e-01 1.090448721128e+00 1.194662952887e+00 1.243716428379e+00 1.219889748339e+00 1.138292093579e+00 1.044638733915e+00 9.990964360498e-01 1.031679762005e+00 1.109808573870e+00 1.171345652594e+00 1.170101618415e+00 1.093083055582e+00 9.653689589722e-01 8.526805545554e-01 8.372211529507e-01 9.335624766619e-01 1.067184641418e+00 1.158882683033e+00 1.166774348091e+00 1.088962806331e+00 9.647002722414e-01 8.742907198976e-01 8.978926013954e-01 1.024632151186e+00 1.167691316310e+00 1.251778848373e+00 1.241358571803e+00 1.140793853327e+00 9.959730705216e-01 8.937808232761e-01 9.157162263608e-01 1.042635400766e+00 1.181087941953e+00 1.256471329402e+00 1.238505776252e+00 1.140194758762e+00 1.018584686059e+00 9.645691145076e-01 1.036571224255e+00 1.191091934715e+00 1.339947912005e+00 1.421451964191e+00 1.414699145388e+00 1.337376252661e+00 1.241134914135e+00 1.193653802848e+00 1.232664716422e+00 1.330607417013e+00 1.425461269134e+00 1.468833630092e+00 1.444592975203e+00 1.368957380600e+00 1.282488992481e+00 1.230945107087e+00 1.235170685280e+00 1.276439367060e+00 1.318335167326e+00 1.337030085739e+00 1.333020077212e+00 1.324472625890e+00 1.328841756402e+00 1.344738529860e+00 1.350572545651e+00 1.321699304858e+00 1.251730682151e+00 1.167266112424e+00 1.126536748074e+00 1.180251755616e+00 1.313723179645e+00 1.455984676012e+00 1.534004729606e+00 1.502196110576e+00 1.352234347709e+00 1.123107712454e+00 9.226812821293e-01 9.135477645487e-01 1.114427483942e+00 1.365073784091e+00 1.533797396961e+00 1.555250486043e+00 1.414021272240e+00 1.143235635624e+00 8.474110128071e-01 7.498528231854e-01 9.644082413814e-01 1.270516770107e+00 1.490515012052e+00 1.547714799748e+00 1.421114545918e+00 1.134807604438e+00 7.713691782275e-01 5.599805444181e-01 7.634732883892e-01 1.110477580897e+00 1.373253164873e+00 1.473164878694e+00 1.389398119719e+00 1.142155192729e+00 7.965481461894e-01 5.145433996267e-01 5.909421850565e-01 8.815741855995e-01 1.120439332372e+00 1.220860876086e+00 1.166232473512e+00 9.862464485646e-01 7.662264424758e-01 6.682928898287e-01 7.946872529583e-01 1.008847969234e+00 1.166893459462e+00 1.205731421001e+00 1.116239673364e+00 9.354301814743e-01 7.569586453320e-01 7.229152706830e-01 8.646100817524e-01 1.050069996582e+00 1.168913547314e+00 1.173086538773e+00 1.059761296029e+00 8.666523374377e-01 6.817389830437e-01 6.371606019304e-01 7.577867209968e-01 9.150071973590e-01 1.010038629410e+00 1.008067808540e+00 9.214527862910e-01 8.073759318340e-01 7.601437225908e-01 8.371212582458e-01 9.832172795728e-01 1.106956188170e+00 1.149107145335e+00 1.087925486230e+00 9.352537165849e-01 7.393608944126e-01 5.971865875168e-01 6.146185315269e-01 7.497552779740e-01 8.800611085730e-01 9.347751259868e-01 8.908458546179e-01 7.588252256360e-01 5.839556203253e-01 4.649187205261e-01 5.128247542556e-01 6.688260147630e-01 8.146295000118e-01 8.929099790595e-01 8.874098089429e-01 8.097267978394e-01 6.975635543963e-01 6.136118678300e-01 6.154824952582e-01 6.910358887526e-01 7.752494890968e-01 8.156423084590e-01 7.883862852105e-01 6.943287567434e-01 5.583813097972e-01 4.385147925401e-01 4.231514410430e-01 5.236006860554e-01 6.543046675666e-01 7.537099213496e-01 7.977282975781e-01 7.866897205894e-01 7.409330166633e-01 6.971811021592e-01 6.935144470910e-01 7.398765932565e-01 8.092971970973e-01 8.643381245693e-01 8.799693015666e-01 8.506323555905e-01 7.911185794380e-01 7.337082708443e-01 7.136935830624e-01 7.403548569373e-01 7.856856066577e-01 8.094826479004e-01 7.848517035620e-01 7.090960815566e-01 6.112975501008e-01 5.581334154695e-01 6.119867889256e-01 7.453760867955e-01 8.814844960590e-01 9.633202429585e-01 9.622962942971e-01 8.760668018378e-01 7.319473415064e-01 5.986419529123e-01 5.793728749004e-01 6.934951968637e-01 8.419454651137e-01 9.390543019591e-01 9.429586802709e-01 8.452396275709e-01 6.704244134010e-01 4.953383365910e-01 4.760472459348e-01 6.467519435031e-01 8.537901920747e-01 1.000462711567e+00 1.048333146343e+00 9.932292160278e-01 8.627162844014e-01 7.224656732428e-01 6.713254455082e-01 7.542630609998e-01 8.968659178288e-01 1.010294109899e+00 1.048419960313e+00 1.002824023754e+00 8.963745425244e-01 7.797311833831e-01 7.163457219196e-01 7.330722580808e-01 7.879885479417e-01 8.206196619300e-01 7.988495702307e-01 7.279748746913e-01 6.496702723892e-01 6.264816651884e-01 6.831153586631e-01 7.724780989884e-01 8.321341027818e-01 8.271224835895e-01 7.581311709955e-01 6.666370478017e-01 6.327503753697e-01 7.096128751133e-01 8.484020782907e-01 9.650438063540e-01 1.002973457484e+00 9.398855944754e-01 7.892535960622e-01 6.155684170097e-01 5.597454715385e-01 7.039006021464e-01 9.227018840792e-01 1.093812858824e+00 1.156222407405e+00 1.087379085687e+00 8.960937683788e-01 6.279487362414e-01 4.124213870461e-01 4.921715905539e-01 7.475286579501e-01 9.670937107447e-01 1.077265152514e+00 1.056191960732e+00 9.146723656125e-01 6.984437185614e-01 5.121862828742e-01 5.212740191983e-01 6.982116718485e-01 8.752873535050e-01 9.687980330857e-01 9.533114726145e-01 8.389026809327e-01 6.698495127396e-01 5.363156176016e-01 5.467523883023e-01 6.751407794139e-01 8.068627459924e-01 8.751895112058e-01 8.599582400893e-01 7.724952396233e-01 6.515147001558e-01 5.611212544388e-01 5.603543548940e-01 6.369266391177e-01 7.310591600944e-01 8.044382475195e-01 8.500979623662e-01 8.788423202173e-01 9.029694076408e-01 9.231684233897e-01 9.269576274447e-01 8.994660635679e-01 8.378306947491e-01 7.629311737490e-01 7.216858394717e-01 7.578250539180e-01 8.605639921084e-01 9.738150163616e-01 1.043901370183e+00 1.040577578500e+00 9.622817585746e-01 8.421728536401e-01 7.547953355193e-01 7.833625074804e-01 9.219219493958e-01 1.084454728516e+00 1.195303715475e+00 1.213947227137e+00 1.132693767414e+00 9.776654262648e-01 8.168189820937e-01 7.568555069011e-01 8.502171159826e-01 1.016423049605e+00 1.153521204747e+00 1.203400970013e+00 1.146866195124e+00 9.977334854199e-01 8.063352597562e-01 6.715692679652e-01 6.991350326963e-01 8.538700658979e-01 1.017799708382e+00 1.117099348256e+00 1.124181063216e+00 1.044473447018e+00 9.132311253654e-01 7.957568699844e-01 7.673236927379e-01 8.435742309682e-01 9.616517974916e-01 1.053686167784e+00 1.083100806388e+00 1.043096876811e+00 9.518026599329e-01 8.487760599612e-01 7.849508443160e-01 7.916020284334e-01 8.503589596393e-01 9.147122786404e-01 9.481156727884e-01 9.367962329682e-01 8.884518450462e-01 8.274380541407e-01 7.848729821700e-01 7.799172996717e-01 8.046400570694e-01 8.326514185691e-01 8.405738613617e-01 8.210708733910e-01 7.855796749275e-01 7.591908307038e-01 7.648160326810e-01 8.025810727316e-01 8.479380555688e-01 8.706076092963e-01 8.520396516619e-01 7.946808926635e-01 7.273402081386e-01 7.014266017957e-01 7.550929829707e-01 8.687473229320e-01 9.871705426963e-01 1.062495393517e+00 1.068496847880e+00 1.003083906006e+00 8.909485817698e-01 7.861786597105e-01 7.567549282443e-01 8.232012162625e-01 9.310281897181e-01 1.012647037722e+00 1.028676035533e+00 9.733543564520e-01 8.758941626257e-01 8.015436897350e-01 8.318401796738e-01
 8.689725513664e-01 8.694079253045e-01 8.699553413827e-01 8.748615542067e-01 8.947542833281e-01 9.304637207569e-01 9.448650528553e-01 9.219673386254e-01 8.763507278431e-01 8.276972142846e-01 8.024239731873e-01 8.081447772050e-01 8.267010802943e-01 8.310246235894e-01 8.060456132310e-01 7.590349118024e-01 7.186429129638e-01 7.175124306927e-01 7.605474518335e-01 8.170188986419e-01 8.477608226966e-01 8.284597895274e-01 7.574965465986e-01 6.576514844167e-01 5.743395813421e-01 5.547142361982e-01 5.993215440110e-01 6.618667907161e-01 7.011452107933e-01 7.023126716616e-01 6.736769962288e-01 6.382842774468e-01 6.205474847647e-01 6.301925866564e-01 6.583943327461e-01 6.909760230152e-01 7.202728584879e-01 7.451165154549e-01 7.642545439095e-01 7.718672970209e-01 7.600857206257e-01 7.266767084159e-01 6.827829494472e-01 6.542231934892e-01 6.667519583117e-01 7.199539799133e-01 7.854491268536e-01 8.351979536471e-01 8.337314107784e-01 7.841444196879e-01 7.144924412992e-01 6.709639357395e-01 6.879478716100e-01 7.513390621697e-01 8.149253485434e-01 8.404048961968e-01 8.125632319731e-01 7.392848248301e-01 6.479419723544e-01 5.767248370474e-01 5.524963464409e-01 5.667156147583e-01 5.885954027929e-01 5.973142461566e-01 5.932024318753e-01 5.912321235594e-01 6.060856377257e-01 6.385825428665e-01 6.767395762891e-01 7.081699246805e-01 7.291036842690e-01 7.445206211195e-01 7.617863086654e-01 7.828679696971e-01 8.016427661055e-01 8.081264454789e-01 7.949188261106e-01 7.609389001885e-01 7.109646760255e-01 6.521421546722e-01 5.898965164679e-01 5.264071795008e-01 4.634904854324e-01 4.077830253961e-01 3.722799499888e-01 3.667964128294e-01 3.835213821528e-01 4.017097600972e-01 3.989124337965e-01 3.697842889221e-01 3.364238346888e-01 3.129079433216e-01 3.154728286560e-01 3.494965581446e-01 3.992375629505e-01 4.283886452530e-01 4.424269549123e-01 4.550414726588e-01 4.773918778910e-01 5.159860142245e-01 5.647244427913e-01 6.086275389266e-01 6.331597010398e-01 6.312615264855e-01 6.065771204259e-01 5.730657080559e-01 5.492463334963e-01 5.461730637908e-01 5.580918282524e-01 5.681164935541e-01 5.620040311828e-01 5.367594272854e-01 5.018544444834e-01 4.738987165183e-01 4.643808889434e-01 4.684505808688e-01 4.690858458307e-01 4.513471367403e-01 4.120990285833e-01 3.630673496489e-01 3.279742467899e-01 3.261738669259e-01 3.498079042463e-01 3.727281884098e-01 3.756955898257e-01 3.558549237214e-01 3.271787860788e-01 3.154113509944e-01 3.381534849021e-01 3.856072781425e-01 4.353559532030e-01 4.732944097931e-01 4.982638219350e-01 5.180921186121e-01 5.417467135450e-01 5.719649507668e-01 6.053485525068e-01 6.240876214494e-01 6.245954921132e-01 6.128798350230e-01 6.017087710735e-01 6.022227027974e-01 6.141128176734e-01 6.248906401940e-01 6.195305909975e-01 5.914400315968e-01 5.493658925798e-01 5.182752495157e-01 5.259229523600e-01 5.747068848329e-01 6.361521594883e-01 6.754052821957e-01 6.686070642711e-01 6.076343633421e-01 5.022430764600e-01 3.863018563323e-01 3.290506814890e-01 3.823286503436e-01 4.897807728358e-01 5.841165028296e-01 6.365983044209e-01 6.448585284546e-01 6.261489267784e-01 6.112464367268e-01 6.284356210351e-01 6.813911875348e-01 7.488060721575e-01 8.050627063002e-01 8.347395327478e-01 8.353353722836e-01 8.143248589421e-01 7.837737613746e-01 7.540652479860e-01 7.297294173283e-01 7.097811439656e-01 6.916533518873e-01 6.883429998806e-01 7.024789865752e-01 7.448374992807e-01 8.018059495561e-01 8.471898691846e-01 8.720989517466e-01 8.667636767776e-01 8.291304715349e-01 8.412848113100e-01 9.130687438823e-01 1.025025126309e+00 1.136327609160e+00 1.209938516526e+00 1.227106786437e+00 1.189579835928e+00 1.115439772549e+00 1.030155800253e+00 9.543689346808e-01 8.950507009829e-01 8.486653061040e-01 8.138201759586e-01 7.985647801741e-01 8.115343613919e-01 8.457826096471e-01 8.770565154138e-01 8.794290676386e-01 8.420579591396e-01 7.787647791976e-01 7.277841832810e-01 7.288348259831e-01 7.811588912697e-01 8.412934460214e-01 8.645313505113e-01 8.323657720299e-01 7.609267851491e-01 7.005714781239e-01 7.085578603966e-01 7.878112951463e-01 8.840053014629e-01 9.457284669924e-01 9.547335480299e-01 9.282541140398e-01 9.084914113969e-01 9.321383434436e-01 9.945592746956e-01 1.055114899034e+00 1.073756374524e+00 1.044369796844e+00 1.004514049240e+00 9.754245205578e-01 9.893319548632e-01 1.031213144006e+00 1.063028963141e+00 1.050589385656e+00 9.887225871704e-01 9.104226877238e-01 8.750700205955e-01 9.171350596148e-01 1.001057710220e+00 1.058202529542e+00 1.041019357130e+00 9.443914801499e-01 8.148241341667e-01 7.489128583539e-01 8.159945317207e-01 9.569742720287e-01 1.067712231327e+00 1.087486237082e+00 1.010160210446e+00 8.863595434429e-01 8.195400728592e-01 8.878162958998e-01 1.036249438221e+00 1.155070981738e+00 1.176063253703e+00 1.087539053765e+00 9.369476941270e-01 8.337361589255e-01 8.820417620685e-01 1.038900490750e+00 1.179653459304e+00 1.222792404547e+00 1.147555249074e+00 9.908881927439e-01 8.503028243700e-01 8.449026482423e-01 9.740372257680e-01 1.120720212567e+00 1.195690567943e+00 1.186094727540e+00 1.160755853291e+00 1.147795770378e+00 1.165098890153e+00 1.202119453864e+00 1.202722519229e+00 1.137146293123e+00 1.038735551867e+00 9.749680852773e-01 1.005660696940e+00 1.112783838520e+00 1.219401568466e+00 1.259358599537e+00 1.206351384590e+00 1.078558865756e+00 9.393580828946e-01 8.793182157640e-01 9.375511613578e-01 1.049984724247e+00 1.130146135858e+00 1.131809203140e+00 1.054387156673e+00 9.374752516120e-01 8.503583646034e-01 8.516534521032e-01 9.301994674071e-01 1.024862039450e+00 1.088115938597e+00 1.105691482973e+00 1.088618424851e+00 1.058781885088e+00 1.033424079655e+00 1.016103024723e+00 1.000745120495e+00 9.830777942447e-01 9.673680583009e-01 9.623645860606e-01 9.712761416491e-01 9.866269444020e-01 9.959139247944e-01 9.918159941930e-01 9.775464306653e-01 9.641010646080e-01 9.613229133488e-01 9.701986388593e-01 9.857604366621e-01 1.023866253958e+00 1.070711456405e+00 1.101881457724e+00 1.079247108928e+00 1.025774432433e+00 9.797901221534e-01 9.679794064803e-01 9.828335030548e-01 9.942934272175e-01 9.795266935138e-01 9.392217024233e-01 8.943535400467e-01 8.678948135702e-01 8.627342302769e-01 8.592441684203e-01 8.363031198861e-01 7.917237344043e-01 7.469230221735e-01 7.309727809999e-01 7.495262777373e-01 7.746787855420e-01 7.717986691191e-01 7.280254496613e-01 6.651459078611e-01 6.347545517281e-01 6.742707682251e-01 7.563218106774e-01 8.200196486967e-01 8.226392514062e-01 7.569300074877e-01 6.565193798587e-01 5.941314460824e-01 6.279867375142e-01 7.196522001049e-01 7.865003654701e-01 7.770375248585e-01 6.838984437355e-01 5.485523040300e-01 4.735585668737e-01 5.438403560546e-01 6.794653251326e-01 7.730592302029e-01 7.688733303685e-01 6.809525425746e-01 5.179578131863e-01 3.205529011953e-01 1.904885470893e-01 2.910729106030e-01 4.528483276046e-01 5.548785981472e-01 5.579184890514e-01 4.728712124176e-01 3.501052200511e-01 3.015884580154e-01 3.919092951342e-01 5.113888509091e-01 5.768610326544e-01 5.622079588980e-01 4.774858258275e-01 3.693715044486e-01 3.252537318158e-01 3.842657203501e-01 4.639791423956e-01 4.940710851836e-01 4.527955859667e-01 3.568518737289e-01 2.714775779321e-01 2.962711154833e-01 3.965417008193e-01 4.717731309835e-01 4.747444610510e-01 3.977160876520e-01 2.735052996693e-01 2.263238385666e-01 3.542593223385e-01 5.134162448816e-01 6.161367834217e-01 6.306987429736e-01 5.572068044239e-01 4.337692390277e-01 3.617614107853e-01 4.425665694291e-01 5.947642441629e-01 7.117013109205e-01 7.452042304680e-01 6.850960310569e-01 5.532276819786e-01 4.105969595229e-01 3.778401103048e-01 4.769420124086e-01 5.744913379871e-01 6.265274048822e-01 6.083556868447e-01 5.204620873307e-01 3.876335983671e-01 3.060103142063e-01 4.029474027690e-01 5.775090131258e-01 7.143091138653e-01 7.699257622203e-01 7.433717044334e-01 6.725744299291e-01 6.298749162327e-01 6.715747695020e-01 7.679051120816e-01 8.455961406111e-01 8.558074460314e-01 7.906817246942e-01 6.866583596072e-01 6.231501906784e-01 6.654167948756e-01 7.734776439976e-01 8.586570503570e-01 8.643761085871e-01 7.786030567943e-01 6.368827943075e-01 5.363854116968e-01 5.863065327346e-01 7.383493636254e-01 8.717722063975e-01 9.192727342106e-01 8.652093882463e-01 7.407396766289e-01 6.320260800772e-01 6.494252590377e-01 7.857075986521e-01 9.313771794530e-01 1.008518961076e+00 9.918811533650e-01 9.020166839166e-01 8.030775466426e-01 7.797590373164e-01 8.565303554351e-01 9.673226703410e-01 1.039165027018e+00 1.041327825884e+00 9.769226271010e-01 8.900381739075e-01 8.469222109061e-01 8.821739471774e-01 9.616054380995e-01 1.027626343393e+00 1.050097625973e+00 1.036978320331e+00 1.022003548791e+00 1.035622868795e+00 1.075032661205e+00 1.107342269196e+00 1.101205652363e+00 1.052704229693e+00 9.938081175399e-01 9.768698161865e-01 1.027350016065e+00 1.111365915468e+00 1.168588211566e+00 1.157752633458e+00 1.076719607960e+00 9.688532442003e-01 9.123780097011e-01 9.590586088281e-01 1.068616347430e+00 1.157084902128e+00 1.167464584726e+00 1.090107524385e+00 9.664987468506e-01 8.844417394035e-01 9.203818204355e-01 1.044501175444e+00 1.160877324990e+00 1.199276555990e+00 1.138985179277e+00 1.009307486818e+00 8.890062225750e-01 8.744047701904e-01 9.786286598705e-01 1.114378740925e+00 1.225578067492e+00 1.291170801658e+00 1.295893585750e+00 1.246221076351e+00 1.165380217684e+00 1.063009824198e+00 1.003378641367e+00 1.040624058139e+00 1.147202261726e+00 1.246769705672e+00 1.282216772160e+00 1.239471641481e+00 1.147648098145e+00 1.067317408785e+00 1.052746209255e+00 1.099690115620e+00 1.151843061142e+00 1.158205949408e+00 1.108605084269e+00 1.040193606361e+00 1.018822957309e+00 1.080679268989e+00 1.187855883050e+00 1.269426778570e+00 1.277269511303e+00 1.208106797718e+00 1.108987022003e+00 1.064247797627e+00 1.130160779881e+00 1.267395277290e+00 1.387562768706e+00 1.425260330214e+00 1.360511423215e+00 1.221094465774e+00 1.079823511967e+00 1.026048827487e+00 1.083817865554e+00 1.180799653769e+00 1.231792110282e+00 1.196392479567e+00 1.087032396039e+00 9.656226399454e-01 9.193273641974e-01 9.812956200676e-01 1.088874337968e+00 1.184125419909e+00 1.250749797760e+00 1.265699979899e+00 1.209634922268e+00 1.084340417219e+00 9.990366638262e-01 1.051341660507e+00 1.210144748049e+00 1.357163008713e+00 1.402175426778e+00 1.314356278564e+00 1.125214285836e+00 9.362845623337e-01 8.930311221690e-01 1.018669934970e+00 1.171376679498e+00 1.229120142430e+00 1.147436310374e+00 9.534944300041e-01 7.579673109269e-01 7.412834583393e-01 9.177356062143e-01 1.107215577776e+00 1.187798052954e+00 1.124716141522e+00 9.563445334841e-01 8.054110049715e-01 8.359211116377e-01 1.030529346105e+00 1.225742429652e+00 1.314987458976e+00 1.270784237896e+00 1.134547058978e+00 1.012206713125e+00 1.018576753995e+00 1.142946257707e+00 1.265427378138e+00 1.292200746303e+00 1.201363035890e+00 1.048817690851e+00 9.646046359945e-01 1.051921161396e+00 1.239546846890e+00 1.385009717831e+00 1.460964699214e+00 1.445797944352e+00 1.349649216431e+00 1.224648814157e+00 1.148150412993e+00 1.184660021640e+00 1.295355086001e+00 1.394134101385e+00 1.412575372793e+00 1.330301938348e+00 1.187079607917e+00 1.082907291423e+00 1.117484376376e+00 1.268049047101e+00 1.417538836256e+00 1.471700895659e+00 1.396824465944e+00 1.223672298116e+00 1.052168356865e+00 1.019084313672e+00 1.149560624297e+00 1.318077531680e+00 1.406838020856e+00 1.368593003127e+00 1.223513450610e+00 1.054767242879e+00 9.816061225086e-01 1.047280795589e+00 1.157090627106e+00 1.201255407376e+00 1.135263082483e+00 9.888662633020e-01 8.664995569334e-01 8.896550279340e-01 1.035483838901e+00 1.168485896088e+00 1.189834770404e+00 1.069044715803e+00 8.455771328487e-01 6.573203023230e-01 7.090753889158e-01 9.401426535868e-01 1.142803322933e+00 1.212668070334e+00 1.128097018686e+00 9.358135513797e-01 8.032020514237e-01 8.593806738648e-01 1.064368919202e+00 1.278731910894e+00 1.369276727223e+00 1.326899951994e+00 1.167594366362e+00 9.714955750075e-01 8.962264512155e-01 1.006939947387e+00 1.172804506356e+00 1.255849531463e+00 1.199779557322e+00 1.024362375246e+00 8.296819014729e-01 7.832896908967e-01 9.275785269844e-01 1.104415334259e+00 1.184317268635e+00 1.124574847534e+00 9.573388707537e-01 7.976778842621e-01 8.083961306027e-01 9.850806046675e-01 1.165422191724e+00 1.237110850821e+00 1.166267059560e+00 9.881735131207e-01 8.168394256322e-01 8.147047908242e-01 9.851027493397e-01 1.169072693571e+00 1.255645903199e+00 1.214446959876e+00 1.083318144020e+00 9.628013409062e-01 9.646656933507e-01 1.081695919161e+00 1.198055514584e+00 1.219290185695e+00 1.115760446770e+00 9.267948233382e-01 7.735892572140e-01 8.079274413996e-01 9.939462397750e-01 1.168744823292e+00 1.256808535707e+00 1.179803790896e+00 9.833855486344e-01 7.398415328585e-01 6.251827220998e-01 7.506400303561e-01 9.469772535687e-01 1.058909662560e+00 1.033168657612e+00 8.845333769677e-01 6.939368550217e-01 6.160203556859e-01 7.301340446832e-01 9.012325174388e-01 1.005477869885e+00 1.003395409498e+00 9.183685157946e-01 8.247814784066e-01 8.101775057663e-01 8.833395468688e-01 9.650529138239e-01 9.829928743788e-01 9.175596795712e-01 8.086458395642e-01 7.493358456322e-01 8.114166186639e-01 9.452055977679e-01 1.051150502529e+00 1.069543255590e+00 9.958367043367e-01 8.834021548694e-01 8.363747202370e-01 9.252934550812e-01 1.092117034253e+00 1.233729796230e+00 1.286285129032e+00 1.234797279072e+00 1.109292564356e+00 9.800954892657e-01 9.313024627821e-01 9.877138479919e-01 1.091757537056e+00 1.185808105288e+00 1.249641376920e+00 1.265677921397e+00 1.193565568353e+00 1.052114424643e+00 9.251778042411e-01 9.091549701583e-01 1.012152562928e+00 1.147476535951e+00 1.237556565498e+00 1.253731302208e+00 1.210058051182e+00 1.148863923224e+00 1.115664359195e+00 1.126319468350e+00 1.157408998872e+00 1.173430352741e+00 1.155564156781e+00 1.109751222753e+00 1.058241694456e+00 1.021572702917e+00 1.002440280369e+00 9.869766536690e-01 9.619216160801e-01 9.288044811533e-01 9.028626020370e-01 8.973238825632e-01 9.069777703396e-01 9.110610812611e-01 8.929540770787e-01 8.575888204527e-01 8.340625400850e-01 8.542095976612e-01 9.163418201887e-01 9.808025451545e-01 1.002702882466e+00 9.598443527283e-01 8.669759480356e-01 7.825769096419e-01 7.843001954970e-01 8.832806715016e-01 1.004390512734e+00 1.068609290364e+00 1.055098491849e+00 1.007036695732e+00 9.341041298688e-01 8.688000437006e-01 8.555012838155e-01 9.174866815457e-01 1.032957714702e+00 1.136681772988e+00 1.166361031439e+00 1.092004567830e+00 9.409528611248e-01 8.000866553717e-01 7.970572426327e-01 9.535982615966e-01 1.151946987666e+00 1.287032515073e+00 1.308538839606e+00 1.213213477179e+00 1.043452203134e+00 8.905758915506e-01 8.630364202109e-01 9.680502993716e-01 1.101204806707e+00 1.173445829178e+00 1.152685671644e+00 1.056622606727e+00 9.429241906976e-01 8.839586321374e-01 9.066469356786e-01 9.642469836846e-01 9.969086668664e-01 9.854679610776e-01 9.600917897082e-01 9.766909542668e-01 1.059598670088e+00 1.168906521116e+00 1.239405312418e+00 1.227014683834e+00 1.130132253609e+00 1.000714994741e+00 9.397965417184e-01 1.018151312166e+00 1.179934205155e+00 1.315624448281e+00 1.352135168108e+00 1.270439612065e+00 1.109622918983e+00 9.750950709134e-01 9.992765882444e-01 1.182063838492e+00 1.417684658312e+00 1.599908099339e+00 1.639347488462e+00 1.482898733708e+00 1.202331214549e+00 9.508245504399e-01 9.413205484678e-01 1.155464134926e+00 1.371712037460e+00 1.453753911142e+00 1.366137687978e+00 1.153388806897e+00 9.486019666432e-01 9.389603149455e-01 1.128159126184e+00 1.330122975471e+00 1.413077224214e+00 1.338914006089e+00 1.153790429118e+00 9.992551255227e-01 1.051647503155e+00 1.284960868149e+00 1.517657056520e+00 1.621700727212e+00 1.550842504393e+00 1.333737856254e+00 1.087082244080e+00 1.014481405696e+00 1.196430419734e+00 1.454569688514e+00 1.617389892054e+00 1.611440895049e+00 1.444003826508e+00 1.202612390549e+00 1.060218369319e+00 1.153781675421e+00 1.381315781973e+00 1.564238784610e+00 1.609254380530e+00 1.511682427375e+00 1.349307466372e+00 1.268261187101e+00 1.373584638161e+00 1.639780474018e+00 1.848109088052e+00 1.930967184809e+00 1.828263759521e+00 1.609395205801e+00 1.436044526833e+00 1.482429664742e+00 1.722549890799e+00 1.970119664729e+00 2.078411278591e+00 1.989067119517e+00 1.727926104066e+00 1.412794620849e+00 1.256101658377e+00 1.391691150980e+00 1.664408198091e+00 1.866045392828e+00 1.892788645489e+00 1.732028150330e+00 1.450071825249e+00 1.198486950375e+00 1.167356395198e+00 1.358994236093e+00 1.586875941284e+00 1.715052402851e+00 1.702854714350e+00 1.581480963251e+00 1.434415337509e+00 1.358053805366e+00 1.385062637405e+00 1.454633859586e+00 1.486561783519e+00 1.447786021048e+00 1.366413128611e+00 1.313495054984e+00 1.345475272667e+00 1.441382870864e+00 1.523426207594e+00 1.524130810585e+00 1.422286889313e+00 1.254453693061e+00 1.119021503982e+00 1.134839829398e+00 1.317764080869e+00 1.548817940280e+00 1.722653669456e+00 1.737190852713e+00 1.586795539858e+00 1.330581527464e+00 1.131756608785e+00 1.159605535272e+00 1.359544325998e+00 1.543013106962e+00 1.597194544704e+00 1.505601771483e+00 1.332815231672e+00 1.205521427865e+00 1.225471168799e+00 1.345049089525e+00 1.432226531792e+00 1.400849680700e+00 1.246893023925e+00 1.057218019715e+00 9.980239253111e-01 1.148238750289e+00 1.372741730801e+00 1.516182153309e+00 1.502069629468e+00 1.328224912943e+00 1.068143403709e+00 8.879802924777e-01 9.535671138832e-01 1.170846965718e+00 1.346749562536e+00 1.384398889973e+00 1.273633227027e+00 1.078348619923e+00 9.349954334618e-01 9.713019191298e-01 1.130751558591e+00 1.261461674079e+00 1.273708665913e+00 1.156409140533e+00 9.730138051239e-01 8.605002373226e-01 9.297754027178e-01 1.100254044560e+00 1.257918818063e+00 1.311491274300e+00 1.258017841613e+00 1.094247719384e+00 8.526437347197e-01 6.680778251925e-01 7.239271964004e-01 9.303586771337e-01 1.091430343906e+00 1.114819139076e+00 9.840603531628e-01 7.435935283648e-01 5.285100966380e-01 5.694714550824e-01 7.989930370973e-01 9.956975332021e-01 1.068984418924e+00 1.004398452791e+00 8.416974671841e-01 6.795198575956e-01 6.515183643770e-01 7.629273474534e-01 8.806834580273e-01 9.121131069669e-01 8.337819295110e-01 6.795166802193e-01 5.469240659775e-01 5.614938407488e-01 6.926959942647e-01 8.087208881821e-01 8.378960412427e-01 7.720029588083e-01 6.590004079618e-01 6.022904354032e-01 6.782578276815e-01 8.221825735361e-01 9.319811266712e-01 9.541377909875e-01 8.848532849883e-01 7.676389995069e-01 6.893847546127e-01 7.218011926857e-01 8.264452267531e-01 9.107867080913e-01 9.125111578349e-01 8.459809128907e-01 7.593135880828e-01 6.866874329584e-01 6.735708617421e-01 7.382120818039e-01 8.301882350021e-01 8.906011499538e-01 8.912138396911e-01 8.423704368182e-01 7.919766832403e-01 8.022724132140e-01 8.893319337291e-01 1.003469578640e+00 1.083611679302e+00 1.096066848605e+00 1.044701748494e+00 9.718298430055e-01 9.430600353346e-01 9.949950673439e-01 1.092146000544e+00 1.164977853070e+00 1.162894119267e+00 1.074604478992e+00 9.360862371222e-01 8.346908497847e-01 8.621717216349e-01 9.988049230900e-01 1.138996950991e+00 1.199143818551e+00 1.144153666931e+00 9.867016375466e-01 7.960530318686e-01 7.089336697569e-01 8.157543079062e-01 1.011284252224e+00 1.163624620734e+00 1.208878373398e+00 1.138169521130e+00 9.912649393445e-01 8.579823719444e-01 8.450520625924e-01 9.591869483649e-01 1.110465246345e+00 1.201892426701e+00 1.226525314979e+00 1.163090260170e+00 1.027537976888e+00 9.059334258326e-01 9.103244079941e-01 1.036831845450e+00 1.173117290774e+00 1.229315671739e+00 1.179315405170e+00 1.061188851486e+00 9.724432022457e-01 1.010302248425e+00 1.154277559788e+00 1.295906188110e+00 1.350349572950e+00 1.290209348259e+00 1.147400008222e+00 1.013245655290e+00 9.997528772388e-01 1.119114544439e+00 1.267819765920e+00 1.349683114032e+00 1.326711663111e+00 1.218445458197e+00 1.095622471530e+00 1.051276851385e+00 1.119347909045e+00 1.235919737038e+00 1.318221141622e+00 1.325443117535e+00 1.266391859403e+00 1.189142031098e+00 1.153425102687e+00 1.183219542753e+00 1.245210476232e+00 1.286319739619e+00 1.275184929237e+00 1.215075149364e+00 1.138010911346e+00 1.085728566152e+00 1.080733418727e+00 1.126469091664e+00 1.218744758562e+00 1.301154304131e+00 1.337789744762e+00 1.318760221995e+00 1.257517651384e+00 1.175976171442e+00 1.105457806897e+00 1.068559576172e+00 1.105314254288e+00 1.210944421536e+00 1.336610877222e+00 1.429121250317e+00 1.455063500710e+00 1.407658615416e+00 1.308361837277e+00 1.205292107934e+00 1.156667289797e+00 1.189550275210e+00 1.271905197263e+00 1.343572417937e+00 1.360126396740e+00 1.311774717180e+00 1.227647841585e+00 1.167535349403e+00 1.184936721924e+00 1.273594398168e+00 1.372113397759e+00 1.418349538816e+00 1.384901082224e+00 1.291626294284e+00 1.206378360102e+00 1.213192692214e+00 1.331304436085e+00 1.490390648595e+00 1.602999599718e+00 1.618104325963e+00 1.535413354848e+00 1.408662240664e+00 1.333841436585e+00 1.385249674496e+00 1.534567338561e+00 1.684825475042e+00 1.756068383699e+00 1.718672106385e+00 1.596709586434e+00 1.461532904942e+00 1.399683077047e+00 1.489440401585e+00 1.657441869886e+00 1.783459907222e+00 1.797462599638e+00 1.660344983847e+00 1.469770658126e+00 1.381882606434e+00 1.480082230785e+00 1.665196140103e+00 1.787551569702e+00 1.768666258545e+00 1.622828612861e+00 1.457704858454e+00 1.432500683262e+00 1.596790313470e+00 1.821178337487e+00 1.955705961453e+00 1.925348689424e+00 1.743218293524e+00 1.516249670544e+00 1.425501099220e+00 1.567111242536e+00 1.816372296249e+00 1.997569804088e+00 2.014546940318e+00 1.860628931289e+00 1.614622911903e+00 1.431774990627e+00 1.450581556546e+00 1.622679946507e+00 1.781203602618e+00 1.811373812595e+00 1.690001089020e+00 1.480515393158e+00 1.321220755271e+00 1.340372336120e+00 1.500534498691e+00 1.652978708841e+00 1.693470981754e+00 1.602537887936e+00 1.441302745901e+00 1.333142573853e+00 1.377974391835e+00 1.547675537712e+00 1.746027572660e+00 1.894459972189e+00 1.936427833180e+00 1.857402976949e+00 1.657397750996e+00 1.452436226848e+00 1.403537727591e+00 1.541655885878e+00 1.728317721485e+00 1.825344000006e+00 1.777862942227e+00 1.615875831609e+00 1.443477025544e+00 1.389691305596e+00 1.482830701289e+00 1.614527434062e+00 1.667539729111e+00 1.595281296120e+00 1.433458359361e+00 1.293542373672e+00 1.300068736576e+00 1.449830877091e+00 1.617238288193e+00 1.693852617880e+00 1.643263630121e+00 1.502254907277e+00 1.368887330459e+00 1.347870564682e+00 1.444338367608e+00 1.559076355041e+00 1.597336502663e+00 1.527956021333e+00 1.391402008087e+00 1.286230298578e+00 1.302718482871e+00 1.420793080317e+00 1.535096928654e+00 1.559909806807e+00 1.472727900640e+00 1.319317643606e+00 1.202870304749e+00 1.217714897207e+00 1.340601192735e+00 1.462377947181e+00 1.500402108997e+00 1.490607755301e+00 1.404127775352e+00 1.333359624716e+00 1.311698131449e+00 1.351260427048e+00 1.402852711927e+00 1.404150529837e+00 1.327526043357e+00 1.199111381028e+00 1.095097868469e+00 1.092435141140e+00 1.179755043980e+00 1.266726783926e+00 1.274608301683e+00 1.179480033162e+00 1.021845200564e+00 9.061913387675e-01 9.349529326241e-01 1.071054005128e+00 1.189390710178e+00 1.206053436762e+00 1.106728353626e+00 9.508072248585e-01 8.711781387680e-01 9.683439068202e-01 1.160712853636e+00 1.309713662245e+00 1.339315419693e+00 1.245206351793e+00 1.095531105673e+00 1.021605995310e+00 1.111934766180e+00 1.289018432759e+00 1.418229617244e+00 1.420853246945e+00 1.291028937173e+00 1.100407920606e+00 9.966049682799e-01 1.087416201154e+00 1.280107608228e+00 1.417929611292e+00 1.416740519510e+00 1.302875192080e+00 1.147558739349e+00 1.046616455860e+00 1.081314929920e+00 1.223991893120e+00 1.378473596457e+00 1.429436587629e+00 1.354464635543e+00 1.196259959017e+00 1.060348613378e+00 1.062773328232e+00 1.194727928752e+00 1.332796998295e+00 1.373465430449e+00 1.277828936245e+00 1.074950850612e+00 8.768527990100e-01 8.621487252720e-01 1.053944150940e+00 1.278462522646e+00 1.402259686525e+00 1.373040485974e+00 1.203350721616e+00 9.738172024654e-01 8.435726388208e-01 9.339894391588e-01 1.135283901684e+00 1.286073012928e+00 1.310918650369e+00 1.210696109021e+00 1.055263581276e+00 9.724346454415e-01 1.048328621734e+00 1.209844642661e+00 1.329036184793e+00 1.332001599436e+00 1.211993827697e+00 1.030254211778e+00 9.161011846091e-01 9.790856914816e-01 1.154795353992e+00 1.304035923262e+00 1.344656495918e+00 1.261631401035e+00 1.099370526669e+00 9.670254719081e-01 9.714188296352e-01 1.067757930294e+00 1.175158232349e+00 1.187906708673e+00 1.095007889323e+00 9.662965058455e-01 9.192832912175e-01 1.008371491577e+00 1.149639506657e+00 1.236073387298e+00 1.220386798623e+00 1.125393492434e+00 1.039258857463e+00 1.064098741771e+00 1.198818412296e+00 1.340244146105e+00 1.394893748363e+00 1.328292885052e+00 1.175200308039e+00 1.044994094172e+00 1.068905292719e+00 1.239250065949e+00 1.419237710426e+00 1.495717233240e+00 1.423430908399e+00 1.225025087985e+00 1.000019940987e+00 9.197891201944e-01 1.057078009861e+00 1.264718597177e+00 1.394302006203e+00 1.385955597771e+00 1.255824332588e+00 1.090916607696e+00 1.026265769856e+00 1.121048696710e+00 1.275256328509e+00 1.364495890046e+00 1.330285457264e+00 1.187888181906e+00 1.027676941211e+00 9.904586294070e-01 1.120454004688e+00 1.317464594375e+00 1.476269714666e+00 1.514506852797e+00 1.400997522443e+00 1.102796243107e+00 6.879257133990e-01 4.814495565751e-01 7.924303791622e-01 1.159523136706e+00 1.359211213561e+00 1.333160621851e+00 1.098449025667e+00 7.601049612134e-01 6.102007390022e-01 8.701886042232e-01 1.211392374775e+00 1.416359205278e+00 1.417143152071e+00 1.225063336311e+00 9.322515428348e-01 7.517578947496e-01 8.807153864460e-01 1.138504055006e+00 1.302899761437e+00 1.286104626238e+00 1.089297336553e+00 8.008068974890e-01 6.517022710212e-01 8.341009231802e-01 1.115873930842e+00 1.285288657585e+00 1.264489933939e+00 1.055600342323e+00 7.483143314076e-01 6.115262770461e-01 8.680048677666e-01 1.227829974046e+00 1.478476043410e+00 1.545748418520e+00 1.429225729034e+00 1.199105647552e+00 1.011511796551e+00 1.045496854358e+00 1.266367163536e+00 1.511655165666e+00 1.656500314609e+00 1.702068590790e+00 1.652961087236e+00 1.544035347819e+00 1.442414417193e+00 1.365586439339e+00 1.330608359837e+00 1.328787659496e+00 1.326773828187e+00 1.304996610793e+00 1.277487805394e+00 1.281355926352e+00 1.337724125655e+00 1.421055822736e+00 1.476577698454e+00 1.460338953937e+00 1.367521968808e+00 1.247845132741e+00 1.198230026779e+00 1.286676241057e+00 1.464330048604e+00 1.619714707008e+00 1.666153971762e+00 1.568959675213e+00 1.352837614649e+00 1.115280631303e+00 1.023102399161e+00 1.154979529171e+00 1.371586630444e+00 1.513724010398e+00 1.504497295923e+00 1.341734622417e+00 1.097794143207e+00 9.318971917217e-01 9.953969813618e-01 1.201376464476e+00 1.366553026040e+00 1.395147336712e+00 1.284276188416e+00 1.124706206101e+00 1.091133331494e+00 1.275013274445e+00 1.548280102977e+00 1.748266137852e+00 1.786226647653e+00 1.651807433410e+00 1.419263247511e+00 1.258388032282e+00 1.336222164837e+00 1.588255705200e+00 1.817585365222e+00 1.893690968584e+00 1.779650694874e+00 1.529371565352e+00 1.299235235104e+00 1.294876193572e+00 1.519488833447e+00 1.767758706261e+00 1.880034911730e+00 1.801612303340e+00 1.574092318272e+00 1.341088479865e+00 1.307052988109e+00 1.508736651491e+00 1.760355894628e+00 1.900104567425e+00 1.873452623124e+00 1.726548490594e+00 1.593562655744e+00 1.619131517203e+00 1.797477410807e+00 1.979356115499e+00 2.029126082458e+00 1.895917888274e+00 1.629652725293e+00 1.397558192506e+00 1.418203017151e+00 1.680518050237e+00 1.956287714329e+00 2.068741106740e+00 1.947098695293e+00 1.614934899665e+00 1.205000042095e+00 1.010099310126e+00 1.226947913424e+00 1.574774453788e+00 1.786829710076e+00 1.838732081265e+00 1.756062338667e+00 1.585659329312e+00 1.422859003338e+00 1.375191358231e+00 1.436131285035e+00 1.558547291935e+00 1.624167215775e+00 1.592992409453e+00 1.493647126830e+00 1.408030692819e+00 1.416520212952e+00 1.514594678859e+00 1.616130456674e+00 1.636293428979e+00 1.541724089545e+00 1.364586888613e+00 1.203756696683e+00 1.178429043243e+00 1.295922874344e+00 1.435523474189e+00 1.482538052489e+00 1.387358068964e+00 1.169705369113e+00 9.288508134219e-01 8.453290334512e-01 9.923791870596e-01 1.203401926032e+00 1.325198315918e+00 1.298660234832e+00 1.140159530536e+00 9.444232032636e-01 8.812804796382e-01 1.029338105313e+00 1.249279207575e+00 1.393636175697e+00 1.394729673067e+00 1.252193811561e+00 1.029732667677e+00 8.631892544385e-01 8.920198627352e-01 1.061661578537e+00 1.212575131020e+00 1.252543518679e+00 1.163761203885e+00 9.928899942552e-01 8.756551554892e-01 8.994747704727e-01 1.019660566037e+00 1.142546348690e+00 1.173252357363e+00 1.107310076719e+00 1.002637172961e+00 9.511257369394e-01 1.004152188733e+00 1.114651485324e+00 1.203173627240e+00 1.227883196365e+00 1.196107711916e+00 1.150617127354e+00 1.137465606777e+00 1.164866664812e+00 1.197436225451e+00 1.194072049094e+00 1.142237307850e+00 1.067858440285e+00 1.020460908370e+00 1.029853897116e+00 1.069757527372e+00 1.082001130875e+00 1.023973364390e+00 8.935159195003e-01 7.405947342404e-01 6.665638473984e-01 7.345903927565e-01 8.676752223627e-01 9.613708904105e-01 9.656809308060e-01 8.855796736573e-01 7.796057589156e-01 7.460437885188e-01 8.323570729393e-01 9.686060734929e-01 1.061904671258e+00 1.061279482709e+00 9.614858854397e-01 8.013638461784e-01 6.659930776402e-01 6.543891208147e-01 7.526487619082e-01 8.594136272096e-01 9.199336589107e-01 9.042886391786e-01 8.038300752619e-01 6.244214625591e-01 4.669133959594e-01 4.923092068058e-01 6.533535537182e-01 7.871840627820e-01 8.210492722155e-01 7.499583483050e-01 6.286938567118e-01 5.778610748302e-01 6.805488432152e-01 8.496376247638e-01 9.720221997073e-01 9.920104345032e-01 9.054149249734e-01 7.600082577031e-01 6.632305882704e-01 7.176426811030e-01 8.720352231773e-01 1.006639402155e+00 1.051504009599e+00 9.901598007266e-01 8.527536838732e-01 7.178406818081e-01 6.894764779406e-01 7.836608096455e-01 9.050424012480e-01 9.720359999928e-01 9.564641631237e-01 8.761841516127e-01 7.872741373647e-01 7.594576691333e-01 8.127908585438e-01 8.958225164473e-01 9.491395541935e-01 9.476925901848e-01 9.049304496558e-01 8.628950958073e-01 8.642863075643e-01 9.117232354723e-01 9.601591419112e-01 9.901064498267e-01 1.000778586131e+00 9.936919554925e-01 9.314170766410e-01 8.477185943437e-01 7.956703937599e-01 7.997915856019e-01 8.335171286402e-01 8.489294168987e-01 8.157936334325e-01 7.354695900413e-01 6.422804976804e-01 5.932843166779e-01 6.215991280735e-01 6.938783571711e-01 7.539125992724e-01 7.700661682071e-01 7.425596168882e-01 6.984623308105e-01 6.783349313535e-01 7.064736025491e-01 7.695236111337e-01 8.359101445046e-01 8.843126541101e-01 9.113116035046e-01 9.241797995445e-01 9.289085346962e-01 9.218852614576e-01 8.924158173596e-01 8.342167290911e-01 7.579830489461e-01 6.972276490242e-01 6.920411744338e-01 7.461343335884e-01 8.162430430864e-01 8.522715697006e-01 8.265012971625e-01 7.429793811919e-01 6.435556876431e-01 6.030167879974e-01 6.645136152510e-01 7.777473109432e-01 8.691203165538e-01 9.006596668885e-01 8.858558366727e-01 8.774014713673e-01 9.158298605962e-01 1.001862120418e+00 1.104480974011e+00 1.182677765092e+00 1.206516232809e+00 1.166205479395e+00 1.075569750304e+00 9.724873585384e-01 9.092893331040e-01 9.191624033380e-01 9.823346049383e-01 1.046405307778e+00 1.068763295472e+00 1.035036685090e+00 9.623827757564e-01 8.966166920665e-01 8.909196661997e-01 9.588214748390e-01 1.058652570719e+00 1.134967734930e+00 1.152611470531e+00 1.106285474470e+00 1.021892806321e+00 9.516572914772e-01 9.471476808503e-01 1.011152375612e+00 1.092851351597e+00 1.134198135437e+00 1.101589389697e+00 9.949882198473e-01 8.533488100616e-01 7.580342938369e-01 7.880317339300e-01 9.190416737909e-01 1.056748557530e+00 1.129805915482e+00 1.108277901448e+00 1.001297574019e+00 8.609931286726e-01 7.837437604215e-01 8.458063957277e-01 1.000976496347e+00 1.146968416586e+00 1.214289293006e+00 1.176345716331e+00 1.046611772469e+00 8.838429371663e-01 7.953469620903e-01 8.637975809925e-01 1.031437263499e+00 1.185548050979e+00 1.254999584178e+00 1.215662582079e+00 1.086007483273e+00 9.321270724510e-01 8.655482833136e-01 9.584985842098e-01 1.146296840889e+00 1.321674983861e+00 1.418711839171e+00 1.416321509866e+00 1.331932356518e+00 1.217539557859e+00 1.146157811930e+00 1.167598707998e+00 1.261928147992e+00 1.364576678530e+00 1.421790777548e+00 1.412751345996e+00 1.349171421788e+00 1.267140424812e+00 1.210173818912e+00 1.202516036742e+00 1.232739780762e+00 1.269302803598e+00 1.288445643193e+00 1.287246454713e+00 1.279104957797e+00 1.278337248365e+00 1.284786112984e+00 1.281988415521e+00 1.251263825833e+00 1.190444054644e+00 1.126366070711e+00 1.109625627030e+00 1.176066770820e+00 1.303926858766e+00 1.429074297213e+00 1.488643071030e+00 1.444826824025e+00 1.294787753639e+00 1.081634400665e+00 9.130148626773e-01 9.296455685106e-01 1.125566858850e+00 1.354442923121e+00 1.500510282081e+00 1.506346017823e+00 1.361075770685e+00 1.100956356975e+00 8.319720883117e-01 7.600919445104e-01 9.635706162727e-01 1.240374199104e+00 1.431602963729e+00 1.467705186793e+00 1.332058296748e+00 1.052964511811e+00 7.216509639844e-01 5.757582300768e-01 7.973518861384e-01 1.117605162239e+00 1.347047505653e+00 1.416891417016e+00 1.310849839556e+00 1.052638777253e+00 7.135620505781e-01 4.807117725446e-01 6.216113424710e-01 9.150602957686e-01 1.135287342651e+00 1.211874150505e+00 1.133356292541e+00 9.320473218286e-01 6.979702668144e-01 6.109194652422e-01 7.671903483564e-01 9.963601956625e-01 1.155591265170e+00 1.188104500422e+00 1.088034945480e+00 8.938779508930e-01 7.027588354543e-01 6.701500076720e-01 8.260382037059e-01 1.021045424553e+00 1.142652011631e+00 1.144949190584e+00 1.026639764380e+00 8.267085634037e-01 6.374119484969e-01 6.026228281339e-01 7.410681599954e-01 9.090025552187e-01 1.007491951465e+00 1.003616422032e+00 9.107998391308e-01 7.881772334036e-01 7.364908557461e-01 8.193092110152e-01 9.762758753965e-01 1.109920008570e+00 1.158926068686e+00 1.100582385157e+00 9.456650111774e-01 7.408016345074e-01 5.828037796591e-01 5.895764587488e-01 7.269232965494e-01 8.633368509860e-01 9.231856413604e-01 8.818048951859e-01 7.488793944010e-01 5.689012528603e-01 4.424285402367e-01 4.903687451263e-01 6.501776600644e-01 7.966930483456e-01 8.723277892238e-01 8.621712426627e-01 7.805313061677e-01 6.701475913126e-01 5.999113241537e-01 6.232288456852e-01 7.119497688769e-01 7.954074880059e-01 8.238183830869e-01 7.771827122802e-01 6.608596506202e-01 5.069825224096e-01 3.899570264980e-01 4.105988834464e-01 5.380142660822e-01 6.676029304715e-01 7.457106578288e-01 7.559974482412e-01 7.069718336375e-01 6.309650799981e-01 5.818806726023e-01 6.054246122095e-01 6.890876012612e-01 7.799181915466e-01 8.337893241401e-01 8.298944804687e-01 7.705861679858e-01 6.817660302394e-01 6.118780017303e-01 6.091623277104e-01 6.708157172448e-01 7.447981192963e-01 7.812560925779e-01 7.547720657692e-01 6.673123593740e-01 5.544320055223e-01 4.957646761980e-01 5.627755503833e-01 7.107000777420e-01 8.521291068534e-01 9.318493909637e-01 9.249519235224e-01 8.319924462329e-01 6.818006067284e-01 5.438670278969e-01 5.238907796745e-01 6.366485138439e-01 7.770794639692e-01 8.629961934970e-01 8.577557459842e-01 7.576654120411e-01 5.929010437387e-01 4.511069073044e-01 4.797080326536e-01 6.603018756347e-01 8.509917126116e-01 9.743933511624e-01 1.000233826650e+00 9.292051769730e-01 7.933780074008e-01 6.646167334655e-01 6.426146072173e-01 7.495180709868e-01 8.969304875879e-01 1.002904455839e+00 1.028310480413e+00 9.681474424082e-01 8.463217640344e-01 7.143305533380e-01 6.404520308147e-01 6.573829939307e-01 7.194708870239e-01 7.612669967229e-01 7.497376626954e-01 6.896520257112e-01 6.197018827573e-01 5.968509733635e-01 6.443074884964e-01 7.209475933021e-01 7.702190481934e-01 7.602367361700e-01 6.927993232282e-01 6.088406790811e-01 5.847112303663e-01 6.647316741011e-01 7.972433934800e-01 9.044344594526e-01 9.360889752441e-01 8.740328339146e-01 7.340937037678e-01 5.809615622792e-01 5.443226087987e-01 6.829592303297e-01 8.802430141890e-01 1.028718253449e+00 1.074451183757e+00 9.988186140300e-01 8.131667797677e-01 5.660248849777e-01 3.930152269759e-01 4.954667570261e-01 7.293907459587e-01 9.195090914715e-01 1.003788255750e+00 9.650469705875e-01 8.168513837170e-01 6.076483953952e-01 4.495559713844e-01 4.966702164056e-01 6.766208041946e-01 8.351576697057e-01 9.056790429148e-01 8.708203327598e-01 7.459468675966e-01 5.817833146869e-01 4.793396302461e-01 5.323842269609e-01 6.739019955482e-01 7.948272312014e-01 8.429934289632e-01 8.068471740388e-01 7.045301615711e-01 5.837278873960e-01 5.192950477569e-01 5.595850923747e-01 6.613492915310e-01 7.587270946708e-01 8.208649824740e-01 8.481723530376e-01 8.586966470242e-01 8.717001018125e-01 8.915966100584e-01 9.046575039510e-01 8.916631643356e-01 8.444415514941e-01 7.774268803409e-01 7.301125778255e-01 7.454003950383e-01 8.240053077189e-01 9.198802225451e-01 9.817069579023e-01 9.787184670214e-01 9.083408258451e-01 8.021119251889e-01 7.300228105854e-01 7.653692809982e-01 8.979823145872e-01 1.048875313089e+00 1.149338074852e+00 1.162918882286e+00 1.084455622911e+00 9.416403763911e-01 8.015304870539e-01 7.600327299569e-01 8.527679034903e-01 1.003071608025e+00 1.120801530817e+00 1.154722254509e+00 1.089594598772e+00 9.420103686065e-01 7.642503977048e-01 6.523016436169e-01 6.922043686805e-01 8.366295144195e-01 9.799332012516e-01 1.059438863264e+00 1.054403946814e+00 9.751963318187e-01 8.600377979807e-01 7.709358274206e-01 7.648616023092e-01 8.379156578183e-01 9.323423968192e-01 9.953176909692e-01 1.001856746940e+00 9.531638378940e-01 8.720665441422e-01 7.965774786203e-01 7.637314210330e-01 7.827840935091e-01 8.284056856566e-01 8.665269176327e-01 8.767788650289e-01 8.576022503148e-01 8.227431094946e-01 7.930552911484e-01 7.838451371894e-01 7.941227069310e-01 8.087639494947e-01 8.112064703412e-01 7.944044278455e-01 7.649947928827e-01 7.406578053954e-01 7.395412785815e-01 7.653145074000e-01 8.022816094942e-01 8.264862550816e-01 8.198044820290e-01 7.786144760043e-01 7.188590183018e-01 6.769006361691e-01 6.930996034983e-01 7.739431426545e-01 8.838191697598e-01 9.780852548389e-01 1.025303434317e+00 1.012641531496e+00 9.476615052970e-01 8.599748398773e-01 7.977934920061e-01 8.033163425560e-01 8.722568915113e-01 9.581322000172e-01 1.014056283051e+00 1.015100627586e+00 9.628380174398e-01 8.859078743651e-01 8.343953800441e-01 8.579983469810e-01
 8.619120329492e-01 8.634601822800e-01 8.664528689973e-01 8.767320036845e-01 9.042383267540e-01 9.450379734511e-01 9.560061017841e-01 9.259598373099e-01 8.722634759641e-01 8.148671085483e-01 7.795521337654e-01 7.763580199150e-01 7.904342248631e-01 7.965535515620e-01 7.798829246276e-01 7.462147741769e-01 7.196954591786e-01 7.257330713576e-01 7.655996349892e-01 8.126455111891e-01 8.344120109444e-01 8.119904285511e-01 7.477283131089e-01 6.666926348703e-01 6.108721603290e-01 6.127971273481e-01 6.616551798280e-01 7.173984224604e-01 7.487030489401e-01 7.463561932484e-01 7.201070673549e-01 6.898570942695e-01 6.729035064672e-01 6.732795956154e-01 6.834253043015e-01 6.958016445778e-01 7.102113712097e-01 7.302995297893e-01 7.547014529772e-01 7.731686701975e-01 7.724851955151e-01 7.469578437059e-01 7.067787733547e-01 6.786164713625e-01 6.896074878081e-01 7.393561843648e-01 7.959881774064e-01 8.555735280236e-01 8.406759769018e-01 7.725579720623e-01 6.812457262959e-01 6.218998324277e-01 6.404588478749e-01 7.189940346123e-01 7.986363742072e-01 8.341368990976e-01 8.083934540031e-01 7.300674654131e-01 6.301269809064e-01 5.545555026543e-01 5.383419166702e-01 5.705389999676e-01 6.113858652021e-01 6.345431971900e-01 6.381935096655e-01 6.367761812145e-01 6.460230639699e-01 6.689630412962e-01 6.948689744166e-01 7.106680506851e-01 7.115894177757e-01 7.036436575677e-01 6.983752031701e-01 7.031346243943e-01 7.144143697453e-01 7.205765363799e-01 7.102134755686e-01 6.783857161528e-01 6.278340408658e-01 5.664889662911e-01 5.035311881710e-01 4.464589800699e-01 4.011932368582e-01 3.739227574650e-01 3.694877696445e-01 3.847378665994e-01 4.064094184511e-01 4.195009720598e-01 4.041588558808e-01 3.709764003230e-01 3.402841880987e-01 3.256790223597e-01 3.379126447451e-01 3.736929671284e-01 4.078371445395e-01 4.110606042890e-01 3.916905968118e-01 3.569767470354e-01 3.288612338509e-01 3.310409517762e-01 3.651543503342e-01 4.085327287880e-01 4.377701010161e-01 4.421469618367e-01 4.260587571225e-01 4.075064976563e-01 4.088742672806e-01 4.377189508375e-01 4.789347859048e-01 5.103196091483e-01 5.178768519655e-01 5.007484270641e-01 4.703149870808e-01 4.443349917784e-01 4.348222149483e-01 4.373152982797e-01 4.356907917555e-01 4.166204777519e-01 3.790931862270e-01 3.368718797478e-01 3.130685927222e-01 3.201859759523e-01 3.436271230134e-01 3.583173383511e-01 3.498286711346e-01 3.209600933334e-01 2.924312905775e-01 2.938556878390e-01 3.338407536795e-01 3.906026134308e-01 4.408375123147e-01 4.755608055150e-01 4.994365787087e-01 5.236636096012e-01 5.549848689211e-01 5.885275997445e-01 6.291189801150e-01 6.367154610711e-01 6.174406729017e-01 5.832943371307e-01 5.553362426352e-01 5.517664680795e-01 5.712965190227e-01 5.936672136745e-01 5.972932972055e-01 5.736904976693e-01 5.334489897424e-01 5.048385440494e-01 5.163265802060e-01 5.660718263291e-01 6.215807109654e-01 6.477504054256e-01 6.231212200597e-01 5.437469529474e-01 4.262758318892e-01 3.201753764911e-01 3.148124164173e-01 4.180759125574e-01 5.425242288165e-01 6.367010722939e-01 6.843557403766e-01 6.904567992558e-01 6.756740522415e-01 6.682236606509e-01 6.879382052599e-01 7.321627693741e-01 7.811369613505e-01 8.145914763293e-01 8.218598152298e-01 8.032754206198e-01 7.669878212413e-01 7.240020951469e-01 6.833075288635e-01 6.495526976753e-01 6.240737388623e-01 6.090481102730e-01 6.078589838389e-01 6.460591313254e-01 7.098519273355e-01 7.732105750905e-01 8.112455359238e-01 8.184316259555e-01 7.784233600397e-01 7.299199266047e-01 7.600171822395e-01 8.583555354186e-01 9.868446324486e-01 1.094397669110e+00 1.145980281638e+00 1.130000386926e+00 1.057831593713e+00 9.592165425858e-01 8.713266458307e-01 8.193719299375e-01 8.007014507566e-01 7.941395666564e-01 7.846747273915e-01 7.747576123099e-01 7.753252673247e-01 7.879069987619e-01 7.971225281849e-01 7.821359296076e-01 7.346072836001e-01 6.713003908181e-01 6.345765187385e-01 6.620814292572e-01 7.404588925466e-01 8.190319968179e-01 8.559634230197e-01 8.380347402616e-01 7.843298375527e-01 7.414515695860e-01 7.548487991178e-01 8.225710631220e-01 8.988694698946e-01 9.411220663746e-01 9.359767276196e-01 9.028413875209e-01 8.830233094951e-01 9.086280899803e-01 9.707092988949e-01 1.030138318610e+00 1.054175291725e+00 1.044719937902e+00 1.026673658191e+00 1.011647465162e+00 1.037581502202e+00 1.077332459382e+00 1.095197020058e+00 1.066069744887e+00 9.942004658542e-01 9.194984296447e-01 8.998071005736e-01 9.556939023951e-01 1.040687042965e+00 1.087865966921e+00 1.056596317576e+00 9.495455099698e-01 8.213054448451e-01 7.709092753724e-01 8.521588649691e-01 9.929992794093e-01 1.092780272802e+00 1.097246013297e+00 1.006219093910e+00 8.763502800349e-01 8.147029090028e-01 8.909345602003e-01 1.038294579317e+00 1.147472949523e+00 1.156203768566e+00 1.060478085818e+00 9.177328915815e-01 8.441090846914e-01 9.242180539898e-01 1.090485926340e+00 1.222082909965e+00 1.247870006476e+00 1.156428448135e+00 9.956416837825e-01 8.746859550368e-01 9.042616904866e-01 1.053673305892e+00 1.199587960546e+00 1.259110478994e+00 1.231598916007e+00 1.187058117715e+00 1.157030275925e+00 1.164196548896e+00 1.198163109871e+00 1.203932994403e+00 1.158745165346e+00 1.087355862390e+00 1.045749575494e+00 1.076801388195e+00 1.162163731402e+00 1.239735170783e+00 1.255914373775e+00 1.192478485344e+00 1.073494746804e+00 9.632229477483e-01 9.362392340943e-01 1.004579013307e+00 1.102152342744e+00 1.157737265310e+00 1.138343266834e+00 1.053572173638e+00 9.504401025003e-01 8.952069549949e-01 9.237795684267e-01 1.004799517368e+00 1.080141092708e+00 1.113784274679e+00 1.102024349756e+00 1.064877563559e+00 1.030161572743e+00 1.014601226391e+00 1.014419917135e+00 1.014795114141e+00 1.006463216060e+00 9.934245480129e-01 9.876179933072e-01 9.967493334118e-01 1.016473234033e+00 1.034550131632e+00 1.041407782104e+00 1.036497508281e+00 1.026934250071e+00 1.020871830412e+00 1.021838333368e+00 1.031673525034e+00 1.068845292613e+00 1.120266617005e+00 1.156068819971e+00 1.134245175501e+00 1.078316502940e+00 1.025625132477e+00 1.002735707407e+00 1.004579530907e+00 1.004353560722e+00 9.817046982971e-01 9.393042258091e-01 8.992553044945e-01 8.828370088589e-01 8.879073051863e-01 8.898885624597e-01 8.653137677722e-01 8.118356097137e-01 7.531059462360e-01 7.244907535225e-01 7.393746304333e-01 7.718333193887e-01 7.838912068079e-01 7.579957495265e-01 7.093679441058e-01 6.797919446757e-01 7.030971518143e-01 7.638000703617e-01 8.128662769731e-01 8.116427216927e-01 7.529857902140e-01 6.670514017157e-01 6.145575512339e-01 6.382901422858e-01 7.047388664004e-01 7.448706002094e-01 7.145161022736e-01 6.106063913028e-01 4.804305018847e-01 4.331780744653e-01 5.276121434453e-01 6.603703289764e-01 7.365373770429e-01 7.123554679115e-01 6.127758821645e-01 4.441393143924e-01 2.498514325309e-01 1.749054315607e-01 3.280988616362e-01 4.964741571689e-01 5.836220902130e-01 5.695090254306e-01 4.681177974902e-01 3.314747159519e-01 2.789829808038e-01 3.765821899227e-01 4.993255979697e-01 5.664087500748e-01 5.571548184286e-01 4.863115208953e-01 4.013837746787e-01 3.711383547964e-01 4.125022375721e-01 4.625963458406e-01 4.665265959540e-01 4.092016083774e-01 3.159960278076e-01 2.659603582421e-01 3.276388841405e-01 4.276921672935e-01 4.858834210536e-01 4.698829861393e-01 3.832097850043e-01 2.773620061440e-01 2.820459235386e-01 4.163684689238e-01 5.539273122942e-01 6.263434575568e-01 6.093222800533e-01 5.120816110707e-01 3.911168733427e-01 3.736380228132e-01 5.052949898556e-01 6.644422733732e-01 7.643924839093e-01 7.697479030047e-01 6.789410834460e-01 5.233683266390e-01 3.816763690128e-01 3.910015957273e-01 5.107709573738e-01 6.099588395742e-01 6.518578754743e-01 6.158106273830e-01 5.102540821802e-01 3.717845711105e-01 3.169893019377e-01 4.493056426258e-01 6.294545494317e-01 7.543159440238e-01 7.884982748885e-01 7.385057453468e-01 6.532219835061e-01 6.182138005404e-01 6.847539048187e-01 7.994771014525e-01 8.800094411309e-01 8.794678434455e-01 7.936783396244e-01 6.633538297973e-01 5.780300344105e-01 6.173070958248e-01 7.328990659629e-01 8.231316097702e-01 8.298929842779e-01 7.442597591793e-01 6.066696329005e-01 5.197060024728e-01 5.842795639998e-01 7.377907901438e-01 8.644346867004e-01 9.043887545720e-01 8.477531641820e-01 7.303578125784e-01 6.381869580319e-01 6.651730305865e-01 7.910863681563e-01 9.165789571476e-01 9.745020506470e-01 9.472507099902e-01 8.617435547658e-01 7.842083341309e-01 7.857733459754e-01 8.673208547263e-01 9.598594157572e-01 1.001542232792e+00 9.864942485748e-01 9.156156511392e-01 8.409720068222e-01 8.280797728431e-01 8.922075036445e-01 9.834539639829e-01 1.047000496723e+00 1.062323092614e+00 1.045959041562e+00 1.035692052099e+00 1.058600720127e+00 1.104292658864e+00 1.135988277155e+00 1.124179485585e+00 1.069757486415e+00 1.009463209518e+00 9.966104555292e-01 1.051680017587e+00 1.135864357756e+00 1.189141011210e+00 1.173811810971e+00 1.091792817352e+00 9.882166439777e-01 9.362994158137e-01 9.776434453901e-01 1.070745526209e+00 1.139291857315e+00 1.134775204180e+00 1.055681766434e+00 9.500305552010e-01 9.008367471876e-01 9.577074457860e-01 1.073526266626e+00 1.163036744437e+00 1.172229937995e+00 1.095040212441e+00 9.749608676435e-01 8.972840698489e-01 9.319948466822e-01 1.051271600308e+00 1.164871234653e+00 1.243116741238e+00 1.275036871152e+00 1.255728950403e+00 1.199002061356e+00 1.124120920522e+00 1.051812140670e+00 1.031565599407e+00 1.085181477384e+00 1.175460071814e+00 1.242024097832e+00 1.246234562679e+00 1.187197519138e+00 1.101315209024e+00 1.045905592860e+00 1.056420410709e+00 1.109740685757e+00 1.150375563096e+00 1.140380330185e+00 1.083245071332e+00 1.024767878161e+00 1.025989633979e+00 1.103425507177e+00 1.207393198994e+00 1.272709775581e+00 1.263388032993e+00 1.188127682194e+00 1.102010943769e+00 1.083582057506e+00 1.165350662406e+00 1.294140040031e+00 1.389372456444e+00 1.399424656340e+00 1.317027665873e+00 1.180384185705e+00 1.065439114430e+00 1.044278307006e+00 1.111541097722e+00 1.190786568552e+00 1.213105820156e+00 1.155609120930e+00 1.045388578737e+00 9.517473655947e-01 9.458170983473e-01 1.025468392466e+00 1.117881151792e+00 1.192895691076e+00 1.242729167742e+00 1.252520935783e+00 1.204813768354e+00 1.107664866909e+00 1.056801299983e+00 1.117969692098e+00 1.251924884983e+00 1.361331855181e+00 1.374343879050e+00 1.272486207491e+00 1.097303695740e+00 9.531970620393e-01 9.544006655031e-01 1.081246745735e+00 1.204569178963e+00 1.227741592434e+00 1.123130746390e+00 9.327253380066e-01 7.797655438211e-01 8.133731752008e-01 9.926255614787e-01 1.155545015514e+00 1.205577140352e+00 1.124706056142e+00 9.679513391690e-01 8.668655202789e-01 9.426833421051e-01 1.133636656115e+00 1.295438694667e+00 1.342905299076e+00 1.263297054183e+00 1.113214362544e+00 1.011723903691e+00 1.058702571822e+00 1.204520506231e+00 1.320556294616e+00 1.324265350257e+00 1.207100558616e+00 1.040139682773e+00 9.679876648290e-01 1.082121739901e+00 1.283445776001e+00 1.427995291177e+00 1.498345869729e+00 1.471851383001e+00 1.365202467935e+00 1.235976822528e+00 1.166695835663e+00 1.216968123634e+00 1.336082398069e+00 1.437753426468e+00 1.455712499892e+00 1.373425896655e+00 1.234200987132e+00 1.137603949819e+00 1.175738047199e+00 1.322235312204e+00 1.464710567499e+00 1.513443440526e+00 1.438286528903e+00 1.273162985082e+00 1.117024965064e+00 1.092967698994e+00 1.215039964083e+00 1.367146167755e+00 1.440629633565e+00 1.392749216522e+00 1.247001095757e+00 1.087754653346e+00 1.026560637126e+00 1.093033302255e+00 1.192829973879e+00 1.224049117830e+00 1.148530621392e+00 1.001775470710e+00 8.915509433226e-01 9.290525378025e-01 1.077186882257e+00 1.202472054871e+00 1.211740558074e+00 1.078925627056e+00 8.484315820811e-01 6.655551197809e-01 7.312635539464e-01 9.675780820738e-01 1.168564109509e+00 1.233696531023e+00 1.142852837242e+00 9.663130319902e-01 8.454307154388e-01 8.949168907416e-01 1.076324452007e+00 1.260902839040e+00 1.312041425405e+00 1.253167450663e+00 1.086245614388e+00 9.106018076001e-01 8.848156028182e-01 1.031993690202e+00 1.202082943967e+00 1.271979372629e+00 1.199333323820e+00 1.014796645365e+00 8.290227216864e-01 8.068819409280e-01 9.617796730718e-01 1.130402669603e+00 1.193156359488e+00 1.114561630916e+00 9.327067643746e-01 7.700161254719e-01 7.917322923376e-01 9.753916467982e-01 1.151512232988e+00 1.213649622655e+00 1.134880188725e+00 9.580562179684e-01 8.051945586857e-01 8.297633150321e-01 1.008029642288e+00 1.182655753551e+00 1.253447857122e+00 1.197214677087e+00 1.057283174794e+00 9.382901523960e-01 9.486037414305e-01 1.068880391456e+00 1.180221760697e+00 1.193858493760e+00 1.087381323872e+00 9.077978922855e-01 7.801595795379e-01 8.351119736690e-01 1.016178271911e+00 1.164568309991e+00 1.209445494728e+00 1.131480017782e+00 9.245413788615e-01 6.862926171045e-01 6.092094780277e-01 7.652733843060e-01 9.590730735331e-01 1.051751341067e+00 1.002133021692e+00 8.351166800901e-01 6.475423463887e-01 6.104416422224e-01 7.620431741786e-01 9.386389544423e-01 1.028615194557e+00 1.003569767764e+00 8.967460840432e-01 7.953673480819e-01 7.953762482703e-01 8.903069640974e-01 9.831506132646e-01 9.990926398853e-01 9.224260658313e-01 7.996881868124e-01 7.348719955138e-01 8.055231144113e-01 9.504002738772e-01 1.061007491489e+00 1.076616659654e+00 9.945276359821e-01 8.719341788921e-01 8.200376405175e-01 9.130741473822e-01 1.085479793254e+00 1.228390451691e+00 1.277371208755e+00 1.218774340841e+00 1.084969257825e+00 9.501673219933e-01 9.031026409679e-01 9.673671592175e-01 1.079855153676e+00 1.179814888071e+00 1.244825832508e+00 1.253794510771e+00 1.171134772442e+00 1.024082484116e+00 9.040886231797e-01 9.059781218412e-01 1.021577173635e+00 1.156262003793e+00 1.236232735148e+00 1.238622780707e+00 1.182939851639e+00 1.116000401817e+00 1.084552349987e+00 1.100159136332e+00 1.133135800789e+00 1.145057580588e+00 1.117712962255e+00 1.059468181552e+00 9.962825591505e-01 9.531247394095e-01 9.356832096932e-01 9.300764409911e-01 9.208882486918e-01 9.059316418095e-01 8.948399446380e-01 8.955729609382e-01 9.029775006216e-01 9.029396632782e-01 8.879403123900e-01 8.689340788135e-01 8.714402942713e-01 9.116761191462e-01 9.739912230225e-01 1.019643768226e+00 1.013978652060e+00 9.467420360874e-01 8.442568669015e-01 7.725477915238e-01 7.979324820252e-01 9.048562384605e-01 1.012143697039e+00 1.051486647237e+00 1.021204281005e+00 9.669695359243e-01 9.070861805229e-01 8.743197967650e-01 8.972092531001e-01 9.736815652173e-01 1.074038088586e+00 1.145790153139e+00 1.125493107185e+00 1.020621424796e+00 8.765045131458e-01 7.899663248305e-01 8.490570064858e-01 1.014151164551e+00 1.176657996494e+00 1.260823655518e+00 1.237134086682e+00 1.118583927630e+00 9.623941591738e-01 8.657274384881e-01 9.015164920333e-01 1.025507225503e+00 1.138104674146e+00 1.175690099314e+00 1.124569355267e+00 1.014514434847e+00 9.091329461455e-01 8.732496737939e-01 9.124382478950e-01 9.702986431346e-01 9.953796635667e-01 9.803413099197e-01 9.618956396652e-01 9.909612080346e-01 1.078306709620e+00 1.178291926991e+00 1.231327819008e+00 1.202784464653e+00 1.100534308279e+00 9.835474225851e-01 9.476779248352e-01 1.039200430970e+00 1.190717247990e+00 1.303537251110e+00 1.317961509556e+00 1.226257367446e+00 1.077120742422e+00 9.773275126827e-01 1.051362539470e+00 1.236408855259e+00 1.458696778134e+00 1.594408712787e+00 1.596001902204e+00 1.423069463398e+00 1.156737405744e+00 9.575362792306e-01 9.929965761026e-01 1.193823315620e+00 1.367732491352e+00 1.407527456761e+00 1.294925761880e+00 1.088342318548e+00 9.277965919181e-01 9.629909428922e-01 1.145136104850e+00 1.306687664273e+00 1.346406484905e+00 1.249069161467e+00 1.083630737093e+00 1.003323037159e+00 1.126147133938e+00 1.362473184592e+00 1.552442035909e+00 1.599999092169e+00 1.482155807503e+00 1.250313476291e+00 1.047356242490e+00 1.062808034402e+00 1.286030783833e+00 1.524720188797e+00 1.642132875979e+00 1.591028677880e+00 1.400683855256e+00 1.181117582378e+00 1.106808609911e+00 1.249046347645e+00 1.468085989252e+00 1.611184329702e+00 1.612204070602e+00 1.488858764733e+00 1.339093541272e+00 1.308398085751e+00 1.458284646949e+00 1.730017412798e+00 1.896629178255e+00 1.934006768546e+00 1.792848843116e+00 1.564631299243e+00 1.429591789444e+00 1.533188486490e+00 1.791873372246e+00 2.014104146136e+00 2.072927577047e+00 1.930109252955e+00 1.632916112891e+00 1.327702754129e+00 1.243851020131e+00 1.446919566581e+00 1.726420077005e+00 1.892771077692e+00 1.867061985447e+00 1.657442487211e+00 1.353243600428e+00 1.134927732448e+00 1.180684458889e+00 1.413895493858e+00 1.631669650525e+00 1.721436760907e+00 1.663721823505e+00 1.508673586681e+00 1.357430666092e+00 1.310223573456e+00 1.373935118195e+00 1.460662060909e+00 1.488484274094e+00 1.437022378306e+00 1.350222446541e+00 1.309637189741e+00 1.364556066613e+00 1.474943314204e+00 1.554472526312e+00 1.540265272554e+00 1.422110869996e+00 1.251150761579e+00 1.137941221936e+00 1.211382748098e+00 1.417891975882e+00 1.644500365807e+00 1.793099529637e+00 1.778931178253e+00 1.581904310659e+00 1.299124328322e+00 1.117889832783e+00 1.197402454421e+00 1.429431145606e+00 1.614295097163e+00 1.651095200084e+00 1.535226963099e+00 1.342296076493e+00 1.208503951704e+00 1.234318304292e+00 1.358526351876e+00 1.443599936461e+00 1.408813621273e+00 1.260664970557e+00 1.096747722165e+00 1.073235685712e+00 1.232575117422e+00 1.436768414140e+00 1.546132419400e+00 1.496025664805e+00 1.296431946066e+00 1.039036134188e+00 9.087270248213e-01 1.030464366669e+00 1.258903630123e+00 1.414067258891e+00 1.416452180280e+00 1.269135345450e+00 1.052082508306e+00 9.230367422131e-01 1.001987275435e+00 1.189273717406e+00 1.322848067171e+00 1.321308476386e+00 1.183040846773e+00 9.821163879044e-01 8.681169077172e-01 9.504994854113e-01 1.130994644819e+00 1.294548661457e+00 1.347704753935e+00 1.291568208646e+00 1.103309938532e+00 8.538721111382e-01 6.824147069852e-01 7.608209219834e-01 9.711942883820e-01 1.121013338694e+00 1.124931710090e+00 9.734107224504e-01 7.224098271227e-01 5.329261202002e-01 6.256079864372e-01 8.692031716868e-01 1.055438190719e+00 1.105648906205e+00 1.012149655027e+00 8.228398857916e-01 6.511673363076e-01 6.443557061087e-01 7.791587495553e-01 9.004633001528e-01 9.183665471208e-01 8.150853733602e-01 6.306174878511e-01 4.789690972407e-01 5.141090764429e-01 6.719844848564e-01 7.950846825738e-01 8.164475359139e-01 7.363884758618e-01 6.157906165245e-01 5.767442650068e-01 6.853560711122e-01 8.458972595977e-01 9.532575946566e-01 9.607537869837e-01 8.729825203315e-01 7.451349336653e-01 6.777365840038e-01 7.356095624991e-01 8.539763464675e-01 9.339229194171e-01 9.203372096836e-01 8.403697050497e-01 7.444726650059e-01 6.721875732188e-01 6.780889796800e-01 7.617110398368e-01 8.555884308893e-01 9.001950589412e-01 8.753555823041e-01 8.050743977576e-01 7.552920660929e-01 7.935528520763e-01 9.102709022038e-01 1.032111604001e+00 1.095871507996e+00 1.076617573273e+00 9.928402959472e-01 9.070523080868e-01 8.995490484266e-01 9.891265436429e-01 1.106994895488e+00 1.172306674251e+00 1.140521172005e+00 1.013580967037e+00 8.479692872008e-01 7.601691371661e-01 8.391319393483e-01 1.010521640210e+00 1.148224351317e+00 1.178754303797e+00 1.082868861401e+00 8.933599563460e-01 7.118615634046e-01 7.011669122451e-01 8.770675765139e-01 1.080286384125e+00 1.198710425159e+00 1.191176136327e+00 1.069728559408e+00 9.005260853567e-01 8.046365574423e-01 8.726666472096e-01 1.039496309768e+00 1.184775647202e+00 1.246520813928e+00 1.235248930700e+00 1.123615464250e+00 9.624747023942e-01 8.651452882942e-01 9.313013980024e-01 1.097053856998e+00 1.231886144844e+00 1.259295606870e+00 1.169253058220e+00 1.017376452620e+00 9.229927992354e-01 9.874993898063e-01 1.157127811147e+00 1.303295050333e+00 1.343960529520e+00 1.261150241962e+00 1.099175357291e+00 9.657590595062e-01 9.795020810787e-01 1.127066526762e+00 1.285218659559e+00 1.360269612570e+00 1.322802097014e+00 1.201962310146e+00 1.078316934654e+00 1.048135601855e+00 1.132260348980e+00 1.253250563338e+00 1.327972504223e+00 1.321361433032e+00 1.249312882799e+00 1.166755999122e+00 1.136245629514e+00 1.175863369408e+00 1.243356100677e+00 1.282674040103e+00 1.264963748076e+00 1.198135451062e+00 1.118810478043e+00 1.070635579890e+00 1.073410083562e+00 1.129270305054e+00 1.219764784372e+00 1.291725704281e+00 1.314307863989e+00 1.283821166617e+00 1.220298156852e+00 1.142292662680e+00 1.091182996287e+00 1.077934876910e+00 1.133456898817e+00 1.241982289070e+00 1.355976600946e+00 1.430800179179e+00 1.442199773729e+00 1.390694490816e+00 1.301442603339e+00 1.219272145822e+00 1.189164555693e+00 1.223394710974e+00 1.289719694715e+00 1.340014049298e+00 1.342415883384e+00 1.295606612919e+00 1.230937023552e+00 1.199461787695e+00 1.235451322440e+00 1.321373740201e+00 1.403303334184e+00 1.433205642209e+00 1.395164078842e+00 1.314989248910e+00 1.255579398868e+00 1.280021549574e+00 1.389360517295e+00 1.519114781472e+00 1.597772788819e+00 1.587748392907e+00 1.498868010497e+00 1.390331802963e+00 1.350121415101e+00 1.425926055052e+00 1.571533876255e+00 1.696891855041e+00 1.736532650273e+00 1.673538246271e+00 1.542833928902e+00 1.423825793691e+00 1.402114899082e+00 1.522132330882e+00 1.706060439321e+00 1.824580082290e+00 1.816214669189e+00 1.668175833562e+00 1.489281154825e+00 1.432438296203e+00 1.552427565296e+00 1.735226061748e+00 1.841508977389e+00 1.807114911829e+00 1.658785663302e+00 1.510644472062e+00 1.508334809016e+00 1.675320631816e+00 1.880809401409e+00 1.988500222630e+00 1.936475834698e+00 1.749793348755e+00 1.543799506303e+00 1.487499201847e+00 1.640299438417e+00 1.869013274350e+00 2.014972345893e+00 1.997771462038e+00 1.823857245405e+00 1.584047949865e+00 1.435992201671e+00 1.489216317472e+00 1.663680030433e+00 1.798199485559e+00 1.795260620117e+00 1.646684343315e+00 1.429850929812e+00 1.292468491270e+00 1.346105490145e+00 1.521168943754e+00 1.665943933407e+00 1.689553232732e+00 1.586593966637e+00 1.430410244308e+00 1.347279486812e+00 1.415081778875e+00 1.605708588782e+00 1.806006987321e+00 1.941170896523e+00 1.963231798420e+00 1.834816457240e+00 1.606968209762e+00 1.404321030414e+00 1.389311154869e+00 1.563286128980e+00 1.762977775515e+00 1.852954374190e+00 1.788029278641e+00 1.607506749335e+00 1.424221474480e+00 1.372390184258e+00 1.473969185978e+00 1.611514670727e+00 1.667918603777e+00 1.601864448932e+00 1.454125557007e+00 1.334460710396e+00 1.352321774016e+00 1.494091980240e+00 1.642926638148e+00 1.701505267352e+00 1.640454085604e+00 1.499726590901e+00 1.373868356773e+00 1.355012751697e+00 1.439397205004e+00 1.534440839297e+00 1.557750746135e+00 1.489033588598e+00 1.375420382726e+00 1.308707524298e+00 1.351258350919e+00 1.463294534356e+00 1.549519385949e+00 1.543243222993e+00 1.438800762305e+00 1.295778031930e+00 1.219083679666e+00 1.274951448931e+00 1.410075311038e+00 1.519819876095e+00 1.539113198812e+00 1.507061435194e+00 1.436788828489e+00 1.379979315758e+00 1.367110790398e+00 1.398337582362e+00 1.425320198745e+00 1.397034536914e+00 1.299526133336e+00 1.172195322942e+00 1.097179700464e+00 1.132931403311e+00 1.238313493258e+00 1.317868993661e+00 1.304358583086e+00 1.187872442919e+00 1.023584414211e+00 9.265683652263e-01 9.832828188806e-01 1.127994363069e+00 1.234005732310e+00 1.227700787701e+00 1.106905320148e+00 9.469380484530e-01 8.939893928937e-01 1.025822357520e+00 1.230604521655e+00 1.370479179200e+00 1.377661615365e+00 1.256546844983e+00 1.087033747350e+00 1.015590000969e+00 1.128134546523e+00 1.324283030615e+00 1.460757850482e+00 1.461447670548e+00 1.325404497984e+00 1.128794943649e+00 1.020442591162e+00 1.104967649568e+00 1.288791447924e+00 1.416992477050e+00 1.409943765649e+00 1.303541588978e+00 1.164848906384e+00 1.088016891959e+00 1.136553253765e+00 1.264077978090e+00 1.393910730391e+00 1.417253270794e+00 1.326708386792e+00 1.177459593954e+00 1.077592208750e+00 1.114540420691e+00 1.245840545927e+00 1.353455263288e+00 1.352900453192e+00 1.223071833646e+00 1.014055385415e+00 8.647643366647e-01 9.325103867632e-01 1.158550497037e+00 1.367415035230e+00 1.451593886944e+00 1.376870719169e+00 1.172642130529e+00 9.424233661487e-01 8.642568943841e-01 1.010104920096e+00 1.222282878671e+00 1.352297088177e+00 1.342865016914e+00 1.211452028098e+00 1.047848645568e+00 9.944413125548e-01 1.110960552305e+00 1.287438681364e+00 1.393407629347e+00 1.364842358608e+00 1.207318512381e+00 1.000166393504e+00 8.985367359294e-01 1.005346821349e+00 1.210106870467e+00 1.360046635076e+00 1.379118284638e+00 1.261901987197e+00 1.068434326482e+00 9.352532494619e-01 9.645685896403e-01 1.099505262095e+00 1.227405859378e+00 1.237030410640e+00 1.123377836062e+00 9.618315556635e-01 8.861543559920e-01 9.707660480862e-01 1.123306468820e+00 1.221342294124e+00 1.211715265047e+00 1.115994318856e+00 1.023261015057e+00 1.040126692257e+00 1.170131329777e+00 1.309753865063e+00 1.364878673565e+00 1.302477750763e+00 1.160023609534e+00 1.047147917392e+00 1.084093471621e+00 1.251650218000e+00 1.417393759837e+00 1.475559371508e+00 1.386287122497e+00 1.177471798928e+00 9.562302282259e-01 8.984512777653e-01 1.054654103024e+00 1.262153481900e+00 1.379708632357e+00 1.355870761577e+00 1.214084877974e+00 1.049463954430e+00 1.001305857290e+00 1.113859548796e+00 1.271933286329e+00 1.353190390571e+00 1.305924077022e+00 1.152155769968e+00 9.899516021099e-01 9.643612913374e-01 1.104147586863e+00 1.315527000658e+00 1.474426351727e+00 1.506765987228e+00 1.366612028699e+00 1.045851951912e+00 6.273996360674e-01 4.842327480141e-01 8.304835082366e-01 1.180824372859e+00 1.348919774973e+00 1.289395208368e+00 1.031135124797e+00 7.016045472999e-01 6.300899096689e-01 9.331961708102e-01 1.260297490872e+00 1.431579082429e+00 1.395457997000e+00 1.177754551489e+00 8.930363336824e-01 7.793204645553e-01 9.644732286202e-01 1.220722322496e+00 1.355660064921e+00 1.300345955423e+00 1.069590148631e+00 7.704982566168e-01 6.618157162916e-01 8.819247474657e-01 1.158134387960e+00 1.299303650856e+00 1.241315593739e+00 9.985729063708e-01 6.837270729341e-01 6.170377973240e-01 9.339079786583e-01 1.295674758317e+00 1.522244539613e+00 1.554676570858e+00 1.404320225400e+00 1.156174801920e+00 9.867774821154e-01 1.066506781276e+00 1.313822414671e+00 1.555379456899e+00 1.686748669375e+00 1.716177268696e+00 1.651618405618e+00 1.531927228165e+00 1.421692096290e+00 1.347636745771e+00 1.318241966490e+00 1.330820331077e+00 1.343145558149e+00 1.328487894699e+00 1.296419510033e+00 1.282831448692e+00 1.314472510355e+00 1.376561285312e+00 1.422978631428e+00 1.414242356713e+00 1.346528104152e+00 1.263566807490e+00 1.241482604339e+00 1.324113728089e+00 1.467783161634e+00 1.583892059661e+00 1.603525257344e+00 1.503976921179e+00 1.318919049521e+00 1.146019857366e+00 1.114283805378e+00 1.246248016555e+00 1.421100956574e+00 1.518499497748e+00 1.483210049917e+00 1.326938609946e+00 1.130461795045e+00 1.032403392837e+00 1.113141710204e+00 1.277534725111e+00 1.388086551547e+00 1.377695075338e+00 1.263304939326e+00 1.149904786484e+00 1.186383633460e+00 1.395258691444e+00 1.641579487493e+00 1.792433910481e+00 1.781980819523e+00 1.618437454335e+00 1.395076196402e+00 1.290880849305e+00 1.428261837612e+00 1.695128927945e+00 1.905897701637e+00 1.950949954033e+00 1.808972216449e+00 1.547947800101e+00 1.335584193288e+00 1.363039472755e+00 1.598980778386e+00 1.837682170243e+00 1.932023462833e+00 1.836753266544e+00 1.600602661567e+00 1.370371572593e+00 1.341457841409e+00 1.537257907198e+00 1.776036130714e+00 1.904838910033e+00 1.875971698132e+00 1.739545662665e+00 1.624970237004e+00 1.657959555311e+00 1.820904684200e+00 1.974581066840e+00 1.997583893487e+00 1.850752146270e+00 1.594930943168e+00 1.402008213714e+00 1.460686583748e+00 1.721595882099e+00 1.967823482994e+00 2.042983053480e+00 1.890138312224e+00 1.544987396150e+00 1.156948819438e+00 1.026057213016e+00 1.276303459264e+00 1.609184865646e+00 1.791490784290e+00 1.824598245090e+00 1.732339009370e+00 1.567139993236e+00 1.425651130394e+00 1.400938737553e+00 1.480415240082e+00 1.591417598071e+00 1.638607464991e+00 1.592322177192e+00 1.487279079996e+00 1.405555994469e+00 1.419043483401e+00 1.513895157719e+00 1.605079242744e+00 1.615935413095e+00 1.522345887042e+00 1.363980548360e+00 1.238246777339e+00 1.240694135365e+00 1.354796649389e+00 1.468040103481e+00 1.483015902176e+00 1.362893551795e+00 1.138527515314e+00 9.211815077075e-01 8.832015001549e-01 1.049055975294e+00 1.247880099278e+00 1.347265060337e+00 1.301931609971e+00 1.139436854092e+00 9.641086337651e-01 9.345858612535e-01 1.090033884591e+00 1.289112155752e+00 1.401143825200e+00 1.369836505597e+00 1.204974606966e+00 9.838501251658e-01 8.564085117752e-01 9.352991725891e-01 1.120681032217e+00 1.258467151713e+00 1.272012266528e+00 1.155566886595e+00 9.700663913073e-01 8.670785098212e-01 9.259347781273e-01 1.072541217648e+00 1.204893538476e+00 1.230134230029e+00 1.152547076059e+00 1.034875894401e+00 9.733888757262e-01 1.022261470332e+00 1.132970239310e+00 1.223174576236e+00 1.249554059908e+00 1.218389982014e+00 1.170551115692e+00 1.150249840086e+00 1.167040851864e+00 1.190213628719e+00 1.183626596860e+00 1.138147623143e+00 1.079526812102e+00 1.049712088472e+00 1.065651158547e+00 1.095727970607e+00 1.087364359074e+00 1.006918041177e+00 8.614360995760e-01 7.115247662367e-01 6.634272135640e-01 7.551805430549e-01 8.892929238157e-01 9.679587940655e-01 9.512576043299e-01 8.537274883971e-01 7.454680950750e-01 7.316901973806e-01 8.407858988762e-01 9.827651143359e-01 1.065858618116e+00 1.046389782924e+00 9.272846537814e-01 7.580741623478e-01 6.385861205110e-01 6.625850259643e-01 7.794018657550e-01 8.933222457487e-01 9.476379214003e-01 9.184306747006e-01 8.073845508913e-01 6.191460816919e-01 4.839282554567e-01 5.426298191850e-01 7.041282228120e-01 8.170811846870e-01 8.203823218017e-01 7.184202692672e-01 5.815691569159e-01 5.536572525213e-01 6.938051933891e-01 8.742618473572e-01 9.838699872998e-01 9.775767193798e-01 8.636469061598e-01 7.093987814284e-01 6.483889677357e-01 7.602509126177e-01 9.405165726417e-01 1.067912812981e+00 1.085467400869e+00 9.895040101023e-01 8.260875997240e-01 6.962490851969e-01 7.094521719019e-01 8.370153708774e-01 9.594012242630e-01 1.002310779250e+00 9.502850357710e-01 8.373521258015e-01 7.414052719933e-01 7.435707642431e-01 8.352352541057e-01 9.333059915804e-01 9.743284183027e-01 9.425366854660e-01 8.671389412283e-01 8.116907071786e-01 8.322531599507e-01 9.168329221894e-01 1.001950844424e+00 1.060409594444e+00 1.057958488603e+00 1.007712134807e+00 9.156381985136e-01 8.126975929153e-01 7.626519675353e-01 7.865700266386e-01 8.392861548898e-01 8.612966386184e-01 8.215516951302e-01 7.252158491628e-01 6.131123994335e-01 5.530152068076e-01 5.842880767390e-01 6.633117917774e-01 7.248595613945e-01 7.368772244809e-01 7.031043549675e-01 6.559070758491e-01 6.403072512110e-01 6.784658198027e-01 7.497222332911e-01 8.191484322298e-01 8.670291808326e-01 8.930410269658e-01 9.065484825936e-01 9.133048226052e-01 9.075610496228e-01 8.765081293378e-01 8.133260053375e-01 7.301967332881e-01 6.642998030138e-01 6.595524206663e-01 7.177732988440e-01 7.902983174079e-01 8.250744931071e-01 7.956132564634e-01 7.086000975244e-01 6.097980047114e-01 5.776367058082e-01 6.497923026730e-01 7.674842321772e-01 8.576839383010e-01 8.966814979828e-01 9.037899200551e-01 9.055471381471e-01 9.462068281853e-01 1.026197636065e+00 1.118289898898e+00 1.185327560857e+00 1.201090518350e+00 1.159529252448e+00 1.077657118580e+00 9.933955699767e-01 9.510052138175e-01 9.690341407956e-01 1.021699569037e+00 1.063458664929e+00 1.061942700112e+00 1.012320962063e+00 9.402003476556e-01 8.947620978649e-01 9.176071938781e-01 1.000483626599e+00 1.093113705492e+00 1.146087864294e+00 1.134610268767e+00 1.064904036586e+00 9.754650398267e-01 9.271089496780e-01 9.608737109520e-01 1.052429340475e+00 1.136857104250e+00 1.159205084392e+00 1.094836997605e+00 9.549119360796e-01 7.945507687022e-01 7.171734496015e-01 7.951203085852e-01 9.601944152510e-01 1.103481487956e+00 1.160166977355e+00 1.109386890322e+00 9.709635485091e-01 8.137525157399e-01 7.567053545687e-01 8.653799930319e-01 1.052033392338e+00 1.203076291916e+00 1.254173613925e+00 1.185911129707e+00 1.021015660213e+00 8.350830125872e-01 7.640531177453e-01 8.857246362579e-01 1.095272495129e+00 1.265256771551e+00 1.327795188626e+00 1.263418657942e+00 1.096029653628e+00 9.027750823003e-01 8.224612748300e-01 9.442576826640e-01 1.172422966563e+00 1.377464266540e+00 1.489514804321e+00 1.488187751749e+00 1.392783981175e+00 1.258674875449e+00 1.165969632306e+00 1.175075209506e+00 1.270327473108e+00 1.381933249367e+00 1.450043619246e+00 1.450522728350e+00 1.393718827290e+00 1.315120432780e+00 1.257959919351e+00 1.247089556459e+00 1.272790151248e+00 1.304931227478e+00 1.320023668193e+00 1.314743345419e+00 1.302146676966e+00 1.296832799881e+00 1.299699156346e+00 1.295702582723e+00 1.267535356946e+00 1.214060293121e+00 1.161773138840e+00 1.157343278123e+00 1.230150497330e+00 1.356296894346e+00 1.474753110160e+00 1.526505695192e+00 1.477060689593e+00 1.327087568384e+00 1.123718707078e+00 9.745630318075e-01 1.003558453398e+00 1.193378601351e+00 1.408178603481e+00 1.539139079521e+00 1.531892031480e+00 1.378743348284e+00 1.120857760496e+00 8.704494076537e-01 8.214542468490e-01 1.021743360662e+00 1.281037565428e+00 1.451228779558e+00 1.466291784301e+00 1.313260367981e+00 1.026827397925e+00 7.137499463975e-01 6.266514758656e-01 8.738442207576e-01 1.184359406905e+00 1.391945055062e+00 1.434042517189e+00 1.298613174619e+00 1.015138018275e+00 6.684082561356e-01 4.897302113930e-01 6.992637350539e-01 1.005549341091e+00 1.215460207138e+00 1.268832310807e+00 1.158740459540e+00 9.225445257502e-01 6.625195089357e-01 5.938858141846e-01 7.977493196782e-01 1.054288239415e+00 1.220760393624e+00 1.245155449185e+00 1.125039746091e+00 9.029281478322e-01 6.858641616401e-01 6.557085026227e-01 8.391934327457e-01 1.056007375811e+00 1.186692257078e+00 1.185956459696e+00 1.054635353976e+00 8.359082325562e-01 6.328526156174e-01 6.101001757113e-01 7.756536550734e-01 9.625613266291e-01 1.068238216320e+00 1.060350479273e+00 9.543556202895e-01 8.147254097353e-01 7.545385669462e-01 8.473860705270e-01 1.023280013516e+00 1.173072100607e+00 1.230412494742e+00 1.170954014593e+00 1.005753037826e+00 7.833277768306e-01 6.059082223104e-01 6.058610853135e-01 7.523099360397e-01 8.999058820018e-01 9.657501243160e-01 9.232368190829e-01 7.827126103649e-01 5.916217904666e-01 4.575291187050e-01 5.094283912023e-01 6.769845811731e-01 8.266855420112e-01 8.988341083324e-01 8.795484095207e-01 7.873472660106e-01 6.737170309923e-01 6.183388201267e-01 6.689184572447e-01 7.768372412295e-01 8.638909078399e-01 8.812943187326e-01 8.118827765260e-01 6.655185869674e-01 4.833652470483e-01 3.657891985935e-01 4.313112902677e-01 5.927377064788e-01 7.301794198545e-01 7.953043599606e-01 7.762606002000e-01 6.874203993302e-01 5.729846880567e-01 5.119608512937e-01 5.653968583369e-01 6.889442345453e-01 8.023896994501e-01 8.569965070022e-01 8.346331770847e-01 7.426872380284e-01 6.162294407554e-01 5.244915140609e-01 5.401592503986e-01 6.426065709130e-01 7.486011334026e-01 8.000583766458e-01 7.734000570972e-01 6.745863922016e-01 5.450952883166e-01 4.779250752752e-01 5.564358619177e-01 7.204679380103e-01 8.715913389738e-01 9.539218590536e-01 9.442477950297e-01 8.454137976664e-01 6.886110235933e-01 5.451756036751e-01 5.211955646630e-01 6.292011563008e-01 7.619800929111e-01 8.378514741903e-01 8.224156789681e-01 7.157190668966e-01 5.550883534461e-01 4.425249854868e-01 5.119087920682e-01 7.029071200870e-01 8.848372387517e-01 9.917446236378e-01 9.988056340736e-01 9.114741232787e-01 7.683435897538e-01 6.511251160968e-01 6.595372068041e-01 7.897731416994e-01 9.426077208482e-01 1.041597596732e+00 1.052625599174e+00 9.740943994726e-01 8.329351111945e-01 6.851601207295e-01 6.071665346944e-01 6.340069320331e-01 7.087131182603e-01 7.588752549809e-01 7.516774894747e-01 6.939299034162e-01 6.260743686036e-01 6.051410285492e-01 6.527104973627e-01 7.271941151304e-01 7.729315490842e-01 7.591475448148e-01 6.889584768554e-01 6.048507863053e-01 5.836296216149e-01 6.661182754906e-01 7.976830935185e-01 9.012366320281e-01 9.282283110742e-01 8.622215286242e-01 7.210719577148e-01 5.721992987018e-01 5.448327461473e-01 6.866068897283e-01 8.789097066328e-01 1.018809994152e+00 1.055546165878e+00 9.732604014572e-01 7.867700983465e-01 5.513516314179e-01 4.133449738638e-01 5.344787362358e-01 7.577603952553e-01 9.304298567045e-01 9.960747494301e-01 9.405301629678e-01 7.808369870421e-01 5.715998654442e-01 4.379445240160e-01 5.171790160735e-01 7.004843425175e-01 8.460942992605e-01 8.971925070405e-01 8.417786572581e-01 7.007444914868e-01 5.347849642917e-01 4.617841367088e-01 5.549211676582e-01 7.100289439074e-01 8.245143107878e-01 8.560422350484e-01 8.001483679240e-01 6.832844786965e-01 5.663281817776e-01 5.351952043853e-01 6.153734504402e-01 7.362762361987e-01 8.326245051762e-01 8.800944701755e-01 8.857259418012e-01 8.758315438794e-01 8.783586756597e-01 9.015044610337e-01 9.277132526855e-01 9.304535168716e-01 8.949968092590e-01 8.305411090189e-01 7.727435092683e-01 7.669785327586e-01 8.254856302019e-01 9.102572911637e-01 9.695487149237e-01 9.700051439102e-01 9.076224221151e-01 8.135855892514e-01 7.555494108453e-01 7.990110261616e-01 9.304192048666e-01 1.075565044005e+00 1.169618548743e+00 1.178397628487e+00 1.099093872329e+00 9.624605439609e-01 8.373743302014e-01 8.119780954106e-01 9.076826041097e-01 1.048926600433e+00 1.152550005819e+00 1.171617966394e+00 1.094368218877e+00 9.415984079911e-01 7.709639513010e-01 6.793842877044e-01 7.346819965022e-01 8.767806093753e-01 1.007766589164e+00 1.072740070052e+00 1.056796847147e+00 9.758314997151e-01 8.723166629925e-01 8.053406958057e-01 8.150549084853e-01 8.829958729093e-01 9.554382166630e-01 9.900731421977e-01 9.712237011346e-01 9.081874686657e-01 8.301109783988e-01 7.752294095559e-01 7.682438038846e-01 8.002018902662e-01 8.401347396379e-01 8.622027584611e-01 8.585551045775e-01 8.385927936265e-01 8.210225302679e-01 8.207983766112e-01 8.376458512044e-01 8.569664069549e-01 8.617403238831e-01 8.437655302640e-01 8.085769766483e-01 7.739937230902e-01 7.608827925525e-01 7.775838568805e-01 8.116555332267e-01 8.390382476651e-01 8.392270437617e-01 8.047408660616e-01 7.455791124391e-01 6.907559673518e-01 6.797662885072e-01 7.329980218328e-01 8.300572272169e-01 9.308447386613e-01 1.002270705793e+00 1.027014335633e+00 1.004746559547e+00 9.522101267173e-01 9.006373400230e-01 8.840718645648e-01 9.165140956384e-01 9.795898461950e-01 1.038717823794e+00 1.065646911885e+00 1.049434343424e+00 9.994229951795e-01 9.430938252275e-01 9.136996739768e-01 9.409904283478e-01
 8.434425366046e-01 8.464193471433e-01 8.501982784746e-01 8.638884468122e-01 8.963012951063e-01 9.343477317834e-01 9.403801194558e-01 9.131444972688e-01 8.611932632851e-01 8.039444502090e-01 7.648441692936e-01 7.550687833609e-01 7.641107993495e-01 7.706464714322e-01 7.611076221095e-01 7.393574822636e-01 7.239663057605e-01 7.332639093433e-01 7.666005215388e-01 8.028542058645e-01 8.172853779579e-01 7.972931542037e-01 7.493999770825e-01 6.986416815113e-01 6.770435921984e-01 6.986324047763e-01 7.458911629247e-01 7.886396802975e-01 8.072071912141e-01 7.998520245748e-01 7.789770592577e-01 7.610100596773e-01 7.541162461350e-01 7.533878395623e-01 7.486806403040e-01 7.364869881788e-01 7.246856778610e-01 7.259208091274e-01 7.439521083776e-01 7.668912979479e-01 7.759594350360e-01 7.601799294259e-01 7.262387957039e-01 6.989343131169e-01 7.055975622431e-01 7.481347190153e-01 8.061097773476e-01 8.710369582684e-01 8.421847743668e-01 7.699659724096e-01 6.755418966012e-01 6.158259530237e-01 6.377566538387e-01 7.199041067963e-01 7.999626416283e-01 8.317580444863e-01 7.987329605269e-01 7.114327495332e-01 6.051185847605e-01 5.331137642294e-01 5.333546869452e-01 5.851174553403e-01 6.396913109044e-01 6.690363754283e-01 6.724385444357e-01 6.663457144310e-01 6.689601131952e-01 6.849647096602e-01 7.030218252840e-01 7.076338809913e-01 6.916690874204e-01 6.608429602905e-01 6.301987489786e-01 6.137493112862e-01 6.130079624042e-01 6.158954939673e-01 6.070145243237e-01 5.775643044282e-01 5.285787209668e-01 4.692746102577e-01 4.131227410369e-01 3.729594278532e-01 3.561897837682e-01 3.622859390396e-01 3.841559611298e-01 4.111338694204e-01 4.314853544748e-01 4.384137023282e-01 4.138409286507e-01 3.810749305645e-01 3.535789832538e-01 3.441728612867e-01 3.600341249405e-01 3.925930134685e-01 4.074011524405e-01 4.024697729514e-01 3.765473786566e-01 3.324177047368e-01 2.931668404768e-01 2.871913044671e-01 3.190848612709e-01 3.629710336198e-01 3.927873023113e-01 3.975889316416e-01 3.827885560828e-01 3.680740413692e-01 3.765707267780e-01 4.133386334225e-01 4.602406773986e-01 4.946870188401e-01 5.037600728991e-01 4.876782220923e-01 4.583139964229e-01 4.331111491592e-01 4.232847766735e-01 4.242749273052e-01 4.213841415196e-01 4.039761173450e-01 3.744226339568e-01 3.487844549049e-01 3.461669539898e-01 3.682500726636e-01 3.958495997753e-01 4.081522509568e-01 3.967453622955e-01 3.696475007280e-01 3.494891944997e-01 3.591234875970e-01 3.976263712429e-01 4.426966660919e-01 4.746151075448e-01 4.883959703827e-01 4.938704596927e-01 5.074623529810e-01 5.366038104573e-01 5.864337424794e-01 6.207950078921e-01 6.138489493340e-01 5.793212524689e-01 5.282676577137e-01 4.894791289014e-01 4.896635556248e-01 5.252489457871e-01 5.658692736300e-01 5.836182493046e-01 5.689017866690e-01 5.334994939803e-01 5.066953395495e-01 5.163041025864e-01 5.592738856794e-01 6.031738483675e-01 6.141225165771e-01 5.729364242790e-01 4.795312640526e-01 3.586196350179e-01 2.807916465284e-01 3.348329721025e-01 4.678560131406e-01 5.959037786924e-01 6.843387488961e-01 7.257971770512e-01 7.305859418150e-01 7.209347995142e-01 7.207258786260e-01 7.412036622512e-01 7.744135664213e-01 8.022832428832e-01 8.098950205100e-01 7.920528921073e-01 7.531128337630e-01 7.029934297821e-01 6.520015989593e-01 6.069287187508e-01 5.709614425290e-01 5.464987214938e-01 5.390860944986e-01 5.501800665721e-01 6.136416421900e-01 6.934980437829e-01 7.571948944673e-01 7.831344029793e-01 7.657525513481e-01 6.847704666022e-01 6.211267064578e-01 6.511986469125e-01 7.614588113720e-01 8.936202307808e-01 9.891460335471e-01 1.015343825263e+00 9.669707227460e-01 8.651119917301e-01 7.544284717752e-01 6.893570057935e-01 6.948222038906e-01 7.410035940434e-01 7.823951679522e-01 7.967008836401e-01 7.880157241432e-01 7.731735369359e-01 7.630932826318e-01 7.516006166958e-01 7.228884297208e-01 6.701743887173e-01 6.111487848489e-01 5.885095658990e-01 6.343044008218e-01 7.266906292779e-01 8.146453579142e-01 8.608858071408e-01 8.558403068204e-01 8.185485369857e-01 7.889167122444e-01 8.014765551934e-01 8.527922279465e-01 9.067773423531e-01 9.300846707918e-01 9.146810636794e-01 8.815770511123e-01 8.684225575674e-01 8.985865741631e-01 9.573341498301e-01 1.008960697937e+00 1.031437102460e+00 1.037699677999e+00 1.006790370168e+00 1.017377663262e+00 1.058746099111e+00 1.103472353780e+00 1.117255317502e+00 1.080760298594e+00 1.004696299773e+00 9.333446178214e-01 9.224406638886e-01 9.838570618796e-01 1.066503042068e+00 1.106125332581e+00 1.067299873765e+00 9.582935332379e-01 8.381942960231e-01 8.021145018966e-01 8.885305353861e-01 1.021412233011e+00 1.106752498997e+00 1.096189468227e+00 9.942732023507e-01 8.618773354306e-01 8.066922151960e-01 8.882949994870e-01 1.031450823073e+00 1.129973185755e+00 1.128155573109e+00 1.029468871108e+00 8.999834148632e-01 8.570361846209e-01 9.616870678335e-01 1.130140998127e+00 1.249445721127e+00 1.258833709600e+00 1.156224128748e+00 1.000174482111e+00 9.072378720935e-01 9.699252639418e-01 1.131211222003e+00 1.269053497912e+00 1.308789438336e+00 1.262413145088e+00 1.198602642611e+00 1.153138252148e+00 1.153044526021e+00 1.185091903763e+00 1.203588103259e+00 1.182156555740e+00 1.136592915265e+00 1.110495143765e+00 1.134674722897e+00 1.194240980471e+00 1.241803045277e+00 1.236622365354e+00 1.169256100855e+00 1.069010993492e+00 9.961473049385e-01 1.002202511370e+00 1.075318535082e+00 1.153212925503e+00 1.181338869570e+00 1.141282365554e+00 1.054138046450e+00 9.729826767698e-01 9.538960122874e-01 1.005531373491e+00 1.081717455752e+00 1.130565297179e+00 1.127947179484e+00 1.081654637089e+00 1.022406267391e+00 9.850342445781e-01 9.838556861790e-01 1.004013255638e+00 1.020344700688e+00 1.019606884274e+00 1.007225735361e+00 9.995003589722e-01 1.008888624000e+00 1.033674793986e+00 1.061259346925e+00 1.079685694645e+00 1.085073066135e+00 1.081094166200e+00 1.073691901762e+00 1.067147877671e+00 1.074782990604e+00 1.106178954581e+00 1.156043371169e+00 1.187918956884e+00 1.163233035901e+00 1.105712855271e+00 1.051683695103e+00 1.025432373529e+00 1.020708404357e+00 1.012043612972e+00 9.822430443225e-01 9.378462739247e-01 9.037095087992e-01 8.994940181039e-01 9.167547603637e-01 9.250073967856e-01 8.984013459861e-01 8.350270039124e-01 7.616900305489e-01 7.210929417095e-01 7.347656350088e-01 7.773073532640e-01 8.052482013900e-01 7.951566303995e-01 7.560102142051e-01 7.226221691864e-01 7.280722507842e-01 7.676500697983e-01 8.027846398503e-01 7.980647201343e-01 7.453313820260e-01 6.703106542287e-01 6.234415409401e-01 6.372523963732e-01 6.825624309443e-01 7.005395553131e-01 6.527381375360e-01 5.388119743840e-01 4.097771421086e-01 3.818747216482e-01 4.920387898642e-01 6.197515534305e-01 6.799446950738e-01 6.431450351463e-01 5.377296882354e-01 3.741694405740e-01 2.092879160405e-01 2.208556902086e-01 3.873927266918e-01 5.439269146682e-01 6.107994936393e-01 5.781093318872e-01 4.619135537401e-01 3.147099306600e-01 2.583426726216e-01 3.565816135327e-01 4.748501292561e-01 5.368224083725e-01 5.276684931756e-01 4.672124335044e-01 4.042654078712e-01 3.930836253389e-01 4.305655938645e-01 4.612749473340e-01 4.442514381784e-01 3.747913173889e-01 2.918759068134e-01 2.835007576650e-01 3.707230071186e-01 4.655383508241e-01 5.068334079568e-01 4.745208366588e-01 3.848300417881e-01 3.085967992222e-01 3.546552772133e-01 4.883415091792e-01 6.046115242842e-01 6.477056372156e-01 6.000316674724e-01 4.798538487664e-01 3.635573606153e-01 3.937313617447e-01 5.547452275759e-01 7.112515141428e-01 7.910241051680e-01 7.674671105157e-01 6.467146505997e-01 4.712813932250e-01 3.471663938372e-01 4.158219120800e-01 5.563643613108e-01 6.600393038364e-01 6.946781971699e-01 6.459496344556e-01 5.262064091989e-01 3.854281891410e-01 3.617347662807e-01 5.140316687668e-01 6.918265130520e-01 8.013756180197e-01 8.115152119078e-01 7.339323846091e-01 6.270430362713e-01 5.920505285453e-01 6.786611676739e-01 8.099275407105e-01 8.943422351714e-01 8.862802080349e-01 7.842296902749e-01 6.315060360020e-01 5.259057865985e-01 5.634994409785e-01 6.875634390291e-01 7.836532411133e-01 7.940409751717e-01 7.142731878761e-01 5.905425114120e-01 5.267716494368e-01 6.044215062322e-01 7.528101217222e-01 8.682879457078e-01 8.996558116800e-01 8.428756663390e-01 7.376534850237e-01 6.651562935920e-01 6.971247288231e-01 8.046285955896e-01 9.026731424192e-01 9.361007967371e-01 8.957009695871e-01 8.153939510005e-01 7.623710466373e-01 7.903806862594e-01 8.775688359808e-01 9.535829739488e-01 9.517419593431e-01 9.336879384727e-01 8.610711273143e-01 8.051221097924e-01 8.268211033388e-01 9.171169930591e-01 1.014223522396e+00 1.069019774364e+00 1.070856746448e+00 1.045287438059e+00 1.035547267053e+00 1.066803388946e+00 1.121326134508e+00 1.157513791663e+00 1.146284360014e+00 1.091703963729e+00 1.033186579273e+00 1.023119260194e+00 1.077982528914e+00 1.157464154331e+00 1.203993400801e+00 1.183820789383e+00 1.102478350204e+00 1.005781871071e+00 9.603622375932e-01 9.970804561830e-01 1.073804426142e+00 1.122816537522e+00 1.105146979253e+00 1.028061913660e+00 9.448354052436e-01 9.285189231056e-01 1.001183936637e+00 1.104900846284e+00 1.166406242533e+00 1.147574884009e+00 1.057860031530e+00 9.553462774276e-01 9.250440693204e-01 1.001407502791e+00 1.126111284165e+00 1.213140136205e+00 1.255911003077e+00 1.253073763514e+00 1.209671100406e+00 1.147755387647e+00 1.077373358878e+00 1.039850290113e+00 1.056718860078e+00 1.121806923408e+00 1.193076187946e+00 1.225082226672e+00 1.196983880865e+00 1.122515476138e+00 1.047027376749e+00 1.023095610953e+00 1.063611191067e+00 1.126884416608e+00 1.159462716130e+00 1.136133357548e+00 1.073611013302e+00 1.025350768503e+00 1.045898068277e+00 1.134108095186e+00 1.232685187588e+00 1.282618289751e+00 1.258567622710e+00 1.179316543904e+00 1.104857333893e+00 1.104500354179e+00 1.190520117063e+00 1.302802208686e+00 1.369700654416e+00 1.352463058031e+00 1.256399765695e+00 1.130324507895e+00 1.050699762967e+00 1.066314410818e+00 1.143713342456e+00 1.206821538844e+00 1.203777801322e+00 1.129832565349e+00 1.027343704794e+00 9.691751611730e-01 1.002081856494e+00 1.092890716618e+00 1.169555209488e+00 1.219103341781e+00 1.250399254748e+00 1.253400323609e+00 1.209455940420e+00 1.134070476922e+00 1.104162949275e+00 1.162442599596e+00 1.268942308525e+00 1.344236467544e+00 1.332782825375e+00 1.228323246971e+00 1.081293898488e+00 9.905565161673e-01 1.029542209612e+00 1.149116633225e+00 1.239455758687e+00 1.228376673949e+00 1.105857239369e+00 9.298601753509e-01 8.288454437765e-01 9.046364067715e-01 1.077805356192e+00 1.209930917613e+00 1.227719326900e+00 1.130213032549e+00 9.887733422901e-01 9.356156221937e-01 1.045631425807e+00 1.228067326328e+00 1.355201333407e+00 1.359555677984e+00 1.242902459850e+00 1.078429929333e+00 9.997036972220e-01 1.087612404980e+00 1.254084355170e+00 1.364777422703e+00 1.347729554300e+00 1.206620749953e+00 1.026912365163e+00 9.668656466888e-01 1.104955560352e+00 1.317715326130e+00 1.465518222723e+00 1.529433895049e+00 1.493388769694e+00 1.380479621048e+00 1.254355004010e+00 1.189486631619e+00 1.250855332802e+00 1.374336165530e+00 1.476137552809e+00 1.493305674598e+00 1.412613128387e+00 1.279015898887e+00 1.188576338164e+00 1.224871209189e+00 1.361113204460e+00 1.492477775261e+00 1.535273931210e+00 1.463728821094e+00 1.314798366947e+00 1.183738731636e+00 1.174283649858e+00 1.286353659173e+00 1.415176072342e+00 1.465203836538e+00 1.401356671806e+00 1.252980741819e+00 1.107862347776e+00 1.069109245304e+00 1.146726527826e+00 1.241984805187e+00 1.261007861179e+00 1.173560100723e+00 1.021935123418e+00 9.180298238855e-01 9.656632787647e-01 1.116381178772e+00 1.236905607920e+00 1.237957007925e+00 1.097192434703e+00 8.630585082299e-01 6.843134599736e-01 7.543325204754e-01 9.883602523031e-01 1.184677973430e+00 1.245290897002e+00 1.151584091077e+00 9.901602734940e-01 8.810283771917e-01 9.197346524790e-01 1.072556076787e+00 1.218881943013e+00 1.245930481758e+00 1.173237684204e+00 1.008805052012e+00 8.705341614244e-01 9.018447639622e-01 1.075611506737e+00 1.239083709188e+00 1.288964977049e+00 1.197219572395e+00 1.006058124379e+00 8.365368075692e-01 8.430533155379e-01 1.005967111568e+00 1.162676519437e+00 1.205921932530e+00 1.108714335776e+00 9.163548928276e-01 7.584800419893e-01 7.946422689010e-01 9.807815756857e-01 1.147205213837e+00 1.195986678838e+00 1.107918528457e+00 9.338920000494e-01 8.023239108810e-01 8.510290605688e-01 1.031086747057e+00 1.191209737396e+00 1.242350312043e+00 1.168650299760e+00 1.019241670718e+00 9.031936075503e-01 9.241712356632e-01 1.048373020469e+00 1.154378345533e+00 1.160696900655e+00 1.053572966005e+00 8.885443508255e-01 7.912959693932e-01 8.637330835893e-01 1.031645688183e+00 1.156513072991e+00 1.172747924957e+00 1.073466437566e+00 8.536693394655e-01 6.267589660613e-01 6.005742478169e-01 7.890151572172e-01 9.784864531871e-01 1.050721643500e+00 9.776854212957e-01 7.963462024982e-01 6.227225933655e-01 6.337578587782e-01 8.130833553226e-01 9.858124317251e-01 1.055415536813e+00 1.003899253178e+00 8.750945580424e-01 7.711343534931e-01 7.940543167583e-01 9.142424765111e-01 1.017686687190e+00 1.030203161090e+00 9.412522493902e-01 8.042878792594e-01 7.336151548106e-01 8.115712093050e-01 9.659859214296e-01 1.080792015255e+00 1.094745891020e+00 1.006981157738e+00 8.773611415415e-01 8.203641760242e-01 9.115597226507e-01 1.082237671774e+00 1.221271782855e+00 1.264703623456e+00 1.200779232212e+00 1.064439013495e+00 9.322919124804e-01 8.919313229132e-01 9.602782630930e-01 1.077501031817e+00 1.174320225005e+00 1.236552383572e+00 1.234235839117e+00 1.144934847926e+00 9.995307818018e-01 8.947445268567e-01 9.160626200776e-01 1.037461189575e+00 1.162935958089e+00 1.226252746339e+00 1.211824026032e+00 1.145354384096e+00 1.077772874223e+00 1.054316488148e+00 1.078294688308e+00 1.112630950468e+00 1.117888312780e+00 1.078971180556e+00 1.008698798526e+00 9.377846386377e-01 8.948311395740e-01 8.857074044980e-01 8.936171389525e-01 8.999926820436e-01 8.997598049868e-01 8.989991119764e-01 9.028665566469e-01 9.074203946274e-01 9.044102214050e-01 8.937219464464e-01 8.901612402231e-01 9.139400357306e-01 9.680329861503e-01 1.027788959894e+00 1.056410112442e+00 1.027719950191e+00 9.421751845201e-01 8.371878109512e-01 7.835621522084e-01 8.309105834060e-01 9.407651642127e-01 1.031576184327e+00 1.047955275559e+00 1.005572484970e+00 9.471956161421e-01 9.021292579896e-01 9.002185404739e-01 9.525365342957e-01 1.037359587763e+00 1.113895656472e+00 1.142155666984e+00 1.077717809535e+00 9.481684851262e-01 8.221442831576e-01 7.984185122809e-01 9.084539255303e-01 1.070422035121e+00 1.192225858140e+00 1.223273550488e+00 1.154753073712e+00 1.019099453499e+00 8.922846225793e-01 8.684509133802e-01 9.653902619645e-01 1.100441842883e+00 1.189114200629e+00 1.191486567703e+00 1.111822230524e+00 9.932033110072e-01 9.048147662678e-01 8.981540947744e-01 9.540357150222e-01 1.009832039433e+00 1.023962753491e+00 1.000094164502e+00 9.805377036196e-01 1.012443570027e+00 1.097432811493e+00 1.186753621834e+00 1.225334657940e+00 1.185965552362e+00 1.083915666825e+00 9.818752675133e-01 9.662087184431e-01 1.062535293384e+00 1.200161500364e+00 1.292313270886e+00 1.291300119399e+00 1.199208621067e+00 1.071030544353e+00 1.007174015473e+00 1.107668376286e+00 1.284296915248e+00 1.482630487764e+00 1.584284536321e+00 1.545522935073e+00 1.364806087811e+00 1.129751807505e+00 9.942338562862e-01 1.063305991928e+00 1.237483589668e+00 1.361247642601e+00 1.355897135449e+00 1.221166308433e+00 1.030346176618e+00 9.241199581893e-01 9.999558268649e-01 1.167955754720e+00 1.285621853256e+00 1.281532926328e+00 1.164638300108e+00 1.027879944711e+00 1.023397188631e+00 1.199157283844e+00 1.427841302779e+00 1.573990966681e+00 1.568426454888e+00 1.410561503890e+00 1.176371287225e+00 1.032193187146e+00 1.127951096936e+00 1.373824921005e+00 1.585560146588e+00 1.657323840106e+00 1.565431996854e+00 1.361036238664e+00 1.174619125902e+00 1.166796386982e+00 1.342083262771e+00 1.543939293620e+00 1.645226370398e+00 1.603823554064e+00 1.458895272223e+00 1.326811061888e+00 1.345572975159e+00 1.538985880663e+00 1.785152690548e+00 1.929282396224e+00 1.918224522366e+00 1.741008805327e+00 1.509870041643e+00 1.417612809736e+00 1.570715904498e+00 1.837372092338e+00 2.029379473653e+00 2.039406068317e+00 1.848737864471e+00 1.526857516126e+00 1.250463996028e+00 1.250211097141e+00 1.505964901401e+00 1.777452414910e+00 1.901341027174e+00 1.822351679300e+00 1.569096590981e+00 1.255829051354e+00 1.090521158786e+00 1.212416155945e+00 1.468622829371e+00 1.661653144541e+00 1.704387646271e+00 1.598099865367e+00 1.413355823016e+00 1.271228055418e+00 1.269410250831e+00 1.375908229031e+00 1.477052177979e+00 1.495678485871e+00 1.426996011521e+00 1.331958674323e+00 1.302609091715e+00 1.379162699480e+00 1.502253134808e+00 1.578577910405e+00 1.550584232175e+00 1.419181592195e+00 1.250030387607e+00 1.164199109665e+00 1.278663222887e+00 1.500388602203e+00 1.717348821761e+00 1.838044440051e+00 1.787532772886e+00 1.554806831479e+00 1.258878930121e+00 1.111009560321e+00 1.243956659392e+00 1.498010317431e+00 1.675006962942e+00 1.688814370616e+00 1.547283851163e+00 1.337606179692e+00 1.205077448662e+00 1.243988088748e+00 1.375450516516e+00 1.458443355782e+00 1.420151696048e+00 1.278248929505e+00 1.138424118741e+00 1.142504938121e+00 1.303083353324e+00 1.483160564256e+00 1.557066515225e+00 1.472050075664e+00 1.251595514981e+00 1.008030070549e+00 9.384964916698e-01 1.110524841140e+00 1.342210290281e+00 1.471836792841e+00 1.436335897313e+00 1.251970383830e+00 1.016021676024e+00 9.089934226675e-01 1.033692822456e+00 1.245526866364e+00 1.378955673098e+00 1.362429614021e+00 1.203692211278e+00 9.867808088178e-01 8.725683762562e-01 9.674770068505e-01 1.157980235245e+00 1.315095269919e+00 1.366715231361e+00 1.302969963372e+00 1.102177891018e+00 8.506280862485e-01 7.011824359545e-01 8.040103798131e-01 1.014858542415e+00 1.150595080877e+00 1.134884780533e+00 9.667164536432e-01 7.162545474949e-01 5.676640809298e-01 7.013869802256e-01 9.450781052425e-01 1.112703630997e+00 1.135682312898e+00 1.013065163044e+00 8.019841064347e-01 6.327033848125e-01 6.573719680109e-01 8.128150464765e-01 9.319138987279e-01 9.322295925763e-01 8.024748393565e-01 5.888655167182e-01 4.230068447167e-01 4.864114219506e-01 6.670179803226e-01 7.906887523604e-01 7.987416703600e-01 6.999896808793e-01 5.690849400202e-01 5.499912983809e-01 6.919107930059e-01 8.670501091761e-01 9.706648835566e-01 9.632354726843e-01 8.576366998101e-01 7.211058358535e-01 6.677962195064e-01 7.510894261264e-01 8.801139538962e-01 9.512880321090e-01 9.322429056955e-01 8.419553592856e-01 7.380131958062e-01 6.684771662956e-01 6.938421021872e-01 7.930651698787e-01 8.858739567668e-01 9.140413631808e-01 8.648075791103e-01 7.751990708772e-01 7.293504859016e-01 7.962063835931e-01 9.377051468320e-01 1.062675287675e+00 1.108442593660e+00 1.057747760567e+00 9.421584215739e-01 8.449542289274e-01 8.611946607308e-01 9.859718015820e-01 1.119656125507e+00 1.175619946616e+00 1.116084079774e+00 9.548792935358e-01 7.688490854233e-01 7.053819643744e-01 8.361750055221e-01 1.031758904777e+00 1.160057778709e+00 1.160030438148e+00 1.027208270906e+00 8.151615141679e-01 6.620581831937e-01 7.326127352114e-01 9.513587008693e-01 1.143918439001e+00 1.220357367853e+00 1.157475107498e+00 9.869170217530e-01 8.057695757599e-01 7.686905071759e-01 9.174324418245e-01 1.117598631361e+00 1.247303684518e+00 1.275293827939e+00 1.224288806669e+00 1.066810954569e+00 8.865385494664e-01 8.292573429590e-01 9.626329841811e-01 1.160183114920e+00 1.287407641064e+00 1.283097432648e+00 1.152161278889e+00 9.675161491367e-01 8.723713220052e-01 9.682535370343e-01 1.161849386256e+00 1.309241404473e+00 1.334355731642e+00 1.229344860165e+00 1.051213391036e+00 9.240728146168e-01 9.677990882808e-01 1.138912833473e+00 1.300411405867e+00 1.364816961659e+00 1.312235594828e+00 1.181774844543e+00 1.063119685665e+00 1.051368849300e+00 1.149808466569e+00 1.269981053387e+00 1.332054401083e+00 1.308746248131e+00 1.224448247593e+00 1.141521279573e+00 1.123064802938e+00 1.176538561484e+00 1.249136727637e+00 1.283749692782e+00 1.256526396322e+00 1.182290172696e+00 1.103872866582e+00 1.066172290584e+00 1.082882402620e+00 1.150888714604e+00 1.238392819886e+00 1.298260511480e+00 1.305591311581e+00 1.263798555712e+00 1.201522643169e+00 1.129156548324e+00 1.095322450000e+00 1.102895609968e+00 1.168901126704e+00 1.268972225057e+00 1.360734187714e+00 1.410767265212e+00 1.405923041908e+00 1.354851020004e+00 1.284785675685e+00 1.232271673322e+00 1.223785785638e+00 1.256903088602e+00 1.302909249104e+00 1.329179461398e+00 1.318894706600e+00 1.279460978140e+00 1.240862461984e+00 1.239338252957e+00 1.288644694114e+00 1.365066163011e+00 1.426256012450e+00 1.440119559908e+00 1.402436268473e+00 1.342315943317e+00 1.311743567673e+00 1.349762192057e+00 1.443503037478e+00 1.538254970165e+00 1.580541035085e+00 1.547937844515e+00 1.460669727852e+00 1.379836140749e+00 1.377000022637e+00 1.470162926781e+00 1.602159382959e+00 1.694898046005e+00 1.699268908293e+00 1.612228194492e+00 1.479957385337e+00 1.387318645475e+00 1.420116732055e+00 1.569914512073e+00 1.757154589317e+00 1.873652741501e+00 1.834762924448e+00 1.672795395440e+00 1.505522753840e+00 1.478973861856e+00 1.619201599693e+00 1.800329910772e+00 1.893226280072e+00 1.846871978757e+00 1.698448461179e+00 1.564615787017e+00 1.575747690267e+00 1.736436557974e+00 1.919361864830e+00 2.001474766431e+00 1.933004808198e+00 1.749386002768e+00 1.569906839401e+00 1.544577963198e+00 1.699610565674e+00 1.901131062262e+00 2.008956223906e+00 1.958668400348e+00 1.770015659455e+00 1.544932868300e+00 1.437906114943e+00 1.523108941451e+00 1.694693085282e+00 1.802229034550e+00 1.766341936011e+00 1.594188089711e+00 1.377158580003e+00 1.269065991538e+00 1.356859899036e+00 1.541428073989e+00 1.674590978405e+00 1.680423999090e+00 1.567276266804e+00 1.419052786146e+00 1.360928126479e+00 1.448748176232e+00 1.642012648301e+00 1.840024979102e+00 1.958522732564e+00 1.961340755046e+00 1.785204763414e+00 1.538567792734e+00 1.349161867135e+00 1.374784320209e+00 1.577460098878e+00 1.778132228684e+00 1.851204146371e+00 1.763625248207e+00 1.565336198498e+00 1.378960117506e+00 1.341318935750e+00 1.459847869881e+00 1.605555274872e+00 1.664966561238e+00 1.605102560962e+00 1.472900033472e+00 1.375063789935e+00 1.403956680556e+00 1.535543930568e+00 1.662274882262e+00 1.699182121588e+00 1.625385407534e+00 1.485081370603e+00 1.369553520151e+00 1.357233646191e+00 1.433401550924e+00 1.510973576173e+00 1.520431868521e+00 1.453037510611e+00 1.361485960659e+00 1.327614698742e+00 1.387392894001e+00 1.487816645216e+00 1.544660008931e+00 1.509409278971e+00 1.393896934835e+00 1.271731821617e+00 1.243325514251e+00 1.339110455894e+00 1.481013823631e+00 1.574120311210e+00 1.572960109735e+00 1.517221314743e+00 1.457242918350e+00 1.406800086542e+00 1.399862607618e+00 1.425031693262e+00 1.433466325890e+00 1.383084799918e+00 1.272507570549e+00 1.153656543200e+00 1.110754373746e+00 1.179736352259e+00 1.296128475433e+00 1.365151968067e+00 1.331081743486e+00 1.196984613164e+00 1.031636751622e+00 9.567046648111e-01 1.037813572343e+00 1.186522828918e+00 1.278910349465e+00 1.251516762949e+00 1.113472763327e+00 9.541089461229e-01 9.261501072120e-01 1.081708345895e+00 1.289561934121e+00 1.416185291980e+00 1.401405054964e+00 1.257471875702e+00 1.074659262250e+00 1.010619205488e+00 1.142717797480e+00 1.350516172218e+00 1.487701742521e+00 1.482939568641e+00 1.340727577052e+00 1.141433051958e+00 1.033167683418e+00 1.113183081676e+00 1.286163305180e+00 1.402426711886e+00 1.391330418807e+00 1.291306344852e+00 1.171942652952e+00 1.124249635648e+00 1.189760486740e+00 1.306335387070e+00 1.406683028639e+00 1.398335690190e+00 1.289113601671e+00 1.148115330749e+00 1.084587042895e+00 1.154629146803e+00 1.286011612898e+00 1.366114360922e+00 1.327822658268e+00 1.168613050587e+00 9.628042002519e-01 8.735692579026e-01 1.013271133774e+00 1.258660309198e+00 1.445862739253e+00 1.488864894474e+00 1.369793250717e+00 1.135876662079e+00 9.168468181454e-01 9.012928008732e-01 1.095551555317e+00 1.310912456796e+00 1.416033632414e+00 1.370364103638e+00 1.207843297656e+00 1.039499061879e+00 1.020014204235e+00 1.175546400569e+00 1.363922531518e+00 1.455710602778e+00 1.396447209009e+00 1.203384149957e+00 9.739491819976e-01 8.889479128768e-01 1.036762190702e+00 1.263091154453e+00 1.408271833366e+00 1.402822326583e+00 1.249842657580e+00 1.023079506105e+00 8.982836900784e-01 9.628478910051e-01 1.136236263000e+00 1.283351599483e+00 1.288865521572e+00 1.155915127734e+00 9.649663436482e-01 8.629978507051e-01 9.429999121888e-01 1.104864537602e+00 1.211934945100e+00 1.206494665669e+00 1.109657923588e+00 1.011402234134e+00 1.021448987472e+00 1.146698855997e+00 1.283706261015e+00 1.338574256071e+00 1.280279227232e+00 1.149002707822e+00 1.053315660723e+00 1.100993736849e+00 1.262907395216e+00 1.412305268371e+00 1.451221359229e+00 1.345761787706e+00 1.130116782074e+00 9.203096080337e-01 8.924988254165e-01 1.067037710114e+00 1.270904464975e+00 1.373503895537e+00 1.332345673369e+00 1.178271857371e+00 1.014424047999e+00 9.827764085097e-01 1.110664743495e+00 1.270013761670e+00 1.342128289491e+00 1.282199730896e+00 1.118909121213e+00 9.574121193676e-01 9.440031994297e-01 1.097726623495e+00 1.319828919581e+00 1.475430234241e+00 1.497986499990e+00 1.337281210734e+00 9.947338432437e-01 5.821352038039e-01 5.127904481179e-01 8.783443483477e-01 1.207256749935e+00 1.343304515794e+00 1.252422859009e+00 9.755687535444e-01 6.651203770006e-01 6.681622687982e-01 9.927166558172e-01 1.298071404631e+00 1.433914532292e+00 1.363056520082e+00 1.126831131522e+00 8.656464571333e-01 8.291014289887e-01 1.057391848680e+00 1.303770994120e+00 1.405953901250e+00 1.312161500616e+00 1.051558924395e+00 7.534262434348e-01 6.969467414462e-01 9.466145371581e-01 1.211202513663e+00 1.322191760382e+00 1.228460013764e+00 9.575287114021e-01 6.493772908494e-01 6.579269653731e-01 1.009897512949e+00 1.361741201886e+00 1.560147674345e+00 1.558509345772e+00 1.379734899727e+00 1.124429971253e+00 9.861879695542e-01 1.110012451408e+00 1.371236859906e+00 1.590974515277e+00 1.710910989537e+00 1.725907920212e+00 1.650667490203e+00 1.531114898019e+00 1.400779420580e+00 1.324283380868e+00 1.307804798600e+00 1.335387208507e+00 1.358769087394e+00 1.347556269186e+00 1.309314489125e+00 1.279621239225e+00 1.289743823126e+00 1.333995449037e+00 1.374226190041e+00 1.374938539999e+00 1.331922373500e+00 1.280694774826e+00 1.277753065507e+00 1.349879231609e+00 1.460623068430e+00 1.542052265194e+00 1.542637137619e+00 1.451713605319e+00 1.309295369180e+00 1.202743983253e+00 1.215807510907e+00 1.335742959614e+00 1.466208068048e+00 1.521279170594e+00 1.467598258954e+00 1.330899366711e+00 1.193741751559e+00 1.158659071920e+00 1.246270070718e+00 1.366167560957e+00 1.420399255792e+00 1.370753793625e+00 1.255679326133e+00 1.189340730149e+00 1.283545612471e+00 1.505863612924e+00 1.722828714224e+00 1.825667598054e+00 1.769499569176e+00 1.581760112512e+00 1.373583875653e+00 1.326076545029e+00 1.512876170119e+00 1.788564842504e+00 1.980873552741e+00 1.997633778927e+00 1.830793293806e+00 1.560020102906e+00 1.360991915406e+00 1.410991958814e+00 1.653390200638e+00 1.883715285699e+00 1.964914750224e+00 1.859470474474e+00 1.621178967019e+00 1.396378056999e+00 1.368406524067e+00 1.551787694814e+00 1.773629440606e+00 1.890580866114e+00 1.860998667639e+00 1.737231214444e+00 1.641594733158e+00 1.680851995029e+00 1.827925137938e+00 1.954402937915e+00 1.953346109140e+00 1.797322319340e+00 1.556831781926e+00 1.403403557957e+00 1.492139855856e+00 1.745012020774e+00 1.960000412274e+00 2.000180167476e+00 1.822293895485e+00 1.474526527357e+00 1.122412798721e+00 1.057154336023e+00 1.325315256692e+00 1.632340363697e+00 1.786335829192e+00 1.799301757865e+00 1.698458932779e+00 1.541027321195e+00 1.422910879039e+00 1.418183404759e+00 1.513183349836e+00 1.616600348973e+00 1.647834911444e+00 1.588245395355e+00 1.478016606111e+00 1.398037955142e+00 1.412050852215e+00 1.499912768638e+00 1.579876600357e+00 1.583617451101e+00 1.495222940355e+00 1.359133546865e+00 1.266148973494e+00 1.287523420191e+00 1.391238457090e+00 1.476018240353e+00 1.461046631823e+00 1.322340635331e+00 1.102398789371e+00 9.219422850324e-01 9.309734282522e-01 1.106619743017e+00 1.286225221766e+00 1.359558114444e+00 1.295452694200e+00 1.132803403744e+00 9.832369435128e-01 9.868827711714e-01 1.145630114414e+00 1.320907406138e+00 1.399108454710e+00 1.336191117307e+00 1.153282456199e+00 9.424166003589e-01 8.617470302333e-01 9.827679467818e-01 1.172145092071e+00 1.289017103785e+00 1.272250185603e+00 1.128844919292e+00 9.354474350617e-01 8.614135966514e-01 9.601826096768e-01 1.137968412334e+00 1.270586441334e+00 1.283391412986e+00 1.188413997536e+00 1.054812901596e+00 9.854381604598e-01 1.036176271976e+00 1.152249387719e+00 1.245882884316e+00 1.272045829560e+00 1.236530028687e+00 1.179866727517e+00 1.147350436221e+00 1.152403545570e+00 1.168977875184e+00 1.164040490282e+00 1.129517894506e+00 1.088490199278e+00 1.074199155686e+00 1.093367610325e+00 1.112622054759e+00 1.085929381454e+00 9.882578819244e-01 8.354527798918e-01 6.972794390598e-01 6.770068835075e-01 7.841215555343e-01 9.119654349047e-01 9.727733370658e-01 9.359097809414e-01 8.244961633459e-01 7.185249619274e-01 7.246927034002e-01 8.492558221640e-01 9.892746075163e-01 1.057756950058e+00 1.018735462629e+00 8.835715321025e-01 7.137071718825e-01 6.230131585985e-01 6.863021734108e-01 8.196087307156e-01 9.349082787814e-01 9.791076635679e-01 9.365989760254e-01 8.050848570706e-01 6.114755815329e-01 5.033708261802e-01 5.945488280884e-01 7.563985535002e-01 8.492796692388e-01 8.224258589257e-01 6.891274704322e-01 5.361800114514e-01 5.333083512762e-01 7.069351232592e-01 8.939502003044e-01 9.885817798253e-01 9.556290569299e-01 8.158427314743e-01 6.594763302699e-01 6.466358317663e-01 8.138461975166e-01 1.012618213370e+00 1.128548178328e+00 1.116401185511e+00 9.840787121453e-01 7.942835465940e-01 6.749331926622e-01 7.358446187434e-01 8.960126863462e-01 1.018920685708e+00 1.038100330942e+00 9.488276008744e-01 8.004354010244e-01 6.964536489535e-01 7.321209935121e-01 8.627168128810e-01 9.758506180374e-01 1.006491937990e+00 9.463137047999e-01 8.378596704341e-01 7.673496900266e-01 8.076705664503e-01 9.299891635582e-01 1.051272944829e+00 1.129099216587e+00 1.125835859542e+00 1.038802115274e+00 9.063354381046e-01 7.781140329713e-01 7.285213919827e-01 7.746574598600e-01 8.494233620215e-01 8.815924836314e-01 8.396629058901e-01 7.322271539334e-01 6.055068241257e-01 5.361952882744e-01 5.695613150140e-01 6.537071051639e-01 7.161026558641e-01 7.242120104520e-01 6.843380109141e-01 6.329444742829e-01 6.187453993741e-01 6.623923427964e-01 7.378409271612e-01 8.079907677165e-01 8.545576560058e-01 8.796125491216e-01 8.939036668847e-01 9.024549948918e-01 8.972903950741e-01 8.637717218660e-01 7.949384276382e-01 7.049338578779e-01 6.353054921675e-01 6.340463920466e-01 6.995406087865e-01 7.765714478359e-01 8.112162434343e-01 7.783076222908e-01 6.870995291842e-01 5.872718209626e-01 5.614651591643e-01 6.431990203808e-01 7.666384002796e-01 8.599180482346e-01 9.024226257833e-01 9.178652365506e-01 9.234897702755e-01 9.615746238933e-01 1.038935016259e+00 1.127552168350e+00 1.190657902351e+00 1.203503640561e+00 1.162320226626e+00 1.086417527346e+00 1.013915530713e+00 9.840373055068e-01 1.006826905859e+00 1.053007649792e+00 1.080487350334e+00 1.063001860660e+00 1.002582177122e+00 9.318066124363e-01 9.025302769796e-01 9.467746448297e-01 1.041024397872e+00 1.129657325473e+00 1.166734064059e+00 1.134049480361e+00 1.046361786787e+00 9.528215991997e-01 9.215345716888e-01 9.835694156160e-01 1.094403118107e+00 1.180771131642e+00 1.189853239741e+00 1.102580320917e+00 9.378508255614e-01 7.637262209398e-01 7.019422825628e-01 8.142534869131e-01 9.996570888311e-01 1.143135620549e+00 1.184678271882e+00 1.109503320289e+00 9.459318042339e-01 7.787986363907e-01 7.480459857044e-01 8.999636389443e-01 1.111539155786e+00 1.265514094784e+00 1.302585320854e+00 1.208874472138e+00 1.014620395434e+00 8.104907365044e-01 7.581709440471e-01 9.234053846429e-01 1.162926546199e+00 1.342833534887e+00 1.398379674317e+00 1.313574888863e+00 1.116592577006e+00 8.931056187062e-01 8.036728811778e-01 9.487418081350e-01 1.204812415555e+00 1.427606333555e+00 1.546125571283e+00 1.541805319529e+00 1.436928448036e+00 1.291081020297e+00 1.189785174854e+00 1.197424301831e+00 1.296405842935e+00 1.412035194290e+00 1.481792852007e+00 1.481636637694e+00 1.423713824382e+00 1.345868793473e+00 1.292517922901e+00 1.286940411784e+00 1.316129618431e+00 1.347698825957e+00 1.357972911304e+00 1.345125890161e+00 1.324883162568e+00 1.314725949173e+00 1.317087830490e+00 1.316411697474e+00 1.293793644812e+00 1.246664816185e+00 1.200400801563e+00 1.200309444203e+00 1.274788333952e+00 1.400692107916e+00 1.518350080511e+00 1.569553227396e+00 1.520534537205e+00 1.373203544598e+00 1.176116950982e+00 1.034794116650e+00 1.063628944952e+00 1.244147159456e+00 1.447788957836e+00 1.568279829995e+00 1.552046714497e+00 1.393167052261e+00 1.136538402830e+00 8.995377476978e-01 8.683718672812e-01 1.070070722651e+00 1.319464308924e+00 1.475176180277e+00 1.473910313979e+00 1.305742441297e+00 1.010997611650e+00 7.104125358284e-01 6.670964663180e-01 9.352263702252e-01 1.242083149719e+00 1.435033598662e+00 1.455979145622e+00 1.296458598568e+00 9.912781533364e-01 6.389991526504e-01 5.108853970688e-01 7.691422634986e-01 1.084491568011e+00 1.286048482135e+00 1.319821239733e+00 1.182466032915e+00 9.162555126882e-01 6.368873598788e-01 5.954686646733e-01 8.434380680281e-01 1.121820795175e+00 1.292360060410e+00 1.306877376338e+00 1.165608744119e+00 9.144546766284e-01 6.698748169242e-01 6.432810306351e-01 8.564165900781e-01 1.095558385691e+00 1.235783425083e+00 1.232790338515e+00 1.089624893249e+00 8.536130664209e-01 6.380545060935e-01 6.259890650341e-01 8.142199864866e-01 1.016655115554e+00 1.127717824772e+00 1.115408981544e+00 9.971859429005e-01 8.427139309847e-01 7.762146637734e-01 8.789456138857e-01 1.071027147512e+00 1.233150922982e+00 1.294865208165e+00 1.230675334423e+00 1.052287753918e+00 8.106787179049e-01 6.154154488118e-01 6.154752537697e-01 7.768760449523e-01 9.377239663126e-01 1.009880735326e+00 9.663142022703e-01 8.191107796065e-01 6.197958768905e-01 4.829842578456e-01 5.398619438250e-01 7.124267493398e-01 8.624862908469e-01 9.286657709851e-01 8.979157629755e-01 7.927012731487e-01 6.733865377316e-01 6.311528354243e-01 7.073811185689e-01 8.339700131454e-01 9.262384945147e-01 9.359678630801e-01 8.481108999612e-01 6.759812644063e-01 4.680656965091e-01 3.508795276842e-01 4.567308407412e-01 6.457356899103e-01 7.915106231314e-01 8.493719949889e-01 8.099308449281e-01 6.908420365788e-01 5.438874568541e-01 4.706283400704e-01 5.487056572952e-01 7.018240869379e-01 8.304341330809e-01 8.842439267133e-01 8.467390941170e-01 7.277060616869e-01 5.671165252011e-01 4.527836738829e-01 4.886143057271e-01 6.294460638226e-01 7.622358715366e-01 8.262455300012e-01 8.006329965003e-01 6.944264302199e-01 5.529081238262e-01 4.773242714508e-01 5.605198552328e-01 7.340573887651e-01 8.917318116079e-01 9.763319795701e-01 9.653096711262e-01 8.629700807417e-01 7.023089104414e-01 5.559922628113e-01 5.290211247440e-01 6.321230804703e-01 7.580458804081e-01 8.252618601430e-01 8.003385814302e-01 6.854601253006e-01 5.229476636200e-01 4.272423358291e-01 5.248548481083e-01 7.262860195489e-01 9.055871833736e-01 1.003338888350e+00 9.983874966097e-01 8.996480197479e-01 7.507264516174e-01 6.411705287965e-01 6.701927033397e-01 8.154648817738e-01 9.713683968266e-01 1.064792188207e+00 1.064754455903e+00 9.721915428518e-01 8.168335333577e-01 6.594896148497e-01 5.845006329538e-01 6.257555291305e-01 7.132398070381e-01 7.700105358401e-01 7.649702388113e-01 7.076441954248e-01 6.410319305911e-01 6.230610677728e-01 6.734171134785e-01 7.488533675150e-01 7.937388565806e-01 7.780401266325e-01 7.060572770997e-01 6.214978229806e-01 6.007572492573e-01 6.822844710374e-01 8.107669417733e-01 9.093606362129e-01 9.297397794363e-01 8.560375137307e-01 7.073364574339e-01 5.544738406369e-01 5.335081527640e-01 6.853649824247e-01 8.814205431500e-01 1.019713583869e+00 1.051835814223e+00 9.642542666615e-01 7.748680067845e-01 5.450725396281e-01 4.304440578054e-01 5.667779061530e-01 7.871819223881e-01 9.507825408917e-01 1.004833304941e+00 9.376114521035e-01 7.694564961134e-01 5.611641216294e-01 4.476341088165e-01 5.463772708515e-01 7.291122663973e-01 8.636369399672e-01 8.981811264120e-01 8.238825628242e-01 6.656685331064e-01 4.937092171866e-01 4.452901616538e-01 5.728449249892e-01 7.414749738447e-01 8.541378846669e-01 8.754059704190e-01 8.064857825424e-01 6.814116653128e-01 5.728860984803e-01 5.711173416163e-01 6.780357105223e-01 8.091421015037e-01 9.019143373827e-01 9.360538771948e-01 9.231277396395e-01 8.959815730525e-01 8.899444101506e-01 9.161211504704e-01 9.525902398750e-01 9.657845548578e-01 9.355044895304e-01 8.675706053751e-01 7.965962691635e-01 7.724548197617e-01 8.175076504849e-01 8.987140519336e-01 9.618167408040e-01 9.700711161265e-01 9.178319495745e-01 8.357006057876e-01 7.888945200789e-01 8.371923659460e-01 9.662294247263e-01 1.106048813488e+00 1.194424139141e+00 1.198562526010e+00 1.117424978258e+00 9.844135097568e-01 8.702424306732e-01 8.576339526262e-01 9.577545378043e-01 1.094551969901e+00 1.188917876312e+00 1.196999428298e+00 1.110021944442e+00 9.527706392781e-01 7.880677655764e-01 7.133852911499e-01 7.816724961502e-01 9.239866052476e-01 1.047586681874e+00 1.102925642393e+00 1.079529365380e+00 9.975861059227e-01 9.022897972582e-01 8.488669232212e-01 8.650147104851e-01 9.242463917684e-01 9.759733588575e-01 9.844904513091e-01 9.407401524768e-01 8.609534380211e-01 7.810409361358e-01 7.411525864169e-01 7.560702489544e-01 8.021966985867e-01 8.439355277506e-01 8.606562290937e-01 8.532507793692e-01 8.389556009273e-01 8.387327188530e-01 8.609610966292e-01 8.945093647859e-01 9.184634779581e-01 9.169500724704e-01 8.879587850404e-01 8.450467785479e-01 8.118913181088e-01 8.078711326365e-01 8.318090036203e-01 8.620076762070e-01 8.723607972459e-01 8.470044123304e-01 7.873323254806e-01 7.149589002314e-01 6.694779647214e-01 6.874674432277e-01 7.670698970214e-01 8.710961109479e-01 9.611816900924e-01 1.014529093296e+00 1.025646656700e+00 1.004732407949e+00 9.743050984082e-01 9.607876594259e-01 9.800019649867e-01 1.026305966053e+00 1.077647458840e+00 1.110457230812e+00 1.110966891665e+00 1.079977851889e+00 1.033108156877e+00 9.956403222189e-01 9.894843235467e-01 1.024872882783e+00
 8.216353110299e-01 8.261301242427e-01 8.291606928828e-01 8.444018318230e-01 8.813479342955e-01 9.030736415125e-01 9.100737801454e-01 8.938654429791e-01 8.548299595104e-01 8.083851324913e-01 7.735191320000e-01 7.606835784322e-01 7.640971399036e-01 7.684665951495e-01 7.630227967193e-01 7.497480234835e-01 7.411228655241e-01 7.488100056960e-01 7.713073471485e-01 7.937147057538e-01 7.996691033702e-01 7.833835885345e-01 7.547831039843e-01 7.354650813838e-01 7.439359629199e-01 7.788452932772e-01 8.202450690218e-01 8.468893496833e-01 8.499532953810e-01 8.362602525595e-01 8.222860655624e-01 8.212916039134e-01 8.317062427423e-01 8.387490257092e-01 8.276074394106e-01 7.955377863275e-01 7.557178887638e-01 7.302705828626e-01 7.326803260086e-01 7.538778568271e-01 7.704713621963e-01 7.648741760213e-01 7.382527211829e-01 7.116055240145e-01 7.118956108427e-01 7.457453391543e-01 8.031015655973e-01 8.518368917445e-01 8.296070103129e-01 7.698594520678e-01 6.893136729570e-01 6.427312326544e-01 6.686076115646e-01 7.438772058469e-01 8.118564412224e-01 8.306039643830e-01 7.863658392736e-01 6.931106497568e-01 5.913338087275e-01 5.381171537281e-01 5.619549655866e-01 6.271816609281e-01 6.827157778833e-01 7.038780633387e-01 6.936291393660e-01 6.726962982426e-01 6.640167938050e-01 6.745867389080e-01 6.908808273515e-01 6.929563418321e-01 6.699685757694e-01 6.260201518731e-01 5.777531116067e-01 5.445520492749e-01 5.337293462633e-01 5.342724873213e-01 5.277858302296e-01 5.025030333340e-01 4.586706684567e-01 4.073703786403e-01 3.658225144495e-01 3.486561599498e-01 3.579465465546e-01 3.836927923295e-01 4.135394129062e-01 4.377345249268e-01 4.485733671708e-01 4.470152658188e-01 4.191737081280e-01 3.875483791943e-01 3.623468085209e-01 3.534626687493e-01 3.669635498133e-01 3.882990711952e-01 3.941847440423e-01 4.033234313058e-01 4.045802391727e-01 4.030185282857e-01 4.147271184997e-01 4.481105489929e-01 4.951479160312e-01 5.381642929462e-01 5.617146847575e-01 5.594719542703e-01 5.365835556068e-01 5.084525130155e-01 4.935998075166e-01 5.002903572226e-01 5.191103808705e-01 5.321481920410e-01 5.267079665667e-01 5.018195027352e-01 4.678571015953e-01 4.403700433748e-01 4.286428136686e-01 4.275809671916e-01 4.240789899655e-01 4.105896377146e-01 3.928475734344e-01 3.872447945879e-01 4.059086154032e-01 4.417807463109e-01 4.748267330743e-01 4.886411975735e-01 4.797137773520e-01 4.593610165514e-01 4.485506090188e-01 4.620369352734e-01 4.930686896924e-01 5.202801213791e-01 5.261914203991e-01 5.080691074740e-01 4.805656965252e-01 4.696361791108e-01 4.987594965179e-01 5.579349155045e-01 5.734164752467e-01 5.668367014807e-01 5.275913411223e-01 4.680554601907e-01 4.256030897031e-01 4.357993835443e-01 4.903952169504e-01 5.485490195473e-01 5.784692644634e-01 5.708348163127e-01 5.383705573679e-01 5.104374985152e-01 5.142915231325e-01 5.474403571873e-01 5.789689912937e-01 5.766125512291e-01 5.235048138962e-01 4.238672592133e-01 3.129152971833e-01 2.797724920492e-01 3.758363298998e-01 5.159741529686e-01 6.357593975317e-01 7.119072274792e-01 7.434836354348e-01 7.451118383352e-01 7.398060908838e-01 7.465902650579e-01 7.683942299016e-01 7.920789290513e-01 8.004129975099e-01 7.831520845728e-01 7.409502793580e-01 6.835066832518e-01 6.240995501047e-01 5.730064401160e-01 5.337227939040e-01 5.057518866221e-01 4.905852244750e-01 4.959066230134e-01 5.295684722940e-01 6.141471358005e-01 7.004703857784e-01 7.588587806253e-01 7.707521957296e-01 7.273591608847e-01 6.074650255068e-01 5.227891984472e-01 5.432054950738e-01 6.572596718978e-01 7.873117712220e-01 8.692830859810e-01 8.734111010327e-01 8.006838926177e-01 6.831506308181e-01 5.860925957224e-01 5.816926772346e-01 6.665255516507e-01 7.703033764784e-01 8.407397131649e-01 8.623298807715e-01 8.458901272072e-01 8.145733910863e-01 7.867238362618e-01 7.631008733927e-01 7.312611052874e-01 6.839913955018e-01 6.354421153612e-01 6.206986883342e-01 6.648462309223e-01 7.495428126924e-01 8.316907712532e-01 8.786600877893e-01 8.820199992857e-01 8.579092754931e-01 8.378732066859e-01 8.467166822686e-01 8.807355809300e-01 9.133332377789e-01 9.211024575051e-01 9.021886016501e-01 8.784128987694e-01 8.799250250969e-01 9.168936499589e-01 9.676219452004e-01 9.997019955999e-01 9.974916496481e-01 9.769016936710e-01 9.653252023753e-01 9.951604556947e-01 1.052518685033e+00 1.107575614657e+00 1.125803789416e+00 1.090418908662e+00 1.015294435247e+00 9.463079436675e-01 9.373815343541e-01 9.973073689259e-01 1.075405390334e+00 1.110627447544e+00 1.071303480727e+00 9.691025998303e-01 8.635810828684e-01 8.402870983488e-01 9.243289987554e-01 1.042918894632e+00 1.111190910157e+00 1.086675196814e+00 9.779839529275e-01 8.487775319650e-01 8.037615264121e-01 8.896845809213e-01 1.026340947883e+00 1.113805859219e+00 1.103714245334e+00 1.006579271214e+00 8.945015731562e-01 8.790912024407e-01 9.977622610099e-01 1.160181913690e+00 1.263852999981e+00 1.257915563623e+00 1.149195593679e+00 1.005599514487e+00 9.448667406881e-01 1.034896568511e+00 1.199751577794e+00 1.323881852046e+00 1.340985304021e+00 1.276581404463e+00 1.195478208725e+00 1.137673359343e+00 1.132955040719e+00 1.166244843387e+00 1.200144796535e+00 1.200460825416e+00 1.175481437100e+00 1.158468381032e+00 1.172527767918e+00 1.207148803242e+00 1.227954248624e+00 1.206664693340e+00 1.142798866043e+00 1.069130969284e+00 1.036174344384e+00 1.069718869971e+00 1.141049322379e+00 1.195336514574e+00 1.194197041359e+00 1.134139995399e+00 1.048431209913e+00 9.940543448349e-01 1.011119068551e+00 1.081545587876e+00 1.149652744835e+00 1.170451319568e+00 1.130732145953e+00 1.049741954875e+00 9.699238552829e-01 9.337160550207e-01 9.504767519395e-01 9.912240926951e-01 1.020976674585e+00 1.024788270095e+00 1.011105405209e+00 1.000920633215e+00 1.010656135504e+00 1.040051080368e+00 1.075600991046e+00 1.103501047556e+00 1.117736184560e+00 1.119583274883e+00 1.112645056719e+00 1.100883360709e+00 1.108415210185e+00 1.130751676936e+00 1.174432071840e+00 1.195527528399e+00 1.165091826096e+00 1.107710176923e+00 1.058933114291e+00 1.038653349788e+00 1.035820459184e+00 1.024057277645e+00 9.892963386927e-01 9.430422626794e-01 9.139749655930e-01 9.205241204344e-01 9.480940213470e-01 9.607658082359e-01 9.308295194106e-01 8.573166952454e-01 7.706467956873e-01 7.208689933263e-01 7.365495531272e-01 7.906695016061e-01 8.330579410815e-01 8.346829735782e-01 7.998360609871e-01 7.592210310664e-01 7.468560170240e-01 7.670791567777e-01 7.898733031329e-01 7.819732528459e-01 7.333406639158e-01 6.651111603446e-01 6.199447805865e-01 6.245135090885e-01 6.535091883673e-01 6.552395988960e-01 5.950843766355e-01 4.736507848900e-01 3.430212612764e-01 3.275053966954e-01 4.473224597215e-01 5.691217546675e-01 6.156368733667e-01 5.749320211738e-01 4.723639775059e-01 3.292631768045e-01 2.279028099692e-01 2.985770673829e-01 4.536484222502e-01 5.849245040305e-01 6.308074727905e-01 5.817256804995e-01 4.580560386570e-01 3.153306856026e-01 2.679084639197e-01 3.559378358783e-01 4.559653932386e-01 5.011729918746e-01 4.822485077098e-01 4.246864408706e-01 3.804020008651e-01 3.910893465309e-01 4.335976751971e-01 4.543932497276e-01 4.240443452226e-01 3.501028313892e-01 2.878695067770e-01 3.192788734017e-01 4.199371641787e-01 5.057367670215e-01 5.301721959376e-01 4.834736257684e-01 3.949074089382e-01 3.494328394044e-01 4.248794497624e-01 5.570095868841e-01 6.550969814292e-01 6.721327562664e-01 5.966074601753e-01 4.549883786144e-01 3.426613635938e-01 4.088844919034e-01 5.850627255595e-01 7.332261457006e-01 7.912914365133e-01 7.396807486406e-01 5.920368313328e-01 4.053478568132e-01 3.280306676684e-01 4.612356633165e-01 6.181175470576e-01 7.248805301253e-01 7.526923026684e-01 6.950364179997e-01 5.639485252700e-01 4.247845972548e-01 4.280828095776e-01 5.902403536239e-01 7.619076542580e-01 8.550021662871e-01 8.406629490998e-01 7.339801606403e-01 6.005948986887e-01 5.584766637028e-01 6.600096624929e-01 8.046816306627e-01 8.922919806601e-01 8.785509591775e-01 7.643847104598e-01 5.950229059845e-01 4.747439785375e-01 5.144759237374e-01 6.467590755868e-01 7.470207172188e-01 7.607406658407e-01 6.891987370528e-01 5.844257994128e-01 5.468809426235e-01 6.341081346765e-01 7.731835601483e-01 8.748244938294e-01 8.970323592006e-01 8.420346537777e-01 7.527290874909e-01 7.019995382566e-01 7.377259712838e-01 8.242425391934e-01 8.909792053081e-01 8.957402425323e-01 8.392021528619e-01 7.637729801942e-01 7.368094635420e-01 7.913235489212e-01 8.859708815473e-01 9.620132307763e-01 9.768932182966e-01 8.982756676543e-01 8.179628917224e-01 7.836515143186e-01 8.393575635772e-01 9.498479613858e-01 1.046622365305e+00 1.087432877147e+00 1.070779391607e+00 1.031321270401e+00 1.019185658469e+00 1.058867633730e+00 1.125013173358e+00 1.170295450347e+00 1.165134501319e+00 1.115566188134e+00 1.061859468363e+00 1.053814617909e+00 1.104636745087e+00 1.175098608712e+00 1.211863725501e+00 1.185742014772e+00 1.105865800457e+00 1.018231040916e+00 9.820238457005e-01 1.016874159780e+00 1.079603288508e+00 1.111092301431e+00 1.082604016326e+00 1.010577205421e+00 9.517215422250e-01 9.651160570962e-01 1.048052915761e+00 1.137113148558e+00 1.170621049945e+00 1.125345894536e+00 1.026661488460e+00 9.466588691948e-01 9.627838123993e-01 1.071799791974e+00 1.194989862191e+00 1.256224181306e+00 1.264888262732e+00 1.228299989180e+00 1.160518449948e+00 1.089911581989e+00 1.031440028345e+00 1.027107972278e+00 1.074779047451e+00 1.146319114710e+00 1.197730275375e+00 1.196380928839e+00 1.137779718836e+00 1.051271975740e+00 9.922981264187e-01 1.005436140737e+00 1.077485615804e+00 1.151118134844e+00 1.177153858051e+00 1.142559550166e+00 1.076170198591e+00 1.037622203452e+00 1.073983206147e+00 1.169181423712e+00 1.261353830021e+00 1.297468418687e+00 1.261339867270e+00 1.179935995977e+00 1.115319180946e+00 1.125811575880e+00 1.207495208257e+00 1.297713469668e+00 1.333977969764e+00 1.289768528943e+00 1.183218771520e+00 1.073961739038e+00 1.035298769931e+00 1.087650590616e+00 1.173767447775e+00 1.221956228856e+00 1.197147130607e+00 1.112586073064e+00 1.025451568258e+00 1.006930572534e+00 1.074863640068e+00 1.172325928435e+00 1.232015226534e+00 1.261547194017e+00 1.270608952004e+00 1.262425813306e+00 1.218293427839e+00 1.156701109969e+00 1.137089434956e+00 1.186201806988e+00 1.266194437312e+00 1.312728825198e+00 1.284953442447e+00 1.188204227384e+00 1.078669166825e+00 1.040272471445e+00 1.105997323295e+00 1.212159559627e+00 1.269406627431e+00 1.227782376443e+00 1.095252466841e+00 9.452804445817e-01 9.000252167215e-01 1.007955703882e+00 1.168948174452e+00 1.268043599506e+00 1.252799643565e+00 1.139228149007e+00 1.013853240870e+00 1.002916185666e+00 1.137998728929e+00 1.309814639150e+00 1.403733723759e+00 1.366767774623e+00 1.214347856532e+00 1.036881685261e+00 9.827195015687e-01 1.109284084380e+00 1.293118056953e+00 1.398132044027e+00 1.362505932367e+00 1.200956304506e+00 1.012031560499e+00 9.651851872175e-01 1.123491270298e+00 1.342607374559e+00 1.497056183414e+00 1.552896923687e+00 1.508912372198e+00 1.393364933329e+00 1.273221960574e+00 1.219967430812e+00 1.286489413610e+00 1.409011626916e+00 1.507643244925e+00 1.523498699707e+00 1.446157651809e+00 1.320474245619e+00 1.236129518861e+00 1.266713272998e+00 1.386777947736e+00 1.501735085186e+00 1.535857841995e+00 1.468675509997e+00 1.339818978959e+00 1.238370511095e+00 1.246194555126e+00 1.348547976504e+00 1.451141099713e+00 1.473087682349e+00 1.389752067696e+00 1.239262942789e+00 1.115004858840e+00 1.109136781948e+00 1.206374583356e+00 1.301412046692e+00 1.308786960920e+00 1.207109883222e+00 1.046072525891e+00 9.426265096517e-01 9.964987504472e-01 1.150069963795e+00 1.268545258889e+00 1.265123387480e+00 1.120626001424e+00 8.867370629271e-01 7.120394035530e-01 7.789514574511e-01 1.004044828057e+00 1.192571334924e+00 1.248633443985e+00 1.158185649231e+00 1.010111204655e+00 9.123620129688e-01 9.403360042866e-01 1.063894338359e+00 1.167981341506e+00 1.184269672090e+00 1.103897470315e+00 9.572153062198e-01 8.707035598575e-01 9.529987747397e-01 1.136679531880e+00 1.282434883079e+00 1.307325819498e+00 1.197160586620e+00 1.006253675895e+00 8.636888082659e-01 9.012639067361e-01 1.066721266866e+00 1.206178983003e+00 1.226755121775e+00 1.110933008670e+00 9.120826864837e-01 7.652634298811e-01 8.149881541285e-01 9.965167611409e-01 1.146598556500e+00 1.177245137030e+00 1.077327049228e+00 9.060649216507e-01 7.969680218403e-01 8.678962626994e-01 1.046461587310e+00 1.189118726929e+00 1.218271023058e+00 1.126048888844e+00 9.682849079268e-01 8.591758541455e-01 8.948632628784e-01 1.023513029049e+00 1.122580024213e+00 1.119904071066e+00 1.011847114792e+00 8.633399099261e-01 7.985012984799e-01 8.878262251296e-01 1.041955672564e+00 1.143393724339e+00 1.138441904294e+00 1.012041165683e+00 7.798555067590e-01 5.737655684160e-01 6.088197563780e-01 8.244508697597e-01 1.005624944952e+00 1.056067546402e+00 9.609734624334e-01 7.711914472768e-01 6.232414675278e-01 6.823856738683e-01 8.779283685928e-01 1.039266249339e+00 1.084439756665e+00 1.005294443196e+00 8.571900927686e-01 7.583874901810e-01 8.107173803762e-01 9.549537748230e-01 1.064984796508e+00 1.070481854805e+00 9.669745014435e-01 8.151019089208e-01 7.390591201289e-01 8.242310525667e-01 9.870972455896e-01 1.105269034667e+00 1.117860940574e+00 1.026290599659e+00 8.926943744205e-01 8.319171079862e-01 9.178185292897e-01 1.081237462877e+00 1.211916911095e+00 1.247796144605e+00 1.180024141350e+00 1.046808755429e+00 9.259937624873e-01 8.983246630583e-01 9.698145117702e-01 1.078403611922e+00 1.167570292078e+00 1.220885969496e+00 1.211833415967e+00 1.116532687383e+00 9.787199209650e-01 8.958984066653e-01 9.363978131754e-01 1.056959054952e+00 1.165661836599e+00 1.206525880371e+00 1.172744775242e+00 1.097314112922e+00 1.035000400482e+00 1.026104835576e+00 1.061491761864e+00 1.096433903314e+00 1.092930135298e+00 1.041612443865e+00 9.618464611174e-01 8.899457914312e-01 8.561796757310e-01 8.621350107773e-01 8.851596263505e-01 9.040363777836e-01 9.130516275633e-01 9.173218048250e-01 9.210876420998e-01 9.217199911023e-01 9.153229930103e-01 9.072726913649e-01 9.147658736798e-01 9.530997870085e-01 1.015523276823e+00 1.071728362950e+00 1.086804141885e+00 1.041406352562e+00 9.454292167575e-01 8.459568783885e-01 8.141322724643e-01 8.795067911090e-01 9.872250312471e-01 1.059927038298e+00 1.055422312356e+00 1.002516161085e+00 9.411154435621e-01 9.109995131666e-01 9.361130692928e-01 1.011376905498e+00 1.103108541146e+00 1.149393616771e+00 1.133036303169e+00 1.026868951228e+00 8.794346538066e-01 7.834724543019e-01 8.251506936428e-01 9.728124292982e-01 1.123434481263e+00 1.202861200222e+00 1.181610061128e+00 1.071328936679e+00 9.274065540309e-01 8.461929545983e-01 8.999919478151e-01 1.043917447094e+00 1.179294725810e+00 1.240889502171e+00 1.209238195945e+00 1.105780340485e+00 9.876026750592e-01 9.268736283144e-01 9.543165262115e-01 1.026117974482e+00 1.078077940109e+00 1.079055982963e+00 1.042481320889e+00 1.015373060048e+00 1.042455900465e+00 1.119782030328e+00 1.197329534204e+00 1.223814800594e+00 1.177962224306e+00 1.080546340661e+00 9.947240171682e-01 9.945402652342e-01 1.089573031067e+00 1.211379565179e+00 1.285461544351e+00 1.275128238304e+00 1.190731336475e+00 1.089953943386e+00 1.063029794317e+00 1.165154352849e+00 1.325581644430e+00 1.487454469449e+00 1.561151610092e+00 1.487946868802e+00 1.309045929420e+00 1.119731983291e+00 1.051629018960e+00 1.143586325647e+00 1.284315566529e+00 1.354525947939e+00 1.303335642727e+00 1.150546673839e+00 9.859304764055e-01 9.412912422770e-01 1.051882973527e+00 1.201509095880e+00 1.274518420881e+00 1.227263925574e+00 1.093603809599e+00 9.900137200953e-01 1.053465693460e+00 1.264283522314e+00 1.478302680542e+00 1.582320964397e+00 1.529594904340e+00 1.341017070437e+00 1.118186559559e+00 1.042227330517e+00 1.202817584777e+00 1.455609880309e+00 1.635677581941e+00 1.663375897731e+00 1.536220726397e+00 1.326545494020e+00 1.180820475495e+00 1.231767207298e+00 1.426152829264e+00 1.605121426485e+00 1.664680906628e+00 1.583839638671e+00 1.421812252796e+00 1.310177967293e+00 1.372026618058e+00 1.604392793230e+00 1.821226463279e+00 1.940498939212e+00 1.882764763435e+00 1.673851308765e+00 1.446178566599e+00 1.399093936930e+00 1.593130497160e+00 1.859012910963e+00 2.017920955637e+00 1.981706910230e+00 1.750672060526e+00 1.417439770844e+00 1.188891723083e+00 1.273630021161e+00 1.563450956539e+00 1.814209411921e+00 1.890969488330e+00 1.760278348910e+00 1.470977147074e+00 1.164226914632e+00 1.068369452770e+00 1.255748555092e+00 1.516380411868e+00 1.673209309885e+00 1.663730698966e+00 1.509474467538e+00 1.303482326585e+00 1.188379926553e+00 1.246307700196e+00 1.394658624493e+00 1.502841820745e+00 1.505524722146e+00 1.415316183378e+00 1.310684623907e+00 1.293333814165e+00 1.391331942296e+00 1.525543032214e+00 1.597562810833e+00 1.556128802826e+00 1.413417211559e+00 1.248945947890e+00 1.191138968158e+00 1.330780844743e+00 1.563339162512e+00 1.770125523632e+00 1.854980581140e+00 1.769887023050e+00 1.511752973212e+00 1.219136843976e+00 1.119619703720e+00 1.300790435972e+00 1.563672848813e+00 1.723018232179e+00 1.709019797533e+00 1.542618251942e+00 1.323465964775e+00 1.204263106065e+00 1.264547302869e+00 1.404054014658e+00 1.482380520887e+00 1.437528858538e+00 1.298816839974e+00 1.177954894679e+00 1.201377137737e+00 1.357904524849e+00 1.512532043939e+00 1.551730523161e+00 1.434515917147e+00 1.198913522914e+00 9.791592345677e-01 9.738100796204e-01 1.185448296014e+00 1.412909089580e+00 1.514124593974e+00 1.441068908680e+00 1.222978051805e+00 9.754774500865e-01 9.002399140312e-01 1.069533404971e+00 1.298709448745e+00 1.426775872090e+00 1.393227848410e+00 1.215083219517e+00 9.858114691518e-01 8.752304274625e-01 9.822224757134e-01 1.180647712263e+00 1.327791819513e+00 1.368536000731e+00 1.289650919222e+00 1.088664740067e+00 8.405876467216e-01 7.227707353304e-01 8.520795977278e-01 1.061122356712e+00 1.180929269836e+00 1.146158838167e+00 9.660497901861e-01 7.268014574777e-01 6.255372456110e-01 7.857709115475e-01 1.019038869223e+00 1.162095327930e+00 1.155613623995e+00 1.006310944397e+00 7.829091807765e-01 6.341102975415e-01 6.986769538100e-01 8.681819668821e-01 9.779014499818e-01 9.562338619938e-01 7.992941412750e-01 5.608675359252e-01 3.926123817637e-01 4.885779137293e-01 6.824281248194e-01 7.986908527722e-01 7.876287884749e-01 6.655774824642e-01 5.214986411903e-01 5.248028026641e-01 6.992829760846e-01 8.860819679202e-01 9.841238549566e-01 9.611845168222e-01 8.382798548619e-01 6.950907816660e-01 6.590981198492e-01 7.675246731416e-01 9.056460590329e-01 9.682785574894e-01 9.433861902015e-01 8.498764489687e-01 7.369856793493e-01 6.739124590332e-01 7.177071504783e-01 8.283903556618e-01 9.173358694556e-01 9.287788252984e-01 8.568689509266e-01 7.512140862950e-01 7.135921841758e-01 8.090895830044e-01 9.705869508222e-01 1.095030712989e+00 1.121985021904e+00 1.040833210532e+00 8.945891709978e-01 7.873212569148e-01 8.282690031855e-01 9.838148379795e-01 1.128021983918e+00 1.172978020381e+00 1.088028933001e+00 8.980818633619e-01 7.009728407176e-01 6.738738564958e-01 8.522378927970e-01 1.061429849003e+00 1.175174653506e+00 1.145232368694e+00 9.812103571695e-01 7.588378045408e-01 6.519002536842e-01 7.921335203974e-01 1.029345540162e+00 1.198987155555e+00 1.229270198831e+00 1.111416872531e+00 8.960577433342e-01 7.176305580493e-01 7.585157531383e-01 9.758557368991e-01 1.188205276963e+00 1.298116611492e+00 1.293733644134e+00 1.196988702394e+00 9.978122686405e-01 8.099739904942e-01 8.096479180946e-01 1.006561518013e+00 1.223746448996e+00 1.335838592624e+00 1.297079137522e+00 1.126086137992e+00 9.129739008399e-01 8.261050250102e-01 9.581021889420e-01 1.171715770950e+00 1.315622180573e+00 1.322928276112e+00 1.196637382582e+00 1.006784327009e+00 8.927257372332e-01 9.672662383872e-01 1.154870815393e+00 1.312474324881e+00 1.361835514128e+00 1.293390484289e+00 1.156717221009e+00 1.049627278270e+00 1.060505282795e+00 1.171213316620e+00 1.285617068991e+00 1.330518878816e+00 1.288324227768e+00 1.193427362140e+00 1.116034855794e+00 1.116424779420e+00 1.186475451278e+00 1.262619508434e+00 1.289218420497e+00 1.249803978281e+00 1.168237726281e+00 1.094892468072e+00 1.074385764551e+00 1.110951484677e+00 1.190874101309e+00 1.275387164432e+00 1.323381228210e+00 1.316097540181e+00 1.263595743399e+00 1.200768027655e+00 1.144390360611e+00 1.123294140402e+00 1.147834580421e+00 1.216785356447e+00 1.299021552562e+00 1.359247190676e+00 1.377207035750e+00 1.353232576039e+00 1.305576004433e+00 1.261766783658e+00 1.244776464972e+00 1.259067635671e+00 1.289403575231e+00 1.313291971775e+00 1.315495014962e+00 1.296008463715e+00 1.270547910475e+00 1.263107934219e+00 1.289979780082e+00 1.345763225720e+00 1.405464404667e+00 1.441129380313e+00 1.438155905163e+00 1.404302051086e+00 1.369157846461e+00 1.368805591036e+00 1.417593275917e+00 1.492348192222e+00 1.549620640731e+00 1.554963771952e+00 1.502732282188e+00 1.423660364152e+00 1.376379367519e+00 1.409203951814e+00 1.512051651695e+00 1.623414143228e+00 1.679692504235e+00 1.648983659718e+00 1.543037298862e+00 1.418733263951e+00 1.359995052555e+00 1.457383787408e+00 1.628493039259e+00 1.813359206847e+00 1.910942181587e+00 1.842923406565e+00 1.667467430708e+00 1.513452530638e+00 1.517492968320e+00 1.676931778501e+00 1.856811260706e+00 1.938483992521e+00 1.883278304001e+00 1.737042091739e+00 1.615739995641e+00 1.633693460318e+00 1.781761870393e+00 1.939212668692e+00 1.996427951854e+00 1.915408250283e+00 1.740621337872e+00 1.591179766203e+00 1.593474697079e+00 1.744895166265e+00 1.915649653733e+00 1.984519373369e+00 1.903327429160e+00 1.705290926702e+00 1.502039320687e+00 1.438551204319e+00 1.550419142033e+00 1.713847194356e+00 1.792773120824e+00 1.726067080540e+00 1.536287470888e+00 1.328308950825e+00 1.256365739462e+00 1.375051734623e+00 1.562098024947e+00 1.679124158173e+00 1.666052240098e+00 1.544293585111e+00 1.406172197798e+00 1.371488854647e+00 1.474156373473e+00 1.666777023327e+00 1.850585808465e+00 1.944959934594e+00 1.917075561978e+00 1.717901518521e+00 1.463777264014e+00 1.301268545252e+00 1.369841910658e+00 1.589040780920e+00 1.776915006980e+00 1.823686634587e+00 1.710446415144e+00 1.499229480701e+00 1.322815423989e+00 1.313692236501e+00 1.454045552120e+00 1.604851115080e+00 1.662067040390e+00 1.604451999765e+00 1.486245525849e+00 1.410122090738e+00 1.449915678986e+00 1.570496907971e+00 1.672887891105e+00 1.685252184435e+00 1.596973358945e+00 1.458271282434e+00 1.357781868184e+00 1.358411650774e+00 1.431615676669e+00 1.494289627498e+00 1.489934013273e+00 1.421836920536e+00 1.347651543209e+00 1.338419393509e+00 1.407526882610e+00 1.493349732604e+00 1.522131627498e+00 1.462240657626e+00 1.343201981784e+00 1.251365424901e+00 1.274585639365e+00 1.404294048863e+00 1.545191383366e+00 1.612552208991e+00 1.596822008200e+00 1.519741139813e+00 1.457274162923e+00 1.411028906952e+00 1.409882126625e+00 1.432977112198e+00 1.430257537950e+00 1.366711788270e+00 1.251957024108e+00 1.148091252860e+00 1.136358146314e+00 1.229862128313e+00 1.349443337140e+00 1.405076734442e+00 1.351851802661e+00 1.204504413475e+00 1.043614427078e+00 9.925974612189e-01 1.093812440616e+00 1.242878425179e+00 1.321622313022e+00 1.276364269793e+00 1.126408715500e+00 9.718614378684e-01 9.643808556456e-01 1.131980391044e+00 1.334481931632e+00 1.444952391652e+00 1.410484247318e+00 1.250666680886e+00 1.064392637909e+00 1.013575411680e+00 1.159709537974e+00 1.368751157238e+00 1.497953094936e+00 1.482875933607e+00 1.334158259780e+00 1.136426161947e+00 1.035124360459e+00 1.114373650118e+00 1.274924886119e+00 1.376069897782e+00 1.357920900725e+00 1.262204111008e+00 1.164723295437e+00 1.147988815757e+00 1.230055766048e+00 1.349592235871e+00 1.416109285686e+00 1.373148081789e+00 1.243094905343e+00 1.109891053645e+00 1.082442402672e+00 1.183487764412e+00 1.315485808971e+00 1.371890114247e+00 1.301508312312e+00 1.120499506449e+00 9.287757630419e-01 9.035269273042e-01 1.097086551223e+00 1.347594378672e+00 1.508113112605e+00 1.510134558652e+00 1.350790746835e+00 1.096159951728e+00 9.039043959254e-01 9.562499111847e-01 1.187393115010e+00 1.397615670752e+00 1.474314175302e+00 1.392200550784e+00 1.201317778081e+00 1.034012576774e+00 1.051558722240e+00 1.240853701229e+00 1.435543602251e+00 1.510767889371e+00 1.421475565869e+00 1.196043001219e+00 9.496661078736e-01 8.862801416916e-01 1.070584975819e+00 1.310499243743e+00 1.445763820152e+00 1.414206796401e+00 1.227661943813e+00 9.740106290176e-01 8.597578865171e-01 9.672791835149e-01 1.183567035546e+00 1.340722674247e+00 1.337806748083e+00 1.185848609268e+00 9.708850373739e-01 8.507850481207e-01 9.304624958836e-01 1.100065155309e+00 1.212164439059e+00 1.207236189527e+00 1.107548820051e+00 1.004731853209e+00 1.010282415288e+00 1.131799937124e+00 1.265450147295e+00 1.318393740593e+00 1.262309459010e+00 1.140293612133e+00 1.059387496125e+00 1.115207566655e+00 1.270125531589e+00 1.402890507751e+00 1.423231430297e+00 1.303883813661e+00 1.086658810579e+00 8.973809131703e-01 9.050580028825e-01 1.094551100465e+00 1.290207237022e+00 1.374483942231e+00 1.314010516104e+00 1.147111256975e+00 9.849116934465e-01 9.700811420974e-01 1.111005502710e+00 1.269101015353e+00 1.330728446860e+00 1.258262196953e+00 1.087297874329e+00 9.300452770053e-01 9.298862727214e-01 1.103753976576e+00 1.331600681321e+00 1.479999408278e+00 1.486064192893e+00 1.311710418138e+00 9.496422270554e-01 5.545433109514e-01 5.631342739731e-01 9.355698293697e-01 1.240140395291e+00 1.344338413691e+00 1.224615382936e+00 9.347112079888e-01 6.530720986256e-01 7.190839038287e-01 1.048207806017e+00 1.326410084629e+00 1.426176365998e+00 1.323788276294e+00 1.077639807313e+00 8.558691305764e-01 8.972775811139e-01 1.153497547524e+00 1.382382751689e+00 1.448911373990e+00 1.317303530648e+00 1.032349479768e+00 7.493750237612e-01 7.537307920693e-01 1.024793109102e+00 1.272900658809e+00 1.352197738559e+00 1.224594854991e+00 9.324037074923e-01 6.467398442435e-01 7.246466577426e-01 1.090980083766e+00 1.423973565225e+00 1.590956400475e+00 1.556419079186e+00 1.355444695115e+00 1.105270770428e+00 1.009595008562e+00 1.171485587326e+00 1.432028528176e+00 1.629276159871e+00 1.733008203708e+00 1.733405269298e+00 1.649831771586e+00 1.533322878817e+00 1.388923170579e+00 1.309341982769e+00 1.302743056184e+00 1.339861670897e+00 1.367710874172e+00 1.355724017769e+00 1.311968298385e+00 1.272012647124e+00 1.268829211450e+00 1.301791738309e+00 1.338823665847e+00 1.348416289142e+00 1.326079876487e+00 1.299351161927e+00 1.308413812297e+00 1.368252413654e+00 1.449427381925e+00 1.502077335184e+00 1.491408329995e+00 1.418213267385e+00 1.324494143845e+00 1.277876579887e+00 1.319877707774e+00 1.419916895804e+00 1.505879590449e+00 1.522309438989e+00 1.458016255825e+00 1.351667924639e+00 1.278514685538e+00 1.297040617377e+00 1.384891813397e+00 1.461417011131e+00 1.460824566510e+00 1.372901950343e+00 1.258771265999e+00 1.236981200833e+00 1.377611684964e+00 1.606569342744e+00 1.794826061752e+00 1.852996927312e+00 1.755447396592e+00 1.550475041884e+00 1.361613485607e+00 1.364392394620e+00 1.586980146515e+00 1.864672849719e+00 2.038569147905e+00 2.030573648701e+00 1.843321619706e+00 1.565252741580e+00 1.376104809180e+00 1.439846252625e+00 1.682811369458e+00 1.904113193139e+00 1.975464506981e+00 1.865802748407e+00 1.632222771652e+00 1.417334805824e+00 1.389134858392e+00 1.555235462221e+00 1.755599702509e+00 1.858245848190e+00 1.827683807119e+00 1.717617018913e+00 1.641967692302e+00 1.688635861608e+00 1.821881550570e+00 1.923787862955e+00 1.901830849928e+00 1.740252332980e+00 1.517843416407e+00 1.401340892646e+00 1.511924802671e+00 1.751922256613e+00 1.935749353115e+00 1.944782147655e+00 1.749189182140e+00 1.409857301842e+00 1.105733726247e+00 1.100733167240e+00 1.371880405331e+00 1.644098799930e+00 1.772261073798e+00 1.763592526426e+00 1.655685027166e+00 1.509012836134e+00 1.415536289953e+00 1.428026591884e+00 1.535546755875e+00 1.631786104745e+00 1.648985889593e+00 1.578232232592e+00 1.464194613329e+00 1.385357468639e+00 1.397469168365e+00 1.476166134960e+00 1.544504071456e+00 1.542529331575e+00 1.461352821520e+00 1.347412913154e+00 1.281477958342e+00 1.313115872360e+00 1.401840307508e+00 1.458721443558e+00 1.418555138047e+00 1.270117526574e+00 1.067350980807e+00 9.344381997284e-01 9.854887347616e-01 1.160672293900e+00 1.314833875063e+00 1.359627493508e+00 1.277950099948e+00 1.119875524297e+00 1.001078797184e+00 1.036534238924e+00 1.195112040859e+00 1.344895284511e+00 1.389293656506e+00 1.297122902288e+00 1.101793137046e+00 9.101601682926e-01 8.788380570751e-01 1.030377856007e+00 1.213269146282e+00 1.303471736316e+00 1.254494409140e+00 1.086994747411e+00 8.994658267513e-01 8.660787180272e-01 1.005696480378e+00 1.207008800447e+00 1.331757328007e+00 1.325756182956e+00 1.208945927931e+00 1.058490734561e+00 9.854876757382e-01 1.044959007086e+00 1.170600203939e+00 1.267883655450e+00 1.291007967881e+00 1.246596628020e+00 1.176693296630e+00 1.130013328132e+00 1.125121753352e+00 1.139525332107e+00 1.140826818091e+00 1.119469632890e+00 1.094068050003e+00 1.089964373145e+00 1.107740563451e+00 1.115592595162e+00 1.074447782680e+00 9.671734311119e-01 8.174166922003e-01 7.004012509833e-01 7.063468158559e-01 8.188978411340e-01 9.335821089401e-01 9.744473119246e-01 9.194103170620e-01 7.991979024180e-01 7.010059021832e-01 7.257962268420e-01 8.574682157800e-01 9.881623626558e-01 1.038413232335e+00 9.803434600193e-01 8.343141862268e-01 6.749844263822e-01 6.253500845155e-01 7.255172786034e-01 8.697108482098e-01 9.800028636728e-01 1.009049214102e+00 9.503924208377e-01 7.941421989361e-01 5.979337334333e-01 5.230018203002e-01 6.467760614073e-01 8.093697458918e-01 8.834905923523e-01 8.280322390279e-01 6.648907154056e-01 4.979856599672e-01 5.229894763337e-01 7.246610920531e-01 9.135498762149e-01 9.915629940575e-01 9.324816190936e-01 7.695411106141e-01 6.190509013305e-01 6.615512782761e-01 8.746193643841e-01 1.083174644091e+00 1.183467967857e+00 1.140091554714e+00 9.712837941233e-01 7.570604617513e-01 6.564279700192e-01 7.694391979797e-01 9.588571321698e-01 1.080381091959e+00 1.075856836948e+00 9.495986119271e-01 7.648169824624e-01 6.537880062511e-01 7.268450940168e-01 8.950947980539e-01 1.021927928969e+00 1.043573081159e+00 9.581086842929e-01 8.191027763400e-01 7.343121146027e-01 7.928386763032e-01 9.430093651306e-01 1.077841200605e+00 1.154412252039e+00 1.147188673468e+00 1.057518189571e+00 8.960132248115e-01 7.450661283915e-01 6.990496309954e-01 7.707657011279e-01 8.686575023289e-01 9.117032602919e-01 8.693157224638e-01 7.538724834406e-01 6.167272807370e-01 5.415301026180e-01 5.769425494237e-01 6.646588151486e-01 7.271223130897e-01 7.314792582814e-01 6.859090508098e-01 6.298218091680e-01 6.144409015086e-01 6.593080829033e-01 7.348709329844e-01 8.027724898107e-01 8.459640770097e-01 8.685339102305e-01 8.824022186440e-01 8.918399629644e-01 8.867397866921e-01 8.507827575692e-01 7.770112828650e-01 6.817651825041e-01 6.113127056334e-01 6.170933892438e-01 6.920757836058e-01 7.742736897750e-01 8.086119601940e-01 7.714345984688e-01 6.743823913529e-01 5.709270680763e-01 5.487962423805e-01 6.389401588807e-01 7.683974860196e-01 8.639267363230e-01 9.020226279097e-01 9.022119235835e-01 8.981160426729e-01 9.293538698915e-01 9.998676706413e-01 1.081982472730e+00 1.140346639204e+00 1.152175787236e+00 1.115572297044e+00 1.050584735989e+00 9.929816381384e-01 9.750522724734e-01 9.995212290014e-01 1.036585620426e+00 1.049590154787e+00 1.019124968642e+00 9.537521048275e-01 8.911486947496e-01 8.816313079058e-01 9.443416614057e-01 1.043739492264e+00 1.123924265764e+00 1.144830865577e+00 1.095242113549e+00 9.974616912533e-01 9.085208180983e-01 8.979597908694e-01 9.822259164543e-01 1.101905898645e+00 1.182765870640e+00 1.177154825227e+00 1.071731488358e+00 8.913160486234e-01 7.128610746585e-01 6.687168645683e-01 8.035858230617e-01 9.943421565882e-01 1.128774107655e+00 1.153829890972e+00 1.060827001469e+00 8.853122077755e-01 7.251190898864e-01 7.297922704904e-01 9.135838065116e-01 1.133591823833e+00 1.280141433476e+00 1.301731682287e+00 1.190251401078e+00 9.818844039746e-01 7.773835567504e-01 7.491666269882e-01 9.396514523931e-01 1.186722577596e+00 1.361720809173e+00 1.405467303855e+00 1.305466206095e+00 1.092242830039e+00 8.544143672030e-01 7.621118697759e-01 9.180318221999e-01 1.181424776389e+00 1.404789142909e+00 1.520484493905e+00 1.513041852188e+00 1.406982825199e+00 1.263048550884e+00 1.165901409200e+00 1.176111698317e+00 1.272700907574e+00 1.381966405334e+00 1.444700757303e+00 1.440147934593e+00 1.383003333948e+00 1.312143723083e+00 1.269917898647e+00 1.274212297835e+00 1.307152857274e+00 1.335469615815e+00 1.337677890174e+00 1.315301558753e+00 1.287690865955e+00 1.275249705720e+00 1.281138265605e+00 1.288126622435e+00 1.274688781720e+00 1.235675764685e+00 1.193761992234e+00 1.191966720399e+00 1.259342006222e+00 1.376901377022e+00 1.489136438377e+00 1.540234249268e+00 1.497488184006e+00 1.362648944987e+00 1.181544812722e+00 1.050342150195e+00 1.070040097428e+00 1.226867719861e+00 1.407041190971e+00 1.511466146606e+00 1.489583421898e+00 1.337593263146e+00 1.102376932530e+00 8.996129473967e-01 8.912281820147e-01 1.080872724607e+00 1.303249479625e+00 1.432760964025e+00 1.412622585455e+00 1.237206503702e+00 9.523518282732e-01 6.902603419793e-01 6.989487889756e-01 9.694534300906e-01 1.253263020867e+00 1.418530132700e+00 1.414199845593e+00 1.236055024289e+00 9.233669158940e-01 5.871668857358e-01 5.233658742504e-01 8.089365701230e-01 1.114117136087e+00 1.295344438757e+00 1.306374846380e+00 1.147857912442e+00 8.659175569373e-01 5.875547378345e-01 5.869784501121e-01 8.640498212784e-01 1.145723155165e+00 1.308106891003e+00 1.309100823275e+00 1.151997088913e+00 8.849253808972e-01 6.303537476100e-01 6.182746174526e-01 8.522373312484e-01 1.099307274900e+00 1.239049667588e+00 1.231002195353e+00 1.080704791092e+00 8.379883650526e-01 6.216880471540e-01 6.222329605837e-01 8.221027065592e-01 1.027887639889e+00 1.136823482189e+00 1.118804341432e+00 9.925727888595e-01 8.298473239846e-01 7.603145077449e-01 8.684481817854e-01 1.067130192372e+00 1.232804305627e+00 1.294835153044e+00 1.228317946223e+00 1.045589868298e+00 7.983566289897e-01 5.988649915478e-01 6.028412987341e-01 7.710506791660e-01 9.353098100055e-01 1.008306045614e+00 9.646703409339e-01 8.183952619368e-01 6.236448714645e-01 4.962174713545e-01 5.563255153761e-01 7.222577733307e-01 8.617155967126e-01 9.154264635764e-01 8.721031359413e-01 7.576209244516e-01 6.396037794723e-01 6.165671177014e-01 7.165680035785e-01 8.548144812991e-01 9.465308697497e-01 9.471829984955e-01 8.448989045093e-01 6.561342463786e-01 4.352822403740e-01 3.326484507560e-01 4.741656700875e-01 6.767961126368e-01 8.215627968396e-01 8.691329357075e-01 8.126885202548e-01 6.719975636622e-01 5.029649176418e-01 4.245213230809e-01 5.246852468363e-01 6.958973648765e-01 8.300799698935e-01 8.798483669952e-01 8.314198797237e-01 6.966080000649e-01 5.177799406193e-01 3.947433790841e-01 4.518432893725e-01 6.152467949051e-01 7.583339399964e-01 8.249217209914e-01 7.980933250213e-01 6.894367657757e-01 5.457633165327e-01 4.688636052773e-01 5.504610886881e-01 7.202003978554e-01 8.728367293537e-01 9.532570595137e-01 9.409818520869e-01 8.420585595955e-01 6.903819717116e-01 5.561692411831e-01 5.323283871196e-01 6.228568347435e-01 7.312606536998e-01 7.832610689922e-01 7.488482079710e-01 6.330066098385e-01 4.823513891546e-01 4.150945859757e-01 5.294780242868e-01 7.225067309722e-01 8.846041414108e-01 9.649326064203e-01 9.469235891844e-01 8.430444441679e-01 7.007718080884e-01 6.123882739173e-01 6.635457599165e-01 8.123956506286e-01 9.579135755710e-01 1.036042381074e+00 1.021224153032e+00 9.177253059805e-01 7.579231318071e-01 6.063295401842e-01 5.497722679278e-01 6.093154916270e-01 7.033080198879e-01 7.589375893885e-01 7.509751695196e-01 6.928126022046e-01 6.297179043154e-01 6.187597913074e-01 6.747653016865e-01 7.521439583673e-01 7.971361378486e-01 7.820652068025e-01 7.124399253840e-01 6.307943040830e-01 6.085401338508e-01 6.813887660069e-01 7.988295383317e-01 8.881686742129e-01 9.029616106280e-01 8.284196702396e-01 6.841403294414e-01 5.400749302624e-01 5.248719871471e-01 6.705920282741e-01 8.548576021546e-01 9.821514053150e-01 1.007527965358e+00 9.200028410880e-01 7.401781558256e-01 5.339717262936e-01 4.524118306158e-01 5.900597350744e-01 7.924558046879e-01 9.375400841094e-01 9.775275211670e-01 9.034490935352e-01 7.384639798549e-01 5.476099978220e-01 4.632622000382e-01 5.683248558866e-01 7.356142468480e-01 8.501533337536e-01 8.660884920437e-01 7.776041210306e-01 6.128541395613e-01 4.497583146014e-01 4.337861848663e-01 5.822484002652e-01 7.499900901102e-01 8.528690253313e-01 8.627301828531e-01 7.859611631723e-01 6.627232038690e-01 5.727100261862e-01 5.984423436529e-01 7.189716771693e-01 8.478403183627e-01 9.288159171085e-01 9.456484898714e-01 9.133526536089e-01 8.696916739594e-01 8.561072389157e-01 8.859042200655e-01 9.326194490902e-01 9.565045097783e-01 9.330429514027e-01 8.649762152519e-01 7.846985963562e-01 7.440825918953e-01 7.747094595655e-01 8.508435519331e-01 9.182000188974e-01 9.380176119696e-01 9.028751584831e-01 8.402053590740e-01 8.072137289562e-01 8.538802144362e-01 9.682975851174e-01 1.090704603294e+00 1.165326683264e+00 1.162420026127e+00 1.082738509784e+00 9.606209975008e-01 8.644533799259e-01 8.660366833876e-01 9.657064155343e-01 1.091134625145e+00 1.171405325272e+00 1.168342687103e+00 1.077191257643e+00 9.262237815983e-01 7.804453549864e-01 7.298298111132e-01 8.070572333818e-01 9.408138767616e-01 1.049621332969e+00 1.092013398299e+00 1.062654509917e+00 9.850281134475e-01 9.039713093074e-01 8.663939872189e-01 8.863227047386e-01 9.324300923233e-01 9.599589473028e-01 9.411200081298e-01 8.738934597274e-01 7.812248489912e-01 7.049258144302e-01 6.840856409696e-01 7.197262985666e-01 7.754089538799e-01 8.154275827973e-01 8.263730402670e-01 8.176197868168e-01 8.122638733098e-01 8.300884126684e-01 8.708071896917e-01 9.147093818713e-01 9.387227831119e-01 9.306572653678e-01 8.951096002871e-01 8.522464997041e-01 8.280777274482e-01 8.360267488513e-01 8.643399502813e-01 8.853106884861e-01 8.743237934741e-01 8.221377465803e-01 7.402005354316e-01 6.626657634059e-01 6.370825237755e-01 6.864601158948e-01 7.827151915752e-01 8.800634659847e-01 9.476832531360e-01 9.755698239233e-01 9.720057947093e-01 9.584910698786e-01 9.598204351112e-01 9.894240265541e-01 1.040485121203e+00 1.092240105006e+00 1.123700910742e+00 1.123386858770e+00 1.092988948952e+00 1.046852640287e+00 1.007177289636e+00 9.934297778297e-01 1.009458634784e+00 1.044521006968e+00
```
