## Supplementary Data 1 for "Heart cockle shells transmit sunlight to photosymbiotic algae using bundled fiber optic cables and condensing lenses": VaryPlanarvsColumnar_80percentlamellar_19April2023_transmissionlongaxis_efield_549nm.txt (part 3 of 6)

```
 8.085898917482e-01 8.139595985653e-01 8.144118130144e-01 8.271347412355e-01 8.597795960575e-01 8.642757534602e-01 8.766898959572e-01 8.756183944548e-01 8.562131020913e-01 8.274018217508e-01 8.021867062314e-01 7.892115924995e-01 7.871013079428e-01 7.874263008041e-01 7.833065764944e-01 7.753064212435e-01 7.700353094502e-01 7.729654893529e-01 7.817041033697e-01 7.869955594004e-01 7.808513946560e-01 7.646704679831e-01 7.512495714773e-01 7.569873874556e-01 7.872606728693e-01 8.293988651915e-01 8.623056492487e-01 8.712507347013e-01 8.566140538787e-01 8.343971928705e-01 8.268517585482e-01 8.448640794597e-01 8.769018961042e-01 8.981790710023e-01 8.886469073808e-01 8.446161602043e-01 7.818323431003e-01 7.297274417675e-01 7.129938863302e-01 7.293230189974e-01 7.523915291192e-01 7.573333934094e-01 7.385641943695e-01 7.121971882993e-01 7.046105302979e-01 7.283906547408e-01 7.972272095826e-01 8.256668677954e-01 8.089595743904e-01 7.606651036439e-01 7.003062113373e-01 6.717437676799e-01 7.011050436963e-01 7.651674321838e-01 8.163102450688e-01 8.198859278037e-01 7.673777372758e-01 6.782816532173e-01 5.983225926335e-01 5.791992476021e-01 6.270105385923e-01 6.950669349823e-01 7.376443538091e-01 7.362291893476e-01 6.985965785287e-01 6.514800775124e-01 6.256291397600e-01 6.322999864406e-01 6.540907416945e-01 6.640954972052e-01 6.468690728088e-01 6.048430990440e-01 5.552074874973e-01 5.197363833557e-01 5.085129423208e-01 5.113963864086e-01 5.092539640073e-01 4.898994825971e-01 4.542674803608e-01 4.146809290318e-01 3.880228077998e-01 3.844680174164e-01 4.000423196750e-01 4.226178480310e-01 4.416992795839e-01 4.510073027998e-01 4.465439575683e-01 4.344700444769e-01 4.070293541756e-01 3.768089816580e-01 3.524902287110e-01 3.390539085738e-01 3.432114533404e-01 3.481275727917e-01 3.583121131177e-01 3.955156307239e-01 4.398190294858e-01 4.926431449741e-01 5.560595236153e-01 6.256654016597e-01 6.907758535236e-01 7.387098735986e-01 7.597792121600e-01 7.510437965727e-01 7.180816043416e-01 6.740108073767e-01 6.345190256786e-01 6.092198452739e-01 5.952608896175e-01 5.808227313338e-01 5.554802071024e-01 5.179537837324e-01 4.772463786725e-01 4.468599532178e-01 4.337527809143e-01 4.316839030523e-01 4.286376060248e-01 4.198065894049e-01 4.134815831633e-01 4.248801761382e-01 4.597117826553e-01 5.056458156482e-01 5.429391141548e-01 5.584040735292e-01 5.521836423226e-01 5.380370419134e-01 5.356045998289e-01 5.541049916153e-01 5.820484255200e-01 5.967665704088e-01 5.807548733102e-01 5.315432685172e-01 4.661961996893e-01 4.207254321130e-01 4.337854893644e-01 4.739495489750e-01 5.149804799849e-01 5.244639416709e-01 4.900899732914e-01 4.306572293558e-01 3.892901373022e-01 4.072936048929e-01 4.727023183453e-01 5.389416249064e-01 5.730517032836e-01 5.662343528358e-01 5.317202746837e-01 4.990929153387e-01 4.961109100816e-01 5.212870916493e-01 5.445718049992e-01 5.349826052397e-01 4.784316857869e-01 3.850344772877e-01 3.023519744707e-01 3.162160237058e-01 4.280330556532e-01 5.582068608762e-01 6.595587163876e-01 7.162183141901e-01 7.326088892865e-01 7.276177348205e-01 7.251582616752e-01 7.392071662511e-01 7.641170903095e-01 7.811572974906e-01 7.731111284161e-01 7.337027322020e-01 6.696072067611e-01 5.973160594328e-01 5.356400796285e-01 4.954536885670e-01 4.744572427098e-01 4.649894353672e-01 4.655274056438e-01 4.861762684829e-01 5.469979684722e-01 6.420847756376e-01 7.262698799958e-01 7.767917876007e-01 7.769491674317e-01 7.083325838187e-01 5.678949452771e-01 4.731458823545e-01 4.865189224006e-01 6.003478780697e-01 7.258991312580e-01 7.982457163625e-01 7.919791323810e-01 7.154789657701e-01 6.134331196220e-01 5.657926134033e-01 6.274036155899e-01 7.536954030760e-01 8.708418551149e-01 9.379953609835e-01 9.474660377217e-01 9.152803931723e-01 8.694353069609e-01 8.332113652861e-01 8.106035018390e-01 7.888882626446e-01 7.572318490095e-01 7.225421724606e-01 7.090426478011e-01 7.368597349703e-01 7.977180424558e-01 8.612358404110e-01 9.004563659736e-01 9.070183316645e-01 8.926345404245e-01 8.800233174488e-01 8.852342045351e-01 9.041546319338e-01 9.185622468707e-01 9.152484440723e-01 8.992967959677e-01 8.923575155569e-01 9.139917989507e-01 9.594127046401e-01 1.000361543875e+00 1.007260534649e+00 9.689171786192e-01 9.041448946886e-01 9.119947144082e-01 9.513868358239e-01 1.021792251171e+00 1.090288350509e+00 1.119317778596e+00 1.091564903582e+00 1.021101318630e+00 9.531001964357e-01 9.404215896321e-01 9.935908593067e-01 1.066135695391e+00 1.100540452429e+00 1.067589656460e+00 9.800803910398e-01 8.940423230399e-01 8.817606999898e-01 9.580177233761e-01 1.058081345140e+00 1.108100741553e+00 1.071964267363e+00 9.621624890972e-01 8.437608278105e-01 8.139098645515e-01 9.036187708228e-01 1.031894847978e+00 1.108318176195e+00 1.092579781674e+00 1.001366883680e+00 9.089084457777e-01 9.144665684925e-01 1.035618099813e+00 1.184036262256e+00 1.268957656169e+00 1.248771384056e+00 1.138364226952e+00 1.012510450866e+00 9.833346552556e-01 1.092436683248e+00 1.253214595786e+00 1.359444387196e+00 1.352333495025e+00 1.273080252011e+00 1.178782779491e+00 1.113193127186e+00 1.107534207628e+00 1.142575335892e+00 1.190860245854e+00 1.207141891845e+00 1.195627543032e+00 1.182778630595e+00 1.187058547484e+00 1.201586534467e+00 1.202335403941e+00 1.172150950412e+00 1.118746085497e+00 1.075587060723e+00 1.079084675676e+00 1.131711633822e+00 1.195291840061e+00 1.223651833415e+00 1.192865224033e+00 1.113835206130e+00 1.031999844830e+00 1.005761190708e+00 1.055676350227e+00 1.140419739835e+00 1.199202827910e+00 1.193876887203e+00 1.120925020117e+00 1.010358502331e+00 9.163113828692e-01 8.877106817640e-01 9.251271827304e-01 9.841980369367e-01 1.023209987305e+00 1.028542017425e+00 1.012809248510e+00 1.000966861463e+00 1.011370867992e+00 1.043370065476e+00 1.082356275595e+00 1.114106616030e+00 1.132592583652e+00 1.138461873382e+00 1.133655814556e+00 1.121888733952e+00 1.122735151901e+00 1.138363160100e+00 1.171907772588e+00 1.179146686081e+00 1.141112884400e+00 1.085826839219e+00 1.048695549029e+00 1.043146081846e+00 1.050164861594e+00 1.040657764880e+00 1.003371193264e+00 9.550833249242e-01 9.287943533264e-01 9.424759689911e-01 9.766138108839e-01 9.910109006065e-01 9.567553087302e-01 8.742383771328e-01 7.776973995380e-01 7.236687124664e-01 7.449657734620e-01 8.104630935013e-01 8.635695690838e-01 8.713324397709e-01 8.355252018895e-01 7.853166779092e-01 7.568202826595e-01 7.614780474160e-01 7.751922033750e-01 7.652620375620e-01 7.190358264721e-01 6.534467037967e-01 6.060542989207e-01 6.015386560431e-01 6.186376643715e-01 6.103911725125e-01 5.441893312902e-01 4.202390048075e-01 2.892944228115e-01 2.818228486928e-01 4.056866066793e-01 5.209803802012e-01 5.589184755857e-01 5.201578326392e-01 4.306580723530e-01 3.230026521605e-01 2.868089687416e-01 3.747815154700e-01 5.099033543415e-01 6.110703335728e-01 6.357590198185e-01 5.746243360380e-01 4.543088836085e-01 3.367049877339e-01 3.153112293223e-01 3.885416195111e-01 4.590976757942e-01 4.759376559212e-01 4.360171280014e-01 3.718365041063e-01 3.417954922841e-01 3.747613449926e-01 4.257772622603e-01 4.420207329495e-01 4.045016570193e-01 3.341454853467e-01 3.010705539395e-01 3.652840594633e-01 4.718728981306e-01 5.471740384310e-01 5.554183185750e-01 4.957418934551e-01 4.093846990112e-01 3.890291110211e-01 4.836255953388e-01 6.133455278787e-01 6.960933075951e-01 6.910485795946e-01 5.919689612005e-01 4.324137342698e-01 3.250054892932e-01 4.184377430535e-01 6.005604244030e-01 7.366129910039e-01 7.727132275642e-01 6.957126660807e-01 5.275131596965e-01 3.468541513515e-01 3.468431244280e-01 5.279218156472e-01 6.942707354894e-01 7.986505933464e-01 8.173395725698e-01 7.493320639351e-01 6.114840080820e-01 4.758306200917e-01 5.001612696751e-01 6.677516663260e-01 8.321752019726e-01 9.092102226750e-01 8.720319170810e-01 7.385019368204e-01 5.795116043381e-01 5.280456572096e-01 6.403195556597e-01 7.937994671958e-01 8.818361660973e-01 8.623249813795e-01 7.390851690320e-01 5.597212163551e-01 4.340465030168e-01 4.807886869266e-01 6.182904120552e-01 7.181827357792e-01 7.319966146521e-01 6.674295302796e-01 5.815708426440e-01 5.676615935941e-01 6.604514399552e-01 7.877071684098e-01 8.736333202621e-01 8.857561331632e-01 8.333052979119e-01 7.622207554063e-01 7.353539139196e-01 7.773272169571e-01 8.456753427267e-01 8.817177906727e-01 8.562560322945e-01 7.815273032083e-01 7.107094171365e-01 7.105551915800e-01 7.891953279496e-01 8.848959014910e-01 9.369272312649e-01 9.374753788086e-01 8.642115731429e-01 7.819586567282e-01 7.716762337397e-01 8.574271965306e-01 9.819499407491e-01 1.074296109240e+00 1.098671841266e+00 1.061387740885e+00 1.005759725895e+00 9.897342174609e-01 1.037915865204e+00 1.116944129134e+00 1.173437787272e+00 1.177095230932e+00 1.135307214315e+00 1.088086314558e+00 1.081720396415e+00 1.126494730247e+00 1.185431833544e+00 1.210430181941e+00 1.177511142182e+00 1.099806394284e+00 1.023505274282e+00 9.999158158645e-01 1.036966223637e+00 1.089641160977e+00 1.106795888039e+00 1.070033571860e+00 1.004864958718e+00 9.694396342354e-01 1.007200490105e+00 1.095503761065e+00 1.168913573080e+00 1.175863204444e+00 1.106466876887e+00 1.001636828087e+00 9.458334125185e-01 1.003220485541e+00 1.136315172813e+00 1.253496155796e+00 1.293530081238e+00 1.271043726478e+00 1.203886937619e+00 1.112557315749e+00 1.030519582054e+00 9.879064731057e-01 1.011429463949e+00 1.082484642738e+00 1.156103149196e+00 1.188365262772e+00 1.157186043099e+00 1.072561153396e+00 9.797393600573e-01 9.440392891785e-01 9.968889903597e-01 1.097805382772e+00 1.179241978401e+00 1.198430645518e+00 1.153543451517e+00 1.084001040179e+00 1.054044595071e+00 1.102949365798e+00 1.202368606170e+00 1.287820597185e+00 1.311793401644e+00 1.265984909887e+00 1.183982133565e+00 1.127953217708e+00 1.144919732193e+00 1.218072073672e+00 1.284400772503e+00 1.290183583397e+00 1.220657255180e+00 1.107205217783e+00 1.020172786322e+00 1.024660475111e+00 1.109690301793e+00 1.200797770811e+00 1.233800896541e+00 1.189486313392e+00 1.098328935697e+00 1.030984406345e+00 1.052008172873e+00 1.150310714274e+00 1.252850044261e+00 1.300727626244e+00 1.309275309903e+00 1.296431146571e+00 1.273963339473e+00 1.226947293882e+00 1.172081584188e+00 1.155643122308e+00 1.193303830513e+00 1.249913376078e+00 1.273556524816e+00 1.236365355777e+00 1.153770498679e+00 1.083288751943e+00 1.088139782792e+00 1.169149631628e+00 1.258676871447e+00 1.285735034767e+00 1.219948828281e+00 1.086925946343e+00 9.727986681199e-01 9.816267288655e-01 1.112834435657e+00 1.258803730383e+00 1.325179069864e+00 1.277793109569e+00 1.148830483174e+00 1.038141203546e+00 1.061895877852e+00 1.214584161888e+00 1.375196858025e+00 1.439331898698e+00 1.365870085171e+00 1.182599006048e+00 9.966546206185e-01 9.688612847560e-01 1.128782785191e+00 1.324276742392e+00 1.421913822428e+00 1.369650261503e+00 1.192115793112e+00 9.992352372305e-01 9.673092469801e-01 1.141465276506e+00 1.363810000591e+00 1.517522712508e+00 1.565139704429e+00 1.515404072774e+00 1.400483436855e+00 1.288815547168e+00 1.256263798960e+00 1.320715139347e+00 1.436868750352e+00 1.529073965749e+00 1.543068845725e+00 1.470989390072e+00 1.356261863078e+00 1.279785184760e+00 1.303319541183e+00 1.402808931520e+00 1.495764181044e+00 1.516575411819e+00 1.451262739559e+00 1.341957636043e+00 1.269954749492e+00 1.295087749067e+00 1.388727181071e+00 1.465149429119e+00 1.457918472327e+00 1.354811965428e+00 1.205622951344e+00 1.110763902140e+00 1.146570894845e+00 1.268285834753e+00 1.365004909153e+00 1.360461733276e+00 1.242497591029e+00 1.068429692185e+00 9.611547288667e-01 1.018961841784e+00 1.176047802927e+00 1.294720783743e+00 1.289927745195e+00 1.145445501463e+00 9.156428458105e-01 7.461632863094e-01 8.055536717180e-01 1.016234914310e+00 1.193347471646e+00 1.243117008509e+00 1.157291297314e+00 1.028322679802e+00 9.390236263996e-01 9.588260332196e-01 1.057088911027e+00 1.123317428456e+00 1.133036907521e+00 1.056706288186e+00 9.404650820912e-01 9.074479168731e-01 1.023097383369e+00 1.200639634150e+00 1.320754345962e+00 1.318692734915e+00 1.193496230798e+00 1.011587447567e+00 9.050475402124e-01 9.725223697670e-01 1.134927584568e+00 1.252324427306e+00 1.247050458175e+00 1.111737655949e+00 9.081989557409e-01 7.750411528909e-01 8.365415059920e-01 1.009116244441e+00 1.138627957764e+00 1.147897851771e+00 1.034628598983e+00 8.672455219130e-01 7.836537361784e-01 8.771636935614e-01 1.052606803240e+00 1.175756014518e+00 1.181291354939e+00 1.070425125209e+00 9.071107187619e-01 8.112938179962e-01 8.662929491212e-01 9.984483673412e-01 1.086923564651e+00 1.071043359990e+00 9.585698524351e-01 8.250619928738e-01 7.927482402477e-01 9.006165002879e-01 1.046872738759e+00 1.124841381549e+00 1.100016766342e+00 9.504561541068e-01 7.111362158991e-01 5.402392136306e-01 6.394534066790e-01 8.721472808788e-01 1.040109279300e+00 1.067396690232e+00 9.519879706075e-01 7.598566270069e-01 6.455043040351e-01 7.455534698761e-01 9.471815477275e-01 1.091856752151e+00 1.110418501731e+00 1.004373442016e+00 8.416759051006e-01 7.565495352477e-01 8.412681124021e-01 1.004637597500e+00 1.115145261755e+00 1.108658328757e+00 9.873692635651e-01 8.197149913996e-01 7.404970694552e-01 8.357023564531e-01 1.007428641060e+00 1.128021056564e+00 1.138479938955e+00 1.043528457856e+00 9.080104355761e-01 8.458460038639e-01 9.262764471981e-01 1.079728528439e+00 1.198993593669e+00 1.225717440654e+00 1.155468819232e+00 1.030797619668e+00 9.295919178153e-01 9.202276198702e-01 9.939241434556e-01 1.084417911809e+00 1.162029230163e+00 1.201644152789e+00 1.187099309541e+00 1.086663692982e+00 9.617210870550e-01 9.056259613271e-01 9.635382097085e-01 1.077529800779e+00 1.163506540870e+00 1.177459577645e+00 1.122918685707e+00 1.041592398191e+00 9.915034581694e-01 1.003411287901e+00 1.051905337236e+00 1.085874250379e+00 1.071712820508e+00 1.008376476998e+00 9.238246217504e-01 8.601190123573e-01 8.452145206218e-01 8.708401824262e-01 9.073135814375e-01 9.333038378092e-01 9.455196684013e-01 9.504202258337e-01 9.521794337892e-01 9.484549767586e-01 9.375077204435e-01 9.282202361639e-01 9.397431858526e-01 9.845933079930e-01 1.050082556523e+00 1.102359629000e+00 1.107812941596e+00 1.052344997588e+00 9.537605327210e-01 8.664034639444e-01 8.570043269370e-01 9.352426894631e-01 1.036566286386e+00 1.090651251195e+00 1.066488721008e+00 1.003609350310e+00 9.412436142348e-01 9.259793302327e-01 9.741805305930e-01 1.065890440536e+00 1.158556085563e+00 1.183943414139e+00 1.122433278886e+00 9.782354209490e-01 8.209392518174e-01 7.653295528565e-01 8.671048276908e-01 1.038574222601e+00 1.172246152771e+00 1.210147768147e+00 1.140229085773e+00 9.939406282988e-01 8.524504504069e-01 8.282675302935e-01 9.501447033532e-01 1.122132639906e+00 1.247687325728e+00 1.279939537600e+00 1.216998103840e+00 1.096994420044e+00 9.909283551717e-01 9.684253609260e-01 1.032382510215e+00 1.118550834964e+00 1.165685868524e+00 1.152996051503e+00 1.102359644361e+00 1.064469257271e+00 1.082211767500e+00 1.148380233683e+00 1.213196222569e+00 1.229068991393e+00 1.179808244951e+00 1.090106386303e+00 1.020732910711e+00 1.031995574379e+00 1.121611808158e+00 1.226665039508e+00 1.284947409073e+00 1.269963219887e+00 1.198308424425e+00 1.126361786105e+00 1.137229825828e+00 1.234455836966e+00 1.371825510999e+00 1.488020299289e+00 1.518438050391e+00 1.421032976515e+00 1.254180475272e+00 1.120600519764e+00 1.116878941698e+00 1.223415792062e+00 1.329207443619e+00 1.346571886600e+00 1.251167767726e+00 1.085259524855e+00 9.562398220739e-01 9.750102035402e-01 1.113570576763e+00 1.243717103464e+00 1.274495302247e+00 1.186721543837e+00 1.038625069047e+00 9.678135276057e-01 1.085660041388e+00 1.316613303688e+00 1.512333799706e+00 1.578200446016e+00 1.486360158810e+00 1.278142000297e+00 1.080004446685e+00 1.073482882874e+00 1.280090781494e+00 1.527706808461e+00 1.673859502637e+00 1.660669498186e+00 1.504581898321e+00 1.297513238525e+00 1.195344182126e+00 1.293695102234e+00 1.495650558242e+00 1.648455625683e+00 1.668223998120e+00 1.552460995728e+00 1.378736614857e+00 1.289851999248e+00 1.388062203996e+00 1.646435108062e+00 1.837225721372e+00 1.923720027135e+00 1.826389292517e+00 1.592395382725e+00 1.374944620006e+00 1.374017787119e+00 1.600308127600e+00 1.858302730738e+00 1.982764470576e+00 1.904178148898e+00 1.641376897599e+00 1.310986300402e+00 1.146113916279e+00 1.307253004776e+00 1.612365186675e+00 1.832642363308e+00 1.860255180426e+00 1.681763605301e+00 1.366216764227e+00 1.083380991257e+00 1.067072429388e+00 1.303092140841e+00 1.552278727349e+00 1.665146174673e+00 1.601929357435e+00 1.404250424497e+00 1.190368596341e+00 1.123083037126e+00 1.247952468119e+00 1.429220537646e+00 1.533979954201e+00 1.513814454193e+00 1.399219112451e+00 1.286040053872e+00 1.283541154084e+00 1.403254498362e+00 1.546378918070e+00 1.611968482144e+00 1.556174961681e+00 1.402409673136e+00 1.243009740196e+00 1.214042087682e+00 1.372460890972e+00 1.606973531598e+00 1.803682087482e+00 1.848937375684e+00 1.733170797693e+00 1.459316853087e+00 1.186348502231e+00 1.144601417385e+00 1.362775872708e+00 1.620907977253e+00 1.753950336521e+00 1.709116892248e+00 1.521356707731e+00 1.303886111167e+00 1.212915150118e+00 1.301669628214e+00 1.447543260058e+00 1.516436898895e+00 1.459840667928e+00 1.319062445275e+00 1.210776571591e+00 1.246994292948e+00 1.396980714346e+00 1.527150146866e+00 1.534416310934e+00 1.389308370170e+00 1.144933673556e+00 9.565810100585e-01 1.010886568438e+00 1.248785380798e+00 1.465065170360e+00 1.536492485726e+00 1.428734020183e+00 1.183895675773e+00 9.366343206916e-01 9.029694469558e-01 1.110296214609e+00 1.346513570589e+00 1.462487335065e+00 1.409475163310e+00 1.213876966661e+00 9.783701157172e-01 8.780342342168e-01 9.959381689651e-01 1.199455853147e+00 1.331179810905e+00 1.356309861493e+00 1.259820445235e+00 1.056370298018e+00 8.210509844758e-01 7.448111412334e-01 9.017269825531e-01 1.107009934010e+00 1.209327652770e+00 1.155867377185e+00 9.673668797865e-01 7.458801299358e-01 6.891180776095e-01 8.640467790545e-01 1.080569479517e+00 1.195472192742e+00 1.158965719130e+00 9.869953002480e-01 7.628803739071e-01 6.526179799404e-01 7.594332309860e-01 9.354137694948e-01 1.029243877966e+00 9.817878669128e-01 7.977312381885e-01 5.412821619462e-01 3.889488107261e-01 5.193834317197e-01 7.172105219829e-01 8.193514464955e-01 7.844577292359e-01 6.354930350702e-01 4.761438793647e-01 5.044207820146e-01 7.087970882387e-01 9.033446185591e-01 9.934059219028e-01 9.539540809576e-01 8.140118901457e-01 6.662390327448e-01 6.508974567467e-01 7.839837242186e-01 9.300589323738e-01 9.871625971213e-01 9.512811886656e-01 8.579205260055e-01 7.404291857995e-01 6.866192668788e-01 7.464629391901e-01 8.642220141068e-01 9.468160175177e-01 9.416970105328e-01 8.497032057648e-01 7.328141979808e-01 7.086113031612e-01 8.316235748203e-01 1.007833393600e+00 1.128087111198e+00 1.135364045807e+00 1.024934226444e+00 8.497980684100e-01 7.344861412488e-01 8.006892831231e-01 9.818293993025e-01 1.131333411981e+00 1.163494557698e+00 1.055058374428e+00 8.417840940014e-01 6.441679429172e-01 6.638313894021e-01 8.818554205407e-01 1.095664935911e+00 1.191502658719e+00 1.133413467769e+00 9.448668816959e-01 7.252002765934e-01 6.745073076503e-01 8.648592298117e-01 1.103424096278e+00 1.243479460317e+00 1.227290798003e+00 1.058446366265e+00 8.069484183371e-01 6.520071677398e-01 7.802273130340e-01 1.045726631701e+00 1.254160094259e+00 1.330345429514e+00 1.298944832994e+00 1.161794937914e+00 9.265469370914e-01 7.481961164546e-01 8.168599051654e-01 1.062737859575e+00 1.284269066213e+00 1.372898866967e+00 1.297214996821e+00 1.088675899877e+00 8.553261945636e-01 7.905525413328e-01 9.619864915482e-01 1.189239731766e+00 1.323783379953e+00 1.310657448258e+00 1.164477734925e+00 9.688067082497e-01 8.754398278410e-01 9.792826134301e-01 1.174732769772e+00 1.320646567821e+00 1.350193545033e+00 1.264945980934e+00 1.125666141207e+00 1.036963616576e+00 1.074092843024e+00 1.194876976418e+00 1.299308209571e+00 1.323562485620e+00 1.261444604956e+00 1.158909442582e+00 1.093902065694e+00 1.119100512235e+00 1.206529159474e+00 1.283487182175e+00 1.298609567382e+00 1.244856631800e+00 1.156948440569e+00 1.093545083045e+00 1.096310513558e+00 1.156492025597e+00 1.247187221841e+00 1.329424488161e+00 1.367132378406e+00 1.347544685824e+00 1.286640424390e+00 1.223340620628e+00 1.181510474899e+00 1.172542395425e+00 1.211312184898e+00 1.278704762054e+00 1.338019005006e+00 1.361038529249e+00 1.341481943546e+00 1.295658433836e+00 1.253561165634e+00 1.241084413678e+00 1.262393735592e+00 1.298631987448e+00 1.324840753645e+00 1.326502014667e+00 1.306378787043e+00 1.282151125522e+00 1.276427464022e+00 1.302228420285e+00 1.353198981624e+00 1.408205543969e+00 1.444590617808e+00 1.450055430445e+00 1.428649181820e+00 1.400522412397e+00 1.393043092850e+00 1.422674511454e+00 1.480199675794e+00 1.535093039303e+00 1.555185640570e+00 1.525026576779e+00 1.456820526110e+00 1.391416708061e+00 1.380131578873e+00 1.443900721324e+00 1.549315872006e+00 1.635793187340e+00 1.655128193438e+00 1.592877464501e+00 1.476311502644e+00 1.372103907023e+00 1.359265501613e+00 1.504759738729e+00 1.689362028780e+00 1.864126189236e+00 1.930587072299e+00 1.834475300765e+00 1.648252061179e+00 1.511016231385e+00 1.546429630600e+00 1.723242717534e+00 1.900807084206e+00 1.971937118423e+00 1.910002527711e+00 1.768196468601e+00 1.659394778210e+00 1.681275592857e+00 1.813708314741e+00 1.944170667038e+00 1.976986836402e+00 1.886101181095e+00 1.724001428982e+00 1.606149423140e+00 1.632836945363e+00 1.777192900643e+00 1.916212032741e+00 1.947341638991e+00 1.838657796306e+00 1.636730952430e+00 1.460635270252e+00 1.439251945494e+00 1.570217622540e+00 1.720383108067e+00 1.770291824998e+00 1.676700770882e+00 1.477406708974e+00 1.289168612382e+00 1.258184114922e+00 1.401368951528e+00 1.582791059382e+00 1.678925223422e+00 1.645808051763e+00 1.516976082128e+00 1.390643764894e+00 1.377234549500e+00 1.494038578660e+00 1.681412690256e+00 1.841305541264e+00 1.905796573512e+00 1.837451001209e+00 1.633449998664e+00 1.389259600576e+00 1.269896044037e+00 1.379013191915e+00 1.600162327275e+00 1.762269876450e+00 1.775681287469e+00 1.637477092432e+00 1.423564415493e+00 1.275370676491e+00 1.307685617312e+00 1.467975318213e+00 1.614642972579e+00 1.659787233214e+00 1.596889114716e+00 1.488632538408e+00 1.433053248860e+00 1.484125258109e+00 1.594246572407e+00 1.671510043330e+00 1.657601617976e+00 1.554118685578e+00 1.419613849453e+00 1.340633560644e+00 1.361724147997e+00 1.437536096907e+00 1.487732688475e+00 1.468715106344e+00 1.396104194475e+00 1.332741935204e+00 1.340056514214e+00 1.413047838338e+00 1.484027223966e+00 1.488279156096e+00 1.409470537456e+00 1.294182837564e+00 1.238309698285e+00 1.309652758612e+00 1.463970907345e+00 1.597253250246e+00 1.634457679231e+00 1.598085167736e+00 1.507115449418e+00 1.437159376831e+00 1.394081304708e+00 1.400337291142e+00 1.426358236840e+00 1.420224645855e+00 1.352443207819e+00 1.241593770524e+00 1.156293227278e+00 1.170441724854e+00 1.278084913938e+00 1.393669181689e+00 1.434032611971e+00 1.363946896245e+00 1.208274166981e+00 1.056878035321e+00 1.029829085494e+00 1.146320208186e+00 1.292701689205e+00 1.358528229204e+00 1.299427000993e+00 1.143451719743e+00 9.972797446335e-01 1.004497635379e+00 1.173258642430e+00 1.363070914113e+00 1.455397350751e+00 1.404710906008e+00 1.237756784161e+00 1.059811504950e+00 1.027759887513e+00 1.180562269056e+00 1.379248358903e+00 1.490999986982e+00 1.460365177273e+00 1.305141519896e+00 1.114708755754e+00 1.029372782619e+00 1.112755623022e+00 1.259174277631e+00 1.339972177408e+00 1.310913271081e+00 1.217478916271e+00 1.141897301010e+00 1.157328721590e+00 1.259213538901e+00 1.381427349233e+00 1.417424266869e+00 1.340460800001e+00 1.189754446368e+00 1.065352479798e+00 1.073956937713e+00 1.203453798006e+00 1.336151656405e+00 1.372852045897e+00 1.277198021519e+00 1.083531940737e+00 9.155753450578e-01 9.488775979564e-01 1.175737474750e+00 1.419203099938e+00 1.549477610276e+00 1.512631476245e+00 1.320032566968e+00 1.057766195874e+00 9.094013235128e-01 1.027381756859e+00 1.281606097937e+00 1.478736437472e+00 1.524601739144e+00 1.407938788478e+00 1.194331596181e+00 1.035653197378e+00 1.090429523319e+00 1.304652338592e+00 1.498093671324e+00 1.553427493633e+00 1.435008816602e+00 1.182077012917e+00 9.273006172626e-01 8.919781465065e-01 1.106803571205e+00 1.351721166958e+00 1.471846587513e+00 1.413272477426e+00 1.197062281646e+00 9.272231090150e-01 8.311292393582e-01 9.871207862229e-01 1.240555747209e+00 1.395395185191e+00 1.378001982104e+00 1.206638697409e+00 9.747250748998e-01 8.498792552707e-01 9.374099971448e-01 1.113088185891e+00 1.224610344536e+00 1.214647723737e+00 1.108900059661e+00 1.002135425037e+00 1.006542745346e+00 1.126528800315e+00 1.256358107764e+00 1.305022145567e+00 1.247807487594e+00 1.131328778627e+00 1.061674920184e+00 1.123727693672e+00 1.272014740384e+00 1.389624874535e+00 1.393666531347e+00 1.264261471668e+00 1.052241836833e+00 8.926004153335e-01 9.370467834932e-01 1.135365530332e+00 1.317530282719e+00 1.380017251739e+00 1.298517334564e+00 1.119111824703e+00 9.609960729299e-01 9.646659969695e-01 1.116910083211e+00 1.271341053631e+00 1.320984415432e+00 1.235975392441e+00 1.059453721065e+00 9.111977854217e-01 9.274939191862e-01 1.123120477593e+00 1.352471563779e+00 1.490732701941e+00 1.481364882144e+00 1.283875541454e+00 9.099547420764e-01 5.481573617789e-01 6.316562674918e-01 1.001927029500e+00 1.280262412317e+00 1.353170733694e+00 1.207454060355e+00 9.107281233476e-01 6.661094379384e-01 7.801440960619e-01 1.101535611369e+00 1.348764753347e+00 1.412584087218e+00 1.282560895508e+00 1.035940948900e+00 8.667503816183e-01 9.775210785862e-01 1.247042726088e+00 1.451830237978e+00 1.480403916080e+00 1.312397476009e+00 1.010054583766e+00 7.580170165334e-01 8.269129452901e-01 1.111725195205e+00 1.339337994862e+00 1.385800128386e+00 1.226749792881e+00 9.216668175038e-01 6.737857050872e-01 8.092427063034e-01 1.174755294781e+00 1.481541880059e+00 1.613931268138e+00 1.547653139617e+00 1.331332737135e+00 1.099653859885e+00 1.055419590867e+00 1.248267710633e+00 1.497041533962e+00 1.670986749954e+00 1.755492976224e+00 1.740760051039e+00 1.649653103283e+00 1.527409761994e+00 1.384665097654e+00 1.305545842227e+00 1.303519478966e+00 1.340948277581e+00 1.364474375293e+00 1.347424069558e+00 1.300813601841e+00 1.259990492469e+00 1.255467706062e+00 1.285837163076e+00 1.322296584739e+00 1.338106435694e+00 1.330442834006e+00 1.321278011418e+00 1.338309762856e+00 1.387575692340e+00 1.444752261980e+00 1.475061147322e+00 1.459426934725e+00 1.408918139146e+00 1.362874659405e+00 1.364629170793e+00 1.422518060583e+00 1.498875089815e+00 1.542572537040e+00 1.524919104983e+00 1.456629580436e+00 1.386788474582e+00 1.374761369217e+00 1.435680340982e+00 1.519683744398e+00 1.556636191390e+00 1.506103354228e+00 1.383635615131e+00 1.272751165976e+00 1.291687985471e+00 1.468785282136e+00 1.699815104339e+00 1.861294816591e+00 1.879141330900e+00 1.744187177312e+00 1.533408239275e+00 1.365189334427e+00 1.405935097618e+00 1.648691446224e+00 1.921050454498e+00 2.076331187906e+00 2.047546540906e+00 1.845531103674e+00 1.564380493195e+00 1.383414656897e+00 1.452894956944e+00 1.689498808454e+00 1.899145470467e+00 1.962034771473e+00 1.852768889064e+00 1.630361366229e+00 1.430994362189e+00 1.404113081911e+00 1.550278334409e+00 1.724948335487e+00 1.809862475279e+00 1.776637535014e+00 1.680308168265e+00 1.625915037049e+00 1.682535063010e+00 1.805638836035e+00 1.886765466931e+00 1.847378954480e+00 1.683142815369e+00 1.479753063930e+00 1.395798922252e+00 1.520810064724e+00 1.744960948887e+00 1.899282511351e+00 1.882174402973e+00 1.676851238802e+00 1.356571824156e+00 1.107989137568e+00 1.152066783675e+00 1.414186712634e+00 1.649014930426e+00 1.742846370535e+00 1.716718909347e+00 1.605008097095e+00 1.472660635180e+00 1.407047556403e+00 1.431822509963e+00 1.547251699348e+00 1.634964973625e+00 1.639117710878e+00 1.559490418655e+00 1.444101483148e+00 1.367782075475e+00 1.377916481360e+00 1.446936550662e+00 1.503651981412e+00 1.496465270662e+00 1.422392836327e+00 1.327601400200e+00 1.281464312486e+00 1.316069752703e+00 1.387650815552e+00 1.419654481295e+00 1.361399838176e+00 1.213979833480e+00 1.041050219895e+00 9.605305522673e-01 1.043013378118e+00 1.207586631926e+00 1.331490974353e+00 1.346921109043e+00 1.250469513398e+00 1.102673481403e+00 1.018677201908e+00 1.082896357330e+00 1.237614326908e+00 1.360894382947e+00 1.372787498983e+00 1.255195436038e+00 1.054300824516e+00 8.900729458382e-01 9.054623647370e-01 1.074944632885e+00 1.242979724226e+00 1.303036910216e+00 1.221993428725e+00 1.033701868261e+00 8.707852714964e-01 8.833167537553e-01 1.057922391971e+00 1.268671096109e+00 1.379327112291e+00 1.349683589069e+00 1.208782623091e+00 1.043372443423e+00 9.737276213316e-01 1.049294188281e+00 1.187033172603e+00 1.286349934975e+00 1.302762155310e+00 1.245546570642e+00 1.160170771506e+00 1.100516264247e+00 1.090320607243e+00 1.108189492032e+00 1.119240614895e+00 1.110217243185e+00 1.094840579472e+00 1.093209384138e+00 1.104406342248e+00 1.100921533499e+00 1.050611036554e+00 9.431314895014e-01 8.078955361543e-01 7.192821393671e-01 7.460768661095e-01 8.543670218005e-01 9.502403321599e-01 9.702592807108e-01 9.004401533553e-01 7.781819608906e-01 6.940541574292e-01 7.352138688241e-01 8.658490478277e-01 9.808347949689e-01 1.010345466769e+00 9.351393251356e-01 7.854234861061e-01 6.493277341131e-01 6.474667795903e-01 7.747997389586e-01 9.233623538958e-01 1.023331552488e+00 1.034015660079e+00 9.540406179890e-01 7.729428824007e-01 5.775403838309e-01 5.433345986740e-01 6.994081706882e-01 8.625337987282e-01 9.190514127197e-01 8.373103026880e-01 6.479496025704e-01 4.729346690255e-01 5.282201956780e-01 7.507596422978e-01 9.370237201119e-01 9.973524507355e-01 9.135533685317e-01 7.312004747301e-01 5.940956349086e-01 6.904944964421e-01 9.360892150193e-01 1.146212768638e+00 1.227562776328e+00 1.152734451820e+00 9.493065486520e-01 7.155160831236e-01 6.444139688698e-01 8.103526176708e-01 1.023151156719e+00 1.140129996619e+00 1.111622807656e+00 9.497341478010e-01 7.301597238828e-01 6.161686885680e-01 7.301602535518e-01 9.323158452280e-01 1.069810819810e+00 1.082783314278e+00 9.753538127655e-01 8.105501313748e-01 7.150285421299e-01 7.901745954681e-01 9.606907026898e-01 1.124016300641e+00 1.203474790651e+00 1.176036141471e+00 1.067947496798e+00 8.830474631142e-01 7.162152268736e-01 6.812384325770e-01 7.814661380563e-01 9.006976738387e-01 9.523447953919e-01 9.084882865784e-01 7.858924312580e-01 6.413499800655e-01 5.641307496913e-01 6.028628023206e-01 6.935037083275e-01 7.555348771017e-01 7.562292045180e-01 7.053830312073e-01 6.445407598913e-01 6.261532649492e-01 6.686607255696e-01 7.404768857217e-01 8.027052014433e-01 8.394578508811e-01 8.568520284330e-01 8.682951258710e-01 8.776312578538e-01 8.727160599595e-01 8.354180650941e-01 7.586558696204e-01 6.609989540925e-01 5.933977433374e-01 6.092998767416e-01 6.945711349081e-01 7.813999924732e-01 8.145723392947e-01 7.720707884035e-01 6.676618147315e-01 5.583473231722e-01 5.375666533661e-01 6.349058170315e-01 7.702740621366e-01 8.695241070402e-01 9.109338871893e-01 9.024030146048e-01 8.870830404397e-01 9.107155347273e-01 9.760734782973e-01 1.054477439697e+00 1.110562063837e+00 1.122550527516e+00 1.089925820526e+00 1.033431337491e+00 9.870844718077e-01 9.779247179623e-01 1.003427929817e+00 1.033481160025e+00 1.035384193875e+00 9.951633689728e-01 9.272154316149e-01 8.739012017490e-01 8.831495208047e-01 9.619544657102e-01 1.065774862045e+00 1.139337421678e+00 1.147426405392e+00 1.084820236632e+00 9.809294055458e-01 8.999569549153e-01 9.102147727975e-01 1.012933718319e+00 1.138113265134e+00 1.212356198951e+00 1.192306415670e+00 1.069210412040e+00 8.730506646321e-01 6.889884593743e-01 6.581840669946e-01 8.090384477303e-01 1.002307215348e+00 1.128375187261e+00 1.139295073110e+00 1.031746315685e+00 8.491287886240e-01 7.034474456693e-01 7.461676771507e-01 9.556786432927e-01 1.180281299144e+00 1.318886877138e+00 1.326320072801e+00 1.199712974416e+00 9.816275233195e-01 7.827121852857e-01 7.776653484093e-01 9.837276501579e-01 1.231761044968e+00 1.398951968573e+00 1.430026650708e+00 1.315373705033e+00 1.088120166509e+00 8.401233254772e-01 7.475296749243e-01 9.100889472345e-01 1.175261007816e+00 1.395280410016e+00 1.505810848286e+00 1.494719536943e+00 1.389549542287e+00 1.252901498324e+00 1.167276957192e+00 1.185061378504e+00 1.279221928289e+00 1.378388190983e+00 1.428829750970e+00 1.414913847719e+00 1.355630555261e+00 1.292157127809e+00 1.264403736343e+00 1.282597618783e+00 1.321776860132e+00 1.347035000575e+00 1.339555511803e+00 1.305540623516e+00 1.269697091094e+00 1.256528061556e+00 1.269400989120e+00 1.287465384934e+00 1.284705453888e+00 1.252475920699e+00 1.211018749216e+00 1.202739813057e+00 1.259917979638e+00 1.369116917877e+00 1.478194402549e+00 1.531962718402e+00 1.497174903893e+00 1.374245351738e+00 1.205472512971e+00 1.078186072488e+00 1.083802535719e+00 1.215860857970e+00 1.374166969868e+00 1.465208301592e+00 1.440545873434e+00 1.298390465324e+00 1.087966344192e+00 9.219551514465e-01 9.351932275841e-01 1.111958144718e+00 1.306993937014e+00 1.409431007856e+00 1.368867635630e+00 1.184666806582e+00 9.104756051523e-01 6.929322063757e-01 7.534219020578e-01 1.025854367176e+00 1.288386773148e+00 1.426596378755e+00 1.395772096243e+00 1.196115320603e+00 8.724229694546e-01 5.522813805457e-01 5.512558360193e-01 8.579518871699e-01 1.153985333879e+00 1.316218809597e+00 1.304711992536e+00 1.124370376665e+00 8.268504231776e-01 5.561204459945e-01 6.050111786906e-01 9.076581541869e-01 1.190478685586e+00 1.342939208460e+00 1.328035553934e+00 1.152450826962e+00 8.682088985100e-01 6.080454975310e-01 6.199767030030e-01 8.765209554060e-01 1.130966945297e+00 1.268823310114e+00 1.253189835322e+00 1.092390157271e+00 8.397890324460e-01 6.214255007578e-01 6.343297169343e-01 8.452782390119e-01 1.054376693947e+00 1.160620032329e+00 1.135354869499e+00 9.989582488730e-01 8.262725955121e-01 7.540230051741e-01 8.695885978756e-01 1.076564692765e+00 1.246397203964e+00 1.308104202399e+00 1.237574476628e+00 1.048398175166e+00 7.942899458883e-01 5.921870402733e-01 6.035436245263e-01 7.797041585856e-01 9.470019373947e-01 1.019516742911e+00 9.738984528055e-01 8.268769002704e-01 6.368199779131e-01 5.218713251031e-01 5.880502187042e-01 7.481524156974e-01 8.764085442051e-01 9.159137137777e-01 8.574425647122e-01 7.311213704798e-01 6.139508936414e-01 6.127279274379e-01 7.377424048319e-01 8.877414284436e-01 9.788176407945e-01 9.699519428708e-01 8.524242468783e-01 6.461887536420e-01 4.128007837084e-01 3.293753036701e-01 5.030518145589e-01 7.163412037006e-01 8.592932200569e-01 8.965881388586e-01 8.237817464526e-01 6.631531610042e-01 4.756234851257e-01 3.989070852568e-01 5.239940979710e-01 7.108660055617e-01 8.489071332562e-01 8.945352156843e-01 8.370553308612e-01 6.913997010718e-01 5.045022034927e-01 3.868654163982e-01 4.630939459491e-01 6.363709413064e-01 7.806182777570e-01 8.439352470898e-01 8.122686898966e-01 6.996724426720e-01 5.550224745447e-01 4.793464818308e-01 5.583602141287e-01 7.217729679953e-01 8.673900372494e-01 9.421646828578e-01 9.277638082829e-01 8.324656529603e-01 6.919281837085e-01 5.741467016682e-01 5.572661873472e-01 6.360274041610e-01 7.258457650337e-01 7.612088073766e-01 7.163163169995e-01 5.999969865517e-01 4.647189940910e-01 4.275878096270e-01 5.519213363219e-01 7.324254009041e-01 8.753370538053e-01 9.368325102537e-01 9.046579293145e-01 7.953395875294e-01 6.614005472922e-01 5.973868747161e-01 6.703761989016e-01 8.207304072857e-01 9.543073095120e-01 1.015825835558e+00 9.852297720507e-01 8.708767414686e-01 7.094524558389e-01 5.713754999668e-01 5.422565778624e-01 6.208190819775e-01 7.172379692774e-01 7.668320494317e-01 7.512946001716e-01 6.890153440928e-01 6.293572173818e-01 6.291941183695e-01 6.960677778345e-01 7.796433630647e-01 8.272618409449e-01 8.136178463389e-01 7.457858878977e-01 6.656414806662e-01 6.402430772013e-01 7.036426670905e-01 8.108530477471e-01 8.928536233256e-01 9.043494214283e-01 8.314560350052e-01 6.947983239137e-01 5.629901865997e-01 5.513233251967e-01 6.844270956485e-01 8.533916818659e-01 9.685520654258e-01 9.869008454505e-01 8.994876932015e-01 7.301580128121e-01 5.498818141883e-01 4.984643088859e-01 6.328841651707e-01 8.170403420741e-01 9.445267011566e-01 9.713969179802e-01 8.913720563744e-01 7.312562264238e-01 5.612131742111e-01 5.054348804715e-01 6.122678493306e-01 7.630690295624e-01 8.579685154296e-01 8.558506520094e-01 7.539863866091e-01 5.851071568058e-01 4.374210579650e-01 4.550874097473e-01 6.169156823048e-01 7.807697297758e-01 8.735754932222e-01 8.726064431114e-01 7.890192322495e-01 6.691766200529e-01 5.976380250407e-01 6.448330633261e-01 7.727393458547e-01 8.964880605217e-01 9.645146730365e-01 9.634579023416e-01 9.114453673209e-01 8.514172432461e-01 8.315833504278e-01 8.671725419803e-01 9.257152369962e-01 9.605633061254e-01 9.432648195868e-01 8.744009279806e-01 7.852517244805e-01 7.301411427846e-01 7.495057602266e-01 8.244854019273e-01 8.999202519821e-01 9.343201170199e-01 9.180433317945e-01 8.748093624833e-01 8.535794924997e-01 8.958301271567e-01 9.931717187961e-01 1.096005813957e+00 1.154850485701e+00 1.142868512649e+00 1.062679319936e+00 9.498978499811e-01 8.707691519329e-01 8.863857329231e-01 9.869789661065e-01 1.103114868975e+00 1.170905047612e+00 1.157564232299e+00 1.062723618693e+00 9.188896156179e-01 7.933340130141e-01 7.664167277802e-01 8.514398506616e-01 9.767768136529e-01 1.071106007645e+00 1.100310700282e+00 1.064195870489e+00 9.898232665082e-01 9.217212821157e-01 8.986296999410e-01 9.224465339244e-01 9.577153794520e-01 9.640429219638e-01 9.201974171649e-01 8.308010629153e-01 7.260447370165e-01 6.545551158281e-01 6.530022168819e-01 7.066836739432e-01 7.688046160731e-01 8.058033140495e-01 8.115407586362e-01 8.030992767207e-01 8.078730775879e-01 8.422456284353e-01 8.969590995616e-01 9.460997356038e-01 9.667397012584e-01 9.514511539265e-01 9.118368072246e-01 8.742500752694e-01 8.648109264201e-01 8.880119856864e-01 9.211782228867e-01 9.321897034967e-01 8.989436924320e-01 8.193462934569e-01 7.161836327588e-01 6.384526476968e-01 6.392656100143e-01 7.192020791774e-01 8.258750654047e-01 9.104889670619e-01 9.504918693858e-01 9.488111904967e-01 9.294503382693e-01 9.270226066642e-01 9.652809166988e-01 1.038194217677e+00 1.116409643251e+00 1.168826208732e+00 1.177043309071e+00 1.140299307726e+00 1.075446383395e+00 1.012474976795e+00 9.819417501596e-01 9.952886912006e-01 1.036374742481e+00 1.082130653412e+00
 8.148288549813e-01 8.195430028094e-01 8.155084292520e-01 8.202136049368e-01 8.317950904302e-01 8.244958878312e-01 8.426603606383e-01 8.563037572059e-01 8.569082967805e-01 8.463115523598e-01 8.315967745798e-01 8.196712458253e-01 8.129397297762e-01 8.093361694746e-01 8.060606871311e-01 8.027484501637e-01 8.007469647383e-01 7.997013833840e-01 7.954514334543e-01 7.826076405035e-01 7.605144204267e-01 7.380161324423e-01 7.315674444706e-01 7.532484247210e-01 7.975210531287e-01 8.429045493760e-01 8.666456611237e-01 8.578160803515e-01 8.238333758011e-01 7.899247597951e-01 7.861854828204e-01 8.224955293577e-01 8.771960497593e-01 9.156414765726e-01 9.128028040544e-01 8.635310586723e-01 7.845536530688e-01 7.102937331031e-01 6.759842698603e-01 6.881698674555e-01 7.187706563682e-01 7.352863304532e-01 7.249249124277e-01 6.984492574886e-01 6.812952994204e-01 6.979703192037e-01 7.714992316058e-01 7.693128354035e-01 7.567875803720e-01 7.256426416617e-01 6.873344532996e-01 6.761645363379e-01 7.080740112745e-01 7.608832045279e-01 7.961036605760e-01 7.876890247420e-01 7.343722976725e-01 6.625979873780e-01 6.198687382421e-01 6.407988243161e-01 7.070117442981e-01 7.692253436292e-01 7.900272393377e-01 7.573013173307e-01 6.835773256362e-01 6.023398342035e-01 5.556693978611e-01 5.623627123083e-01 5.982074614723e-01 6.256753729009e-01 6.244826836224e-01 5.964972968519e-01 5.595399152384e-01 5.351787631049e-01 5.322522049081e-01 5.403310511271e-01 5.417567832421e-01 5.263781112147e-01 4.966539276838e-01 4.647854508006e-01 4.444973660517e-01 4.409030380920e-01 4.474777736315e-01 4.534146682889e-01 4.513989581673e-01 4.390622445350e-01 4.171438398440e-01 3.929246926810e-01 3.688158507033e-01 3.420908972526e-01 3.176848924691e-01 2.947040552116e-01 2.796887875139e-01 2.688055954220e-01 2.925810037239e-01 3.614059274035e-01 4.478539550780e-01 5.440659542426e-01 6.429336117719e-01 7.358926984496e-01 8.128789416864e-01 8.641822288221e-01 8.831950636313e-01 8.689897903443e-01 8.276571759017e-01 7.714429792540e-01 7.148084096355e-01 6.678347808779e-01 6.308650831735e-01 5.960925255671e-01 5.556114683922e-01 5.089426085271e-01 4.647735260333e-01 4.351874378838e-01 4.245792228722e-01 4.246477768539e-01 4.236945515197e-01 4.192282576142e-01 4.217093633364e-01 4.452427313911e-01 4.908735017740e-01 5.429333207338e-01 5.819150944759e-01 5.969332416865e-01 5.912176412298e-01 5.812396211225e-01 5.867063151315e-01 6.130606288143e-01 6.441894852294e-01 6.548096114325e-01 6.263849036133e-01 5.560089903766e-01 4.611007273783e-01 3.824775612926e-01 3.823792630910e-01 4.205080121043e-01 4.856855616722e-01 5.126793923329e-01 4.883507753114e-01 4.332946176056e-01 3.911679189890e-01 4.049201398664e-01 4.657147739372e-01 5.276604604192e-01 5.569647700585e-01 5.441954320346e-01 5.024408867888e-01 4.621890667630e-01 4.534328275095e-01 4.756122086250e-01 4.976496259749e-01 4.891137478424e-01 4.395706131899e-01 3.668360145024e-01 3.260458398823e-01 3.750530841922e-01 4.857924897392e-01 5.968044607778e-01 6.730473228933e-01 7.044570025382e-01 7.007057343459e-01 6.856843831557e-01 6.849756579286e-01 7.071779141425e-01 7.372371878274e-01 7.504167257292e-01 7.291220525999e-01 6.705783168241e-01 5.875900043712e-01 5.051826940892e-01 4.505729130557e-01 4.342698472039e-01 4.420246669428e-01 4.553958580474e-01 4.705642236387e-01 5.042655690074e-01 5.838064747784e-01 6.784562795379e-01 7.564023642627e-01 7.997331767535e-01 7.929679841038e-01 7.062399176685e-01 5.718043446089e-01 4.893096171942e-01 5.088364017284e-01 6.196031281182e-01 7.387279110704e-01 8.068478272712e-01 8.037405749726e-01 7.444531003222e-01 6.790324726732e-01 6.753395154878e-01 7.566294747416e-01 8.752089264120e-01 9.721942960506e-01 1.015291546803e+00 1.001286744686e+00 9.501665081793e-01 8.943453956283e-01 8.604491111180e-01 8.517845092269e-01 8.509207201932e-01 8.407828653742e-01 8.207817713355e-01 8.066301754719e-01 8.154972623013e-01 8.480643855952e-01 8.870625496958e-01 9.131072589753e-01 9.188395363829e-01 9.116708151186e-01 9.058952922127e-01 9.094469201149e-01 9.169507925052e-01 9.168205894177e-01 9.055581952240e-01 8.956117260312e-01 9.080132653604e-01 9.510183459829e-01 1.006177066500e+00 1.040051240436e+00 1.026662876776e+00 9.692750784145e-01 9.091909963249e-01 8.691357932141e-01 8.940957548170e-01 9.713940040365e-01 1.054413405185e+00 1.098200280511e+00 1.082308686822e+00 1.018828510513e+00 9.506748823652e-01 9.303079011868e-01 9.733651474356e-01 1.040306631511e+00 1.077387131318e+00 1.056598298250e+00 9.895641039870e-01 9.254200900457e-01 9.219564447454e-01 9.870811461146e-01 1.066648989798e+00 1.098932556582e+00 1.054810612120e+00 9.505854390576e-01 8.508265876128e-01 8.400825886592e-01 9.325010817383e-01 1.050705152675e+00 1.116201316296e+00 1.097097071681e+00 1.014902646376e+00 9.417157725872e-01 9.605439967229e-01 1.074732728485e+00 1.203274508654e+00 1.267467975357e+00 1.234349068107e+00 1.125716542669e+00 1.019874159573e+00 1.017609466487e+00 1.136685269425e+00 1.286915329240e+00 1.372746680986e+00 1.343926259241e+00 1.253033937418e+00 1.151166366564e+00 1.083318224469e+00 1.079245993074e+00 1.117564998987e+00 1.175451115110e+00 1.198870843442e+00 1.193261697923e+00 1.181556283082e+00 1.179214261164e+00 1.181210040718e+00 1.170542890841e+00 1.138882167415e+00 1.100403001497e+00 1.086578665323e+00 1.118827272277e+00 1.182156677105e+00 1.234399390780e+00 1.237393111462e+00 1.179240185604e+00 1.083772515277e+00 1.007569984106e+00 1.007653490333e+00 1.083914135231e+00 1.177117963794e+00 1.225170794542e+00 1.196736806400e+00 1.097075774413e+00 9.661920283679e-01 8.687947270000e-01 8.562945724316e-01 9.154097006792e-01 9.882839503859e-01 1.031689165978e+00 1.036395603998e+00 1.019743588831e+00 1.008941969303e+00 1.021080727105e+00 1.052721711609e+00 1.088268426706e+00 1.115198337793e+00 1.130312832827e+00 1.135990132065e+00 1.133407467438e+00 1.123924390713e+00 1.118899875534e+00 1.130045746211e+00 1.151041405026e+00 1.142131404768e+00 1.094821569487e+00 1.042922404440e+00 1.022211923776e+00 1.037531362550e+00 1.059579483090e+00 1.055711698100e+00 1.017314871987e+00 9.663221427117e-01 9.402297537942e-01 9.574578470649e-01 9.949737973157e-01 1.009391373291e+00 9.712171686869e-01 8.826303185126e-01 7.817397451308e-01 7.298384808853e-01 7.597721069320e-01 8.343297949101e-01 8.924400002688e-01 8.997558379766e-01 8.578002564409e-01 7.964886742233e-01 7.550868531844e-01 7.501853191599e-01 7.601754613701e-01 7.507054108428e-01 7.059010279350e-01 6.392427493005e-01 5.857257552218e-01 5.714721343371e-01 5.801049022948e-01 5.676540188707e-01 5.019605912244e-01 3.822744089996e-01 2.571777112398e-01 2.554375659390e-01 3.762864264016e-01 4.837801859170e-01 5.186010726801e-01 4.874888119273e-01 4.160596894102e-01 3.450050652738e-01 3.485799961379e-01 4.330925774707e-01 5.430312927984e-01 6.151324683748e-01 6.184413051384e-01 5.496591635307e-01 4.435536386161e-01 3.672359289440e-01 3.802471922507e-01 4.443652720898e-01 4.859034479981e-01 4.709443189898e-01 4.045462127903e-01 3.280082086596e-01 3.093540232396e-01 3.616727001489e-01 4.187850817478e-01 4.306850438124e-01 3.884867886357e-01 3.269862273528e-01 3.257488548692e-01 4.151618957084e-01 5.245835420043e-01 5.902903104170e-01 5.844660243074e-01 5.137091316096e-01 4.288016097894e-01 4.246789802396e-01 5.287422356139e-01 6.538915521767e-01 7.232450241133e-01 7.005063269739e-01 5.841978231985e-01 4.148893894341e-01 3.200438982721e-01 4.331080457653e-01 6.125079222703e-01 7.329003250572e-01 7.475846798072e-01 6.498820212927e-01 4.722064789464e-01 3.250288288084e-01 4.062635130855e-01 6.102681068854e-01 7.756728842325e-01 8.721201031454e-01 8.789737618048e-01 7.997121217018e-01 6.522815289265e-01 5.245996917921e-01 5.659069829250e-01 7.370036188208e-01 8.934346563160e-01 9.547607857743e-01 8.970320879897e-01 7.415283311828e-01 5.642990149134e-01 5.096330476737e-01 6.309618193307e-01 7.875936558215e-01 8.713748352880e-01 8.439844255412e-01 7.131694771273e-01 5.304985956039e-01 4.114463478007e-01 4.694806738627e-01 6.066831890908e-01 6.998910033975e-01 7.087385992157e-01 6.476131920417e-01 5.777962058027e-01 5.831175366809e-01 6.778773118928e-01 7.911413279072e-01 8.590140532331e-01 8.588999345473e-01 8.082354110263e-01 7.567142006464e-01 7.563975765717e-01 8.093181649292e-01 8.655774274241e-01 8.753940152270e-01 8.215700518889e-01 7.289708759268e-01 6.638054544941e-01 6.908861181164e-01 7.909460564301e-01 8.860774678761e-01 9.173242932721e-01 8.731276561290e-01 8.154672838005e-01 7.483823141333e-01 7.626462696683e-01 8.729135973254e-01 1.006835696271e+00 1.093427502982e+00 1.102221124108e+00 1.045771908193e+00 9.748708337480e-01 9.549378899583e-01 1.010678159550e+00 1.100890492646e+00 1.166936345973e+00 1.178374773436e+00 1.143962449302e+00 1.103163727865e+00 1.098577256909e+00 1.137448884789e+00 1.184795495165e+00 1.197825160658e+00 1.158284299302e+00 1.083993625382e+00 1.021709216759e+00 1.014517578754e+00 1.058233395092e+00 1.105323828679e+00 1.111705776265e+00 1.068774989664e+00 1.010448672916e+00 9.948466151452e-01 1.050782029322e+00 1.140979865010e+00 1.199734306906e+00 1.183592537425e+00 1.093941733277e+00 9.856859442809e-01 9.527134064197e-01 1.042991779235e+00 1.192140278542e+00 1.301788633351e+00 1.319654593756e+00 1.273949134859e+00 1.182134821106e+00 1.070879777655e+00 9.796595756160e-01 9.462156611120e-01 9.924187115654e-01 1.079172593400e+00 1.151192275018e+00 1.166050102669e+00 1.110163039753e+00 1.006007038806e+00 9.141132928734e-01 9.072762830399e-01 9.980347945271e-01 1.121564126263e+00 1.206447004519e+00 1.217503853851e+00 1.162756158467e+00 1.090505743836e+00 1.068058867820e+00 1.126831759487e+00 1.228323016236e+00 1.306694358749e+00 1.319533317075e+00 1.265510139205e+00 1.183842183693e+00 1.135954200174e+00 1.158192627313e+00 1.223040608972e+00 1.267778171205e+00 1.246656880622e+00 1.156176628031e+00 1.041231087505e+00 9.815592310632e-01 1.027849294587e+00 1.138484352745e+00 1.229595809127e+00 1.246235044709e+00 1.183396521442e+00 1.087313348327e+00 1.040051043107e+00 1.096169174203e+00 1.218975722807e+00 1.325825656077e+00 1.364650129942e+00 1.353371082325e+00 1.321539191937e+00 1.285380731536e+00 1.232839588784e+00 1.179441783978e+00 1.162195445542e+00 1.188814660213e+00 1.226266036424e+00 1.232379981932e+00 1.190188149404e+00 1.123068867983e+00 1.086141354590e+00 1.121739441524e+00 1.208839101524e+00 1.281190646691e+00 1.283036579721e+00 1.200886658735e+00 1.076696697777e+00 1.004330652014e+00 1.061439015979e+00 1.208723189454e+00 1.339114191158e+00 1.375348431211e+00 1.298765052358e+00 1.156009337468e+00 1.057763632792e+00 1.108217402816e+00 1.272031264435e+00 1.421341361608e+00 1.460147546368e+00 1.357292975886e+00 1.151586230109e+00 9.651226312561e-01 9.650739989250e-01 1.150174356608e+00 1.349890629795e+00 1.437514322501e+00 1.370426577868e+00 1.182201625345e+00 9.920412679898e-01 9.767448881078e-01 1.161368618554e+00 1.382849372369e+00 1.523824552544e+00 1.563695779735e+00 1.510236000442e+00 1.399981098640e+00 1.303115496726e+00 1.285617406050e+00 1.347047564551e+00 1.453496284588e+00 1.536615472953e+00 1.548105930375e+00 1.483011419406e+00 1.382615869097e+00 1.317386540579e+00 1.335502192149e+00 1.412889290834e+00 1.479558543431e+00 1.481868958856e+00 1.413805908363e+00 1.320370505924e+00 1.274568268953e+00 1.315274183534e+00 1.401169446134e+00 1.453226985395e+00 1.418429972361e+00 1.298105425223e+00 1.156068708652e+00 1.099395603703e+00 1.181584847662e+00 1.327699909178e+00 1.425006045969e+00 1.407301095203e+00 1.271635800860e+00 1.082968320249e+00 9.707589635521e-01 1.032785602690e+00 1.194474228193e+00 1.314706934407e+00 1.310392937206e+00 1.168544358811e+00 9.459699539763e-01 7.835859564974e-01 8.338265843907e-01 1.026034228713e+00 1.187826599542e+00 1.228733806655e+00 1.150006289835e+00 1.036180948495e+00 9.539372987284e-01 9.702075846813e-01 1.049100147284e+00 1.087827056669e+00 1.097043276393e+00 1.031012216462e+00 9.479073457675e-01 9.567918123349e-01 1.086730675141e+00 1.247282712312e+00 1.338035202078e+00 1.309905691924e+00 1.174651153869e+00 1.010067756392e+00 9.447889986734e-01 1.038821959682e+00 1.193804535664e+00 1.285559647911e+00 1.251615291070e+00 1.095143299589e+00 8.867645692864e-01 7.685849630523e-01 8.431743095167e-01 1.007180904994e+00 1.115560338429e+00 1.103138777763e+00 9.779641506076e-01 8.193918887210e-01 7.679948874373e-01 8.849503552404e-01 1.054733065491e+00 1.155613524816e+00 1.135745060310e+00 1.006726815289e+00 8.425059557754e-01 7.684626507692e-01 8.463661197916e-01 9.787811393064e-01 1.050967641873e+00 1.015462481463e+00 8.923554467266e-01 7.697463183398e-01 7.692226016609e-01 8.982180566222e-01 1.038760684929e+00 1.103895792937e+00 1.061251159823e+00 8.914030967426e-01 6.532257286222e-01 5.336917543743e-01 6.905216345959e-01 9.296654673623e-01 1.080238416644e+00 1.083542640217e+00 9.497549244469e-01 7.602338077141e-01 6.813680730309e-01 8.116791546429e-01 1.011408032593e+00 1.135792781336e+00 1.126865978275e+00 9.959257418882e-01 8.245828921087e-01 7.612749442054e-01 8.781266500880e-01 1.053932207606e+00 1.158089919655e+00 1.134240404275e+00 9.918915290299e-01 8.085091791731e-01 7.314487454013e-01 8.427557086818e-01 1.024589282823e+00 1.145932837657e+00 1.152023722693e+00 1.052470540080e+00 9.159516517209e-01 8.554886340432e-01 9.329392597706e-01 1.076214751255e+00 1.182350818742e+00 1.198717223437e+00 1.127202832543e+00 1.015949324984e+00 9.411719839232e-01 9.534637512347e-01 1.026066989446e+00 1.100723044816e+00 1.161788657204e+00 1.186005168873e+00 1.158911786917e+00 1.056206425848e+00 9.488419477497e-01 9.220241027893e-01 9.945111922827e-01 1.097440525196e+00 1.156649072954e+00 1.141097343921e+00 1.066250634594e+00 9.841363348005e-01 9.543926685901e-01 9.920397241883e-01 1.053154371471e+00 1.083427240231e+00 1.056856286571e+00 9.831371065482e-01 9.004920177697e-01 8.551874348516e-01 8.664462870198e-01 9.117776818881e-01 9.564814010421e-01 9.828146443760e-01 9.927698664258e-01 9.957755386684e-01 9.958056583971e-01 9.888964400233e-01 9.727519058501e-01 9.577246802751e-01 9.651791675010e-01 1.008017505437e+00 1.071420133342e+00 1.119432335663e+00 1.118869906936e+00 1.059247899299e+00 9.644241469543e-01 8.930501718445e-01 9.040246816396e-01 9.901399110048e-01 1.082262521841e+00 1.117893425541e+00 1.074951006031e+00 1.003795313907e+00 9.437301397999e-01 9.441095304068e-01 1.012572919091e+00 1.115719680159e+00 1.201071431955e+00 1.212991571513e+00 1.113107947313e+00 9.379394764430e-01 7.803816375799e-01 7.703560054263e-01 9.194335605843e-01 1.101490067835e+00 1.214246673062e+00 1.213083718426e+00 1.100327615884e+00 9.262279885252e-01 7.986483083667e-01 8.346169021339e-01 1.006512316410e+00 1.189173032917e+00 1.297041427342e+00 1.299220219655e+00 1.209558881328e+00 1.082717216978e+00 1.001833300824e+00 1.025106258356e+00 1.123770918224e+00 1.220750859849e+00 1.261564880505e+00 1.235455077273e+00 1.171653634068e+00 1.123353540019e+00 1.131059370318e+00 1.184998304578e+00 1.236698417072e+00 1.242755944525e+00 1.191890485987e+00 1.111598429092e+00 1.058103503300e+00 1.077675703809e+00 1.159345372892e+00 1.247206487445e+00 1.291175444764e+00 1.274340557189e+00 1.217255989332e+00 1.171179629748e+00 1.223410214303e+00 1.310838742310e+00 1.426403983157e+00 1.486446108519e+00 1.468484439793e+00 1.348461724071e+00 1.199774811951e+00 1.126153114119e+00 1.179710060052e+00 1.294949524725e+00 1.367432188733e+00 1.335499102375e+00 1.199259769586e+00 1.025276455089e+00 9.382741651992e-01 1.016592842254e+00 1.176395683449e+00 1.288035383319e+00 1.281344141583e+00 1.157656846241e+00 9.975160339433e-01 9.558077955480e-01 1.113694259382e+00 1.353997870981e+00 1.530518519125e+00 1.563865905509e+00 1.442351154702e+00 1.226389053299e+00 1.063579814341e+00 1.119328286004e+00 1.353432301199e+00 1.587099784324e+00 1.699073718566e+00 1.649435814049e+00 1.471213134793e+00 1.273204197903e+00 1.213042528884e+00 1.346111379283e+00 1.546448490973e+00 1.671626612704e+00 1.654990564626e+00 1.510145861688e+00 1.331256052448e+00 1.269117223377e+00 1.401970374907e+00 1.658960740371e+00 1.829354741876e+00 1.883818248142e+00 1.751582421117e+00 1.498987209458e+00 1.298518884529e+00 1.343661295030e+00 1.593777170045e+00 1.838076062076e+00 1.927802817007e+00 1.811400183009e+00 1.525700847234e+00 1.211790022180e+00 1.120079895159e+00 1.341896394557e+00 1.646048192795e+00 1.829324060446e+00 1.808343338186e+00 1.588132220575e+00 1.258265888831e+00 1.017692553010e+00 1.082752551900e+00 1.348466657993e+00 1.573925620633e+00 1.638660146446e+00 1.523753409371e+00 1.291263122574e+00 1.087710850306e+00 1.087297942324e+00 1.274736673283e+00 1.473988267800e+00 1.564042528872e+00 1.515318644532e+00 1.375761243769e+00 1.257937769554e+00 1.274874546268e+00 1.416177187015e+00 1.564865238183e+00 1.620709590771e+00 1.548425500864e+00 1.382406349214e+00 1.227230375345e+00 1.227859931577e+00 1.397251111859e+00 1.626655040164e+00 1.804037267889e+00 1.828519193188e+00 1.681669154641e+00 1.400585788252e+00 1.160858885934e+00 1.178555358642e+00 1.420014929463e+00 1.661757254953e+00 1.762084123414e+00 1.685666480641e+00 1.482752278316e+00 1.281041036817e+00 1.233116791139e+00 1.353980935359e+00 1.502216069560e+00 1.555777619373e+00 1.481494784340e+00 1.332997021232e+00 1.231922862089e+00 1.277444910681e+00 1.421323182647e+00 1.530184421976e+00 1.510170896815e+00 1.343089536062e+00 1.097024092465e+00 9.444352942118e-01 1.047195329029e+00 1.296989219476e+00 1.495551652187e+00 1.536807994789e+00 1.399079221808e+00 1.137494068346e+00 9.056244678211e-01 9.201925064473e-01 1.154027309129e+00 1.385295689161e+00 1.481772138694e+00 1.406937257644e+00 1.197039022860e+00 9.642955489052e-01 8.839746260727e-01 1.012350508206e+00 1.214706159499e+00 1.327388900751e+00 1.334137453478e+00 1.216659753902e+00 1.009114644340e+00 7.935609060078e-01 7.662927072322e-01 9.494483686127e-01 1.148292505267e+00 1.231087014932e+00 1.158386806411e+00 9.629847797158e-01 7.612410590828e-01 7.426247017730e-01 9.248481199535e-01 1.121307186213e+00 1.206206804662e+00 1.140120126783e+00 9.499347751415e-01 7.365172715178e-01 6.778664015462e-01 8.234726938509e-01 9.987991155662e-01 1.071264816341e+00 9.948343420638e-01 7.840731636792e-01 5.175892376434e-01 4.031430475765e-01 5.706306448439e-01 7.670451938952e-01 8.506452448763e-01 7.887846548554e-01 6.109139042602e-01 4.359850616838e-01 4.918361211003e-01 7.215084985000e-01 9.191688038852e-01 9.983837635241e-01 9.410874512355e-01 7.842171252790e-01 6.342111391692e-01 6.430299402404e-01 7.996940669295e-01 9.521715360195e-01 1.003623812487e+00 9.611461077574e-01 8.629983116450e-01 7.491293476988e-01 7.045182773054e-01 7.769722677882e-01 8.977427729984e-01 9.720572887904e-01 9.511899802272e-01 8.427943580982e-01 7.210948570225e-01 7.155545020492e-01 8.629512763647e-01 1.047633612703e+00 1.159508931150e+00 1.145832213657e+00 1.007397378824e+00 8.063357433236e-01 6.874823821410e-01 7.807139084139e-01 9.823844047306e-01 1.132160480702e+00 1.149484120641e+00 1.018856861581e+00 7.871954364017e-01 6.000282667890e-01 6.722487162649e-01 9.196640735611e-01 1.130656402368e+00 1.206267909254e+00 1.122049453787e+00 9.153168049123e-01 7.094985188620e-01 7.156329425295e-01 9.378831970275e-01 1.167517125703e+00 1.275450810767e+00 1.215662549253e+00 1.003466215840e+00 7.302368322231e-01 6.237904614378e-01 8.312845476100e-01 1.120557293115e+00 1.311749285020e+00 1.351829926001e+00 1.290768888576e+00 1.120627882490e+00 8.626073085144e-01 7.155056623096e-01 8.534296278393e-01 1.126633832454e+00 1.336809285700e+00 1.393893761842e+00 1.279503890334e+00 1.037847569367e+00 7.972169068220e-01 7.724529888276e-01 9.830973533460e-01 1.215362652442e+00 1.333797699709e+00 1.297355575268e+00 1.133149968869e+00 9.389377403672e-01 8.740091260406e-01 1.003697679588e+00 1.198046974669e+00 1.324634069336e+00 1.329555097056e+00 1.226464683734e+00 1.088316953278e+00 1.024656527909e+00 1.090569146532e+00 1.219028585201e+00 1.310116444385e+00 1.311468476946e+00 1.229798633787e+00 1.124094079868e+00 1.078912096812e+00 1.133185048484e+00 1.236678651336e+00 1.310882483049e+00 1.311289464552e+00 1.241822244415e+00 1.149423723720e+00 1.100895333903e+00 1.131335129985e+00 1.214934405308e+00 1.315513821185e+00 1.396229239997e+00 1.425749166813e+00 1.397054207536e+00 1.330351700745e+00 1.264785192078e+00 1.225866724771e+00 1.231738351209e+00 1.283667716963e+00 1.348629854387e+00 1.385136580192e+00 1.370720635345e+00 1.312396878509e+00 1.244135863126e+00 1.209852712898e+00 1.231627931260e+00 1.290676747210e+00 1.346183856924e+00 1.367041885987e+00 1.347474274865e+00 1.307671000780e+00 1.282695922570e+00 1.299784582087e+00 1.357111675313e+00 1.426193463321e+00 1.474281505233e+00 1.482823043253e+00 1.454867857344e+00 1.413590971844e+00 1.391966560261e+00 1.412811182198e+00 1.470762566501e+00 1.535415290075e+00 1.571387191619e+00 1.557127528529e+00 1.495264911755e+00 1.416020690170e+00 1.368947956148e+00 1.393130981218e+00 1.481233427359e+00 1.582945406707e+00 1.642444776536e+00 1.626918764127e+00 1.539148255520e+00 1.421847291299e+00 1.348843486791e+00 1.388504029688e+00 1.557041781620e+00 1.751305374094e+00 1.901870336016e+00 1.932543149456e+00 1.808587614960e+00 1.615905230364e+00 1.500392584140e+00 1.567255733658e+00 1.757420019045e+00 1.929028081565e+00 1.987965111504e+00 1.919792252736e+00 1.784312137936e+00 1.689709784844e+00 1.716285049473e+00 1.833556377034e+00 1.937441161113e+00 1.946696059965e+00 1.847700700566e+00 1.700320525789e+00 1.613745731888e+00 1.661623245326e+00 1.797275523655e+00 1.905791942728e+00 1.902382704846e+00 1.770977338227e+00 1.570882337968e+00 1.425299010942e+00 1.441114834799e+00 1.582371295773e+00 1.714669978081e+00 1.736289520599e+00 1.621311157863e+00 1.422330801222e+00 1.264681078462e+00 1.275941473930e+00 1.434705380450e+00 1.602083117680e+00 1.672715237650e+00 1.618604926349e+00 1.484437782240e+00 1.371406495375e+00 1.376152701749e+00 1.509720649196e+00 1.683577317962e+00 1.814775943312e+00 1.848823553749e+00 1.738491212734e+00 1.534581558943e+00 1.320202972265e+00 1.256106222804e+00 1.398080062591e+00 1.607276663611e+00 1.733720791904e+00 1.710408897198e+00 1.552453706576e+00 1.351543272431e+00 1.252177831345e+00 1.332726728295e+00 1.504159755532e+00 1.633524016542e+00 1.654242844252e+00 1.576758309167e+00 1.473571363484e+00 1.437748689660e+00 1.501575947753e+00 1.603025768079e+00 1.655674040001e+00 1.614990574724e+00 1.496860062583e+00 1.370776672920e+00 1.321076690954e+00 1.369888717891e+00 1.452907593701e+00 1.492326199825e+00 1.457216503174e+00 1.375701580250e+00 1.316768969376e+00 1.334563724958e+00 1.409126949507e+00 1.467684517955e+00 1.452749147555e+00 1.361312306398e+00 1.255060787926e+00 1.234599471108e+00 1.343903028929e+00 1.511922277943e+00 1.633726869247e+00 1.644009867976e+00 1.572895043475e+00 1.477294422058e+00 1.399074321544e+00 1.360242929960e+00 1.376907159632e+00 1.411060725058e+00 1.408471159254e+00 1.343876024183e+00 1.242431144975e+00 1.175271069394e+00 1.206943083652e+00 1.318669847642e+00 1.424719819299e+00 1.449435100224e+00 1.365965475676e+00 1.207520851169e+00 1.069989345913e+00 1.065195117501e+00 1.191470553340e+00 1.332130628965e+00 1.385864902415e+00 1.317085740842e+00 1.160916943369e+00 1.026025556034e+00 1.042365273212e+00 1.203104383499e+00 1.374017329982e+00 1.446781916441e+00 1.383849705035e+00 1.219103112110e+00 1.061273545232e+00 1.052043688696e+00 1.203913105879e+00 1.381470333562e+00 1.466980817937e+00 1.416167404969e+00 1.255513165981e+00 1.080070134454e+00 1.021291117291e+00 1.113867128772e+00 1.244381611071e+00 1.298662642099e+00 1.257843608695e+00 1.159532554853e+00 1.105379882180e+00 1.153509957787e+00 1.278865679597e+00 1.396736648497e+00 1.406637138240e+00 1.299045450053e+00 1.130526404172e+00 1.018107360159e+00 1.063144520914e+00 1.217880049002e+00 1.350621544904e+00 1.371207949772e+00 1.257272106908e+00 1.060073870210e+00 9.216615263825e-01 1.000774677516e+00 1.241921386715e+00 1.468707130503e+00 1.566825324419e+00 1.495133461349e+00 1.279021384341e+00 1.025519925432e+00 9.356964517891e-01 1.109484684323e+00 1.372760840249e+00 1.549826392669e+00 1.563820969307e+00 1.416626708476e+00 1.188545818106e+00 1.046800186868e+00 1.135543734918e+00 1.363575669503e+00 1.547355060822e+00 1.579396913490e+00 1.433722050073e+00 1.160675701423e+00 9.101639203573e-01 9.101244370313e-01 1.147412524879e+00 1.387812312244e+00 1.487207720623e+00 1.401008103136e+00 1.160354985653e+00 8.888772266529e-01 8.290570188675e-01 1.029159786262e+00 1.299446006540e+00 1.442047114757e+00 1.403974412376e+00 1.213085217033e+00 9.733369445987e-01 8.611497484962e-01 9.662880308409e-01 1.145431973866e+00 1.249209285135e+00 1.227081754171e+00 1.110952041207e+00 1.000890605840e+00 1.008846249152e+00 1.130854342098e+00 1.256895015385e+00 1.298606486690e+00 1.236087309923e+00 1.120603495352e+00 1.058760015978e+00 1.126375572768e+00 1.269833497927e+00 1.375024452264e+00 1.366143343016e+00 1.231503127612e+00 1.032008040874e+00 9.086488800369e-01 9.859965667815e-01 1.185521630838e+00 1.349007568113e+00 1.386732463906e+00 1.283457300085e+00 1.093692740570e+00 9.448734943548e-01 9.705927828940e-01 1.132849010240e+00 1.281128956233e+00 1.317138719744e+00 1.219640879248e+00 1.040164428104e+00 9.057388789400e-01 9.445250147498e-01 1.158322109315e+00 1.384295180693e+00 1.508397554948e+00 1.481093297681e+00 1.257182177333e+00 8.782648725526e-01 5.662880930077e-01 7.149105321797e-01 1.076656361659e+00 1.327470092700e+00 1.369822891406e+00 1.201181372992e+00 9.043227027388e-01 7.023484775110e-01 8.500823181191e-01 1.155396223691e+00 1.369095154506e+00 1.397632812928e+00 1.244234933314e+00 1.006600034682e+00 8.976894107421e-01 1.063583118204e+00 1.333962226617e+00 1.509322282965e+00 1.498538996371e+00 1.296657993395e+00 9.858693589326e-01 7.811290564798e-01 9.127063076462e-01 1.203588827136e+00 1.406819852224e+00 1.419420315735e+00 1.231902212762e+00 9.237140560230e-01 7.264923187785e-01 9.067084208700e-01 1.260438571324e+00 1.534462539689e+00 1.628929071833e+00 1.532028998357e+00 1.308034961811e+00 1.108949912314e+00 1.121543084022e+00 1.337171074756e+00 1.565944142336e+00 1.716242091890e+00 1.779178161049e+00 1.749286284703e+00 1.652863549985e+00 1.516329477362e+00 1.382346773816e+00 1.311546364514e+00 1.309754418511e+00 1.337276669895e+00 1.346943900433e+00 1.320908737140e+00 1.275803315616e+00 1.245798265201e+00 1.253338874584e+00 1.289596637615e+00 1.326512008952e+00 1.343924190197e+00 1.344223243849e+00 1.347570888853e+00 1.372428490555e+00 1.416509047785e+00 1.457389990936e+00 1.471754646168e+00 1.454622317721e+00 1.426024583259e+00 1.419998090434e+00 1.456918978887e+00 1.521785729179e+00 1.574696238560e+00 1.580987272012e+00 1.534673273243e+00 1.466883175089e+00 1.433646051874e+00 1.473454821193e+00 1.565006450076e+00 1.642449627987e+00 1.645225097871e+00 1.552716744085e+00 1.403037045993e+00 1.299589529618e+00 1.354910754422e+00 1.558945314182e+00 1.787778742378e+00 1.924419618418e+00 1.906677696490e+00 1.733757167330e+00 1.543645993023e+00 1.386850052322e+00 1.449657967102e+00 1.697412060606e+00 1.957231341526e+00 2.093367660519e+00 2.047731494006e+00 1.837281326682e+00 1.558806652889e+00 1.386368400737e+00 1.454857387189e+00 1.677534574965e+00 1.871107576260e+00 1.924885977557e+00 1.818860370173e+00 1.613019247045e+00 1.435025390495e+00 1.412997920933e+00 1.538971407088e+00 1.684848174291e+00 1.748395185053e+00 1.709960468506e+00 1.626673404067e+00 1.594755122940e+00 1.664361968642e+00 1.781631999935e+00 1.846249825984e+00 1.792888031925e+00 1.628167205934e+00 1.443368817633e+00 1.386907166610e+00 1.520432122653e+00 1.727578497292e+00 1.855328748949e+00 1.817757022806e+00 1.610515978107e+00 1.317918009647e+00 1.126006167756e+00 1.204578334440e+00 1.447688674863e+00 1.643192696422e+00 1.700220327013e+00 1.660184314639e+00 1.548043411986e+00 1.432118292663e+00 1.390372453962e+00 1.429992903844e+00 1.548648269360e+00 1.624758705435e+00 1.616067244952e+00 1.530053709920e+00 1.416920649700e+00 1.346459928206e+00 1.356704180329e+00 1.417021481517e+00 1.462484849693e+00 1.449809040703e+00 1.381029348899e+00 1.300602314001e+00 1.266885786398e+00 1.299055525767e+00 1.353610120765e+00 1.365828345336e+00 1.298299544559e+00 1.163245258446e+00 1.029857650460e+00 9.986469755181e-01 1.098830191563e+00 1.244137413384e+00 1.335091276443e+00 1.322528163174e+00 1.215968414947e+00 1.084732688604e+00 1.037413575233e+00 1.125011288184e+00 1.271585184168e+00 1.367796736025e+00 1.349653235031e+00 1.211948898226e+00 1.013487025653e+00 8.832104075632e-01 9.385722208800e-01 1.114304186775e+00 1.261416463738e+00 1.290249826489e+00 1.180022666570e+00 9.776786888795e-01 8.523426993237e-01 9.087438856896e-01 1.107135435262e+00 1.315463571450e+00 1.405792995622e+00 1.349338857601e+00 1.184857777784e+00 1.010039946916e+00 9.538795028560e-01 1.052456095605e+00 1.202249906520e+00 1.299871048097e+00 1.305039701011e+00 1.231681212294e+00 1.130507333472e+00 1.061819990849e+00 1.053244933023e+00 1.080574094711e+00 1.103090239919e+00 1.102686907822e+00 1.089352038117e+00 1.081635073875e+00 1.081505964613e+00 1.067839159369e+00 1.015018395968e+00 9.177611300335e-01 8.076098994482e-01 7.501396763215e-01 7.896112374696e-01 8.850945337496e-01 9.580387339502e-01 9.577613241134e-01 8.781643954272e-01 7.621977374869e-01 6.985080066032e-01 7.529458523196e-01 8.751939774934e-01 9.692955096288e-01 9.767772171760e-01 8.877891520207e-01 7.432098455569e-01 6.418242362842e-01 6.854029866404e-01 8.293754120484e-01 9.735213256706e-01 1.058831179731e+00 1.051643286649e+00 9.432089123481e-01 7.408939362268e-01 5.528071119938e-01 5.671676105370e-01 7.529557954716e-01 9.149279160656e-01 9.542718896717e-01 8.487280157680e-01 6.382593013126e-01 4.639571510720e-01 5.500297248750e-01 7.857268652405e-01 9.654861586539e-01 1.007646698561e+00 9.011645271613e-01 7.035320092500e-01 5.846171553740e-01 7.260928249674e-01 9.912228821790e-01 1.196293813797e+00 1.256666962753e+00 1.151623954483e+00 9.174773055176e-01 6.720692725657e-01 6.423277920884e-01 8.571870949018e-01 1.085688266512e+00 1.194220016338e+00 1.141445691385e+00 9.465338724244e-01 6.968889741707e-01 5.879364680083e-01 7.444785874421e-01 9.739725886662e-01 1.117384349135e+00 1.120700523848e+00 9.941025052190e-01 8.093992222073e-01 7.091543639443e-01 8.003676759067e-01 9.881861258027e-01 1.158626349918e+00 1.218098983090e+00 1.197955880705e+00 1.070554733633e+00 8.682291457055e-01 6.953196776217e-01 6.810681347659e-01 8.102824564282e-01 9.461478552670e-01 1.001798854892e+00 9.534669723834e-01 8.229258083689e-01 6.730959542839e-01 5.981790324477e-01 6.430484666856e-01 7.370788345121e-01 7.983698893846e-01 7.951001804849e-01 7.389093850594e-01 6.732000247772e-01 6.507886895561e-01 6.886754446774e-01 7.539173026125e-01 8.074497134094e-01 8.346170922601e-01 8.439017566940e-01 8.509098508180e-01 8.596143684873e-01 8.558010636209e-01 8.191476831029e-01 7.420956955226e-01 6.452339578259e-01 5.835893385549e-01 6.107474193952e-01 7.051623831309e-01 7.951388843410e-01 8.261771046761e-01 7.778846039670e-01 6.659891600923e-01 5.507302357968e-01 5.306959545907e-01 6.336861779335e-01 7.728252380744e-01 8.732073308431e-01 9.115790970928e-01 8.750603712345e-01 8.464194040372e-01 8.613228128780e-01 9.194414241833e-01 9.918013420973e-01 1.043976883138e+00 1.055545227540e+00 1.026921642385e+00 9.784931386194e-01 9.416263046746e-01 9.386542536941e-01 9.637361402146e-01 9.879080289357e-01 9.825976096439e-01 9.384372479207e-01 8.737390977988e-01 8.322627831839e-01 8.565419580626e-01 9.435339569300e-01 1.045335187216e+00 1.110558222688e+00 1.109527072140e+00 1.042207877066e+00 9.426121230557e-01 8.767543136954e-01 9.051146809123e-01 1.015750447537e+00 1.136607531126e+00 1.199890661230e+00 1.167792266361e+00 1.035624348207e+00 8.362465950100e-01 6.569743302793e-01 6.358965766431e-01 7.868197883293e-01 9.691665748396e-01 1.080884604079e+00 1.079955538222e+00 9.680646176864e-01 7.946747964242e-01 6.785524575720e-01 7.537882677810e-01 9.692399857263e-01 1.182454430987e+00 1.305277699879e+00 1.299816497706e+00 1.168221286202e+00 9.574633796385e-01 7.805099396421e-01 7.954204136679e-01 9.966012850102e-01 1.226421264732e+00 1.374076073655e+00 1.389997776148e+00 1.267767110191e+00 1.041960071992e+00 8.035396361717e-01 7.205807388631e-01 8.769946418480e-01 1.123671090571e+00 1.324029593922e+00 1.420646202903e+00 1.405780698288e+00 1.309408633880e+00 1.193138304181e+00 1.130986065505e+00 1.160062915651e+00 1.246842699612e+00 1.327266418960e+00 1.357684527956e+00 1.330137494207e+00 1.268681234878e+00 1.215866594644e+00 1.206492241733e+00 1.240464811788e+00 1.285524304531e+00 1.306589225887e+00 1.288795509287e+00 1.243557181968e+00 1.200933168887e+00 1.189142993988e+00 1.211007431520e+00 1.241499304047e+00 1.250207314822e+00 1.225080191484e+00 1.183309996638e+00 1.165652539162e+00 1.207465291120e+00 1.302465312047e+00 1.404110004885e+00 1.459416999771e+00 1.435089705167e+00 1.329301142086e+00 1.178230569187e+00 1.056906132637e+00 1.045413252880e+00 1.145921958122e+00 1.276016655510e+00 1.351721473492e+00 1.328648499844e+00 1.206942487193e+00 1.035232000265e+00 9.147512907765e-01 9.458328094299e-01 1.100054158063e+00 1.258289608709e+00 1.328798679853e+00 1.270246682769e+00 1.087864861342e+00 8.424117623301e-01 6.858677892462e-01 7.879027003138e-01 1.045032708391e+00 1.273401342703e+00 1.378195716839e+00 1.322594844421e+00 1.111324133956e+00 7.935020471908e-01 5.101670246058e-01 5.657242833429e-01 8.695755991407e-01 1.140653321866e+00 1.276432618502e+00 1.244099360307e+00 1.052823558668e+00 7.589600757735e-01 5.206803872618e-01 6.170460012169e-01 9.211635284401e-01 1.186694104875e+00 1.319176908439e+00 1.287574297935e+00 1.101895130456e+00 8.170631340014e-01 5.733416625854e-01 6.164347766792e-01 8.797329081266e-01 1.125816590938e+00 1.252512960198e+00 1.227919547178e+00 1.062860309384e+00 8.121943007528e-01 6.033504624938e-01 6.268273264277e-01 8.357116224126e-01 1.036114582921e+00 1.133210055503e+00 1.100949781273e+00 9.605969906943e-01 7.870373914322e-01 7.174989518613e-01 8.360411919130e-01 1.040910388654e+00 1.205665350589e+00 1.262884346811e+00 1.190775539745e+00 1.004076919807e+00 7.568566816773e-01 5.660332606366e-01 5.868539196144e-01 7.608398427282e-01 9.207374328482e-01 9.870583793266e-01 9.398677308829e-01 7.983291731945e-01 6.230148254094e-01 5.284855799099e-01 5.993470258965e-01 7.466818066217e-01 8.575087565857e-01 8.805330187503e-01 8.094704453956e-01 6.778314226904e-01 5.691959764063e-01 5.911300507012e-01 7.322468524560e-01 8.838025945392e-01 9.682650081443e-01 9.499738038550e-01 8.238198672967e-01 6.127922224854e-01 3.842889319820e-01 3.290457764444e-01 5.157870782231e-01 7.227612620436e-01 8.536112802140e-01 8.775047080316e-01 7.926248924563e-01 6.235242900604e-01 4.354813743205e-01 3.779136407491e-01 5.219629798434e-01 7.097848134328e-01 8.410982910309e-01 8.788441247245e-01 8.164632160669e-01 6.726767506424e-01 4.993220053745e-01 4.074785879142e-01 4.916439591968e-01 6.530945570213e-01 7.826725791123e-01 8.341520752010e-01 7.963298504863e-01 6.851299785749e-01 5.494163978619e-01 4.823376675591e-01 5.539854924483e-01 6.994827310470e-01 8.276605164331e-01 8.908524383418e-01 8.741786558516e-01 7.882906428577e-01 6.692545351561e-01 5.783541737739e-01 5.724826626649e-01 6.367594469051e-01 7.029393534463e-01 7.190043805057e-01 6.660941855151e-01 5.579608936363e-01 4.507839614544e-01 4.449730717257e-01 5.651769319267e-01 7.193570316836e-01 8.330117344084e-01 8.707227163133e-01 8.253368029146e-01 7.175137813179e-01 6.033931959929e-01 5.719630596285e-01 6.617400885371e-01 8.029470016864e-01 9.156872160639e-01 9.560327201891e-01 9.105851301813e-01 7.921572448112e-01 6.414677008049e-01 5.319618935625e-01 5.356168914204e-01 6.248680735622e-01 7.138866008981e-01 7.511642459305e-01 7.261402522474e-01 6.617774968082e-01 6.097580142249e-01 6.229891545942e-01 6.995261883810e-01 7.866252905776e-01 8.355020842896e-01 8.245241443627e-01 7.621039945338e-01 6.875526624060e-01 6.604147227533e-01 7.113998497044e-01 8.035759408576e-01 8.755321154300e-01 8.854765578901e-01 8.212534048659e-01 7.036273179042e-01 5.947186935063e-01 5.857354235250e-01 6.937943190937e-01 8.340720753091e-01 9.285655705789e-01 9.378418426994e-01 8.551711649511e-01 7.066458773452e-01 5.631135896918e-01 5.393641960469e-01 6.603457278479e-01 8.165711890461e-01 9.204080650831e-01 9.337161166644e-01 8.534518747443e-01 7.092878967303e-01 5.719179426731e-01 5.443875822701e-01 6.437231039419e-01 7.696492865637e-01 8.403798663636e-01 8.213047349299e-01 7.134905876528e-01 5.543708012277e-01 4.381636969282e-01 4.850725199936e-01 6.443072588328e-01 7.933133391262e-01 8.710931650299e-01 8.600463116154e-01 7.749501546098e-01 6.650607904087e-01 6.120362162400e-01 6.698488115350e-01 7.927007060312e-01 9.028674999771e-01 9.544037507090e-01 9.366309432634e-01 8.695012482678e-01 7.987316423640e-01 7.764850593681e-01 8.180418503063e-01 8.856670787567e-01 9.286549669009e-01 9.170967950243e-01 8.504372193539e-01 7.582015764326e-01 6.944388444076e-01 7.050420299777e-01 7.779805883990e-01 8.596812503177e-01 9.078341229791e-01 9.108170660953e-01 8.872130969019e-01 8.760146465014e-01 9.099122202052e-01 9.843079912331e-01 1.061216746964e+00 1.099810795926e+00 1.077667670618e+00 9.993526924505e-01 9.001786632366e-01 8.408798426358e-01 8.691140306007e-01 9.665453509745e-01 1.069466391656e+00 1.123134214793e+00 1.101439420038e+00 1.008527512625e+00 8.796706925257e-01 7.801744017522e-01 7.754433693282e-01 8.620887541214e-01 9.732981923717e-01 1.049782859300e+00 1.065597144208e+00 1.025527522283e+00 9.587798165764e-01 9.068710206383e-01 8.983662546051e-01 9.246907274396e-01 9.492180763282e-01 9.372402809442e-01 8.742046351813e-01 7.707203908149e-01 6.627142575113e-01 6.024316087436e-01 6.190950406964e-01 6.831433127040e-01 7.441965192311e-01 7.742627140308e-01 7.742807503381e-01 7.669730001876e-01 7.807916100135e-01 8.263546048245e-01 8.868338032329e-01 9.337451774221e-01 9.469765047047e-01 9.249056124486e-01 8.858963942903e-01 8.605423658685e-01 8.711858145876e-01 9.109147375425e-01 9.480316986663e-01 9.492172616830e-01 8.966354757121e-01 7.957321167067e-01 6.804580284575e-01 6.131227485809e-01 6.439693955869e-01 7.460828263430e-01 8.521453700314e-01 9.160155025079e-01 9.233275442140e-01 8.888816347503e-01 8.527316313080e-01 8.627498204975e-01 9.366118840663e-01 1.044850569170e+00 1.140142789705e+00 1.186633376830e+00 1.169747568553e+00 1.097765421109e+00 1.001040314741e+00 9.255620005941e-01 9.102206426922e-01 9.538844358161e-01 1.016113548419e+00 1.052732098192e+00
 8.427422840225e-01 8.447985371894e-01 8.348228916296e-01 8.269939656049e-01 8.012335750141e-01 7.834116520801e-01 8.038781204752e-01 8.275131168517e-01 8.435192906763e-01 8.473924188247e-01 8.411506033199e-01 8.303351367945e-01 8.204345876383e-01 8.147857605214e-01 8.143477764045e-01 8.181110373459e-01 8.227503832652e-01 8.223904326895e-01 8.101359928045e-01 7.821875067230e-01 7.430310413105e-01 7.083623296206e-01 6.999265876374e-01 7.285820567217e-01 7.809700209010e-01 8.283061476046e-01 8.451506753696e-01 8.216516687993e-01 7.692318768007e-01 7.207950478770e-01 7.158554789920e-01 7.656382988382e-01 8.392067459529e-01 8.930140989853e-01 8.978880279580e-01 8.472137369034e-01 7.577380609208e-01 6.670141741127e-01 6.194891379228e-01 6.310891318919e-01 6.718943505577e-01 7.014259337080e-01 7.000509463296e-01 6.732017295271e-01 6.431101504789e-01 6.409038595488e-01 6.640251247146e-01 6.691995318357e-01 6.770482941873e-01 6.632302341836e-01 6.440718009630e-01 6.465902035671e-01 6.793916722508e-01 7.220058445832e-01 7.442363276357e-01 7.289343056413e-01 6.831661386610e-01 6.397840045851e-01 6.410665932877e-01 6.977248918315e-01 7.745001131961e-01 8.254865104862e-01 8.213785246739e-01 7.557498719508e-01 6.451986026113e-01 5.295432798644e-01 4.653155032426e-01 4.818139076692e-01 5.408287579685e-01 5.903894657647e-01 6.074940041352e-01 5.956271107143e-01 5.737752761029e-01 5.622330665144e-01 5.673042461901e-01 5.781863122784e-01 5.794481083348e-01 5.636962454348e-01 5.351954316736e-01 5.059166953749e-01 4.866147634144e-01 4.782993488844e-01 4.723545367369e-01 4.587636008884e-01 4.330163377552e-01 3.970301887921e-01 3.582626015743e-01 3.236761541412e-01 3.058565129625e-01 2.885769580209e-01 2.654625469982e-01 2.287982692418e-01 1.840314621788e-01 1.562551520968e-01 2.046200893783e-01 3.063505169556e-01 4.241849322638e-01 5.442105366682e-01 6.577563492614e-01 7.570943867674e-01 8.344173399503e-01 8.826455567985e-01 8.972979254035e-01 8.785911966130e-01 8.326961999190e-01 7.711175238795e-01 7.073821602827e-01 6.514014856724e-01 6.047000090014e-01 5.614492201047e-01 5.155642689376e-01 4.678971509531e-01 4.278005544608e-01 4.063098449046e-01 4.043882528383e-01 4.105819977948e-01 4.131280818408e-01 4.118064609700e-01 4.193820938735e-01 4.497405040796e-01 5.010246355006e-01 5.552599335434e-01 5.928373631109e-01 6.043913437970e-01 5.958494295894e-01 5.869570194254e-01 5.989980720524e-01 6.348781257220e-01 6.738916775648e-01 6.877018946444e-01 6.567687560385e-01 5.785148745289e-01 4.721067670764e-01 3.840390001125e-01 3.771789237299e-01 4.346634477035e-01 5.058662304773e-01 5.399110152152e-01 5.206441014317e-01 4.656603626526e-01 4.154878713438e-01 4.132410327515e-01 4.580381967777e-01 5.078034786200e-01 5.270457470955e-01 5.044234313851e-01 4.522928625828e-01 4.028394272844e-01 3.905471542406e-01 4.155814071326e-01 4.431862310172e-01 4.428168452730e-01 4.087197707736e-01 3.663106324851e-01 3.677732224463e-01 4.392070243935e-01 5.436445644117e-01 6.342033020225e-01 6.843390009456e-01 6.890895420139e-01 6.634892154041e-01 6.373612300811e-01 6.388207059596e-01 6.703872449460e-01 7.068688211713e-01 7.179368994177e-01 6.859736573327e-01 6.116036119324e-01 5.139474506062e-01 4.285037416182e-01 3.929408216050e-01 4.105532606717e-01 4.473448175494e-01 4.766136496041e-01 4.965756200108e-01 5.346076681325e-01 6.174482397286e-01 7.036680541094e-01 7.738916517361e-01 8.119606233185e-01 8.013805328079e-01 7.076762208401e-01 5.969465252668e-01 5.403779790635e-01 5.728707103604e-01 6.804678940680e-01 7.928818825600e-01 8.587903754262e-01 8.621922235434e-01 8.204699527464e-01 7.793965815210e-01 7.895048318074e-01 8.603612305260e-01 9.520964657534e-01 1.017128832755e+00 1.029189974976e+00 9.890208584603e-01 9.210435224454e-01 8.627794034849e-01 8.429739846967e-01 8.598308799792e-01 8.872122746926e-01 9.012666755953e-01 8.961061528400e-01 8.823727693676e-01 8.755611674701e-01 8.823998400515e-01 8.965564662982e-01 9.071918016707e-01 9.097251995549e-01 9.084887138805e-01 9.101916433626e-01 9.149456695149e-01 9.148679832819e-01 9.028335834608e-01 8.838627592997e-01 8.781320696127e-01 9.070472716527e-01 9.691939217752e-01 1.034833134935e+00 1.065972505994e+00 1.038519360366e+00 9.694400752064e-01 9.006357776313e-01 8.177664154918e-01 8.257086747152e-01 9.069652816256e-01 1.004282017137e+00 1.064314989463e+00 1.062294711786e+00 1.007148839275e+00 9.386268328633e-01 9.089501466710e-01 9.405194770782e-01 1.002452686890e+00 1.044968474274e+00 1.040122734056e+00 9.962861368471e-01 9.535674685630e-01 9.562308480207e-01 1.008526206180e+00 1.067667501608e+00 1.084327029835e+00 1.036790571512e+00 9.447443059333e-01 8.694850895790e-01 8.788173139726e-01 9.717997595314e-01 1.078236068289e+00 1.132588535096e+00 1.111239097436e+00 1.038987630463e+00 9.826107534323e-01 1.008372629302e+00 1.110218916740e+00 1.216317233686e+00 1.259685098253e+00 1.215511401281e+00 1.111175317042e+00 1.024968073343e+00 1.042821658253e+00 1.163413950948e+00 1.298109457098e+00 1.362479362405e+00 1.316087965349e+00 1.219251646576e+00 1.117035907829e+00 1.052822900043e+00 1.050768687356e+00 1.100094081178e+00 1.155937779777e+00 1.176153216397e+00 1.169522089212e+00 1.157857428596e+00 1.154022055196e+00 1.152270599916e+00 1.138803901706e+00 1.111096089535e+00 1.087703222719e+00 1.097075246370e+00 1.148559797386e+00 1.216263623554e+00 1.257080977255e+00 1.239219791063e+00 1.160009206058e+00 1.053666775822e+00 9.850602226292e-01 1.006496828474e+00 1.099129793366e+00 1.192739051091e+00 1.227267501521e+00 1.178273154519e+00 1.059258265048e+00 9.196499997992e-01 8.323802271571e-01 8.439270442512e-01 9.226856996408e-01 1.002830084093e+00 1.045393650646e+00 1.048035631325e+00 1.032928607655e+00 1.027330348000e+00 1.043376557353e+00 1.072261199105e+00 1.097388378094e+00 1.109895777459e+00 1.112383048731e+00 1.111815745158e+00 1.109801492561e+00 1.103849430426e+00 1.101264511372e+00 1.108886151222e+00 1.117191661288e+00 1.089756656491e+00 1.031434817133e+00 9.830664008614e-01 9.810414942050e-01 1.019626669414e+00 1.058074430729e+00 1.060413083501e+00 1.020775196597e+00 9.660783962885e-01 9.384179557768e-01 9.573180939336e-01 9.970382731092e-01 1.011659082026e+00 9.716835961978e-01 8.815790753280e-01 7.831795503314e-01 7.398757477306e-01 7.797505562165e-01 8.589746879689e-01 9.150844367474e-01 9.149441196819e-01 8.618956048854e-01 7.886822918691e-01 7.389247122410e-01 7.324203184038e-01 7.457748342536e-01 7.403207069958e-01 6.967368968181e-01 6.261720366017e-01 5.632486753012e-01 5.383600822439e-01 5.411741472523e-01 5.293815831435e-01 4.698526390087e-01 3.607415089432e-01 2.485280854449e-01 2.497878475378e-01 3.603810952880e-01 4.585799318150e-01 4.933658954360e-01 4.727376646294e-01 4.160919829221e-01 3.701330212359e-01 3.903533123741e-01 4.645840375760e-01 5.484442708064e-01 5.917336520883e-01 5.742730905132e-01 5.015812707632e-01 4.187287089891e-01 3.922433048822e-01 4.398628696601e-01 5.015897731372e-01 5.218231341875e-01 4.810497142397e-01 3.934589942267e-01 3.102914770989e-01 3.054498804725e-01 3.703733161513e-01 4.266543995327e-01 4.304829062235e-01 3.823340592438e-01 3.301457109638e-01 3.566681419281e-01 4.645219307336e-01 5.761644550530e-01 6.349286376187e-01 6.187502964199e-01 5.400263502951e-01 4.555991696654e-01 4.582222179282e-01 5.624665123025e-01 6.800582717638e-01 7.375970081407e-01 7.024219677516e-01 5.780642400305e-01 4.137081118003e-01 3.444948798901e-01 4.660131147661e-01 6.324645335004e-01 7.331133963289e-01 7.274085086803e-01 6.156321938756e-01 4.442910628968e-01 3.542665662455e-01 4.883511380586e-01 6.914394563032e-01 8.507213094216e-01 9.362398850101e-01 9.301075655613e-01 8.384166676289e-01 6.775602908646e-01 5.610462550305e-01 6.194192252003e-01 7.924593817486e-01 9.388222579675e-01 9.833156868539e-01 9.063717484301e-01 7.342671177988e-01 5.503592953518e-01 5.064749327367e-01 6.382642591041e-01 7.923576507800e-01 8.661270039861e-01 8.272562133500e-01 6.890236072063e-01 5.095526132386e-01 4.102420004831e-01 4.825356507745e-01 6.137146233007e-01 6.940605142557e-01 6.926960096323e-01 6.311963893119e-01 5.746801521329e-01 5.959143086332e-01 6.899565598446e-01 7.868933778869e-01 8.334114618760e-01 8.172613675119e-01 7.659064152362e-01 7.344927903195e-01 7.635101246653e-01 8.322363427726e-01 8.832301007643e-01 8.734762977970e-01 7.963652532382e-01 6.894814356920e-01 6.328189295584e-01 6.860778738067e-01 8.030627195069e-01 8.971040445277e-01 9.168358394994e-01 8.957878262901e-01 7.970979190820e-01 7.238350189740e-01 7.535997711347e-01 8.812621065625e-01 1.021197767814e+00 1.102681299663e+00 1.099334849485e+00 1.028477075348e+00 9.465150878016e-01 9.241572663255e-01 9.850549961536e-01 1.081459166069e+00 1.151661840316e+00 1.166352904049e+00 1.136199031980e+00 1.100528012627e+00 1.098484043169e+00 1.133630137900e+00 1.171655303390e+00 1.174374346525e+00 1.129555815162e+00 1.060513698954e+00 1.015054103684e+00 1.027652303906e+00 1.081872273721e+00 1.127376670232e+00 1.126096267061e+00 1.078082845332e+00 1.024568075000e+00 1.023257568216e+00 1.091438595614e+00 1.181876181672e+00 1.229124696618e+00 1.195760217413e+00 1.091951468045e+00 9.834948916327e-01 9.691822839017e-01 1.081099167617e+00 1.237355013477e+00 1.337431920279e+00 1.333987748831e+00 1.273053503966e+00 1.164146571898e+00 1.038630442685e+00 9.391573527743e-01 9.127498260068e-01 9.731881208519e-01 1.067497569704e+00 1.134683052523e+00 1.134427656574e+00 1.059867736893e+00 9.438941542167e-01 8.604377831745e-01 8.848416410338e-01 1.007073362948e+00 1.144951875660e+00 1.228503677125e+00 1.230199378248e+00 1.166372835090e+00 1.092464126271e+00 1.077191279885e+00 1.143844123890e+00 1.245420977610e+00 1.315753464816e+00 1.317328311672e+00 1.255226065580e+00 1.173918630331e+00 1.134202107763e+00 1.162789003579e+00 1.222727388296e+00 1.251400415156e+00 1.210099804846e+00 1.105960090322e+00 9.969187050570e-01 9.685939082742e-01 1.051727171283e+00 1.179765577564e+00 1.266594386547e+00 1.266522216284e+00 1.186374818970e+00 1.085593050710e+00 1.054706360388e+00 1.137178633937e+00 1.276323799686e+00 1.384231091164e+00 1.413777864573e+00 1.388660743969e+00 1.341816771344e+00 1.294268110731e+00 1.234360789607e+00 1.179333767575e+00 1.159789731619e+00 1.177545988991e+00 1.200578801966e+00 1.193696470468e+00 1.148406110165e+00 1.093845324018e+00 1.081183830560e+00 1.135712276221e+00 1.223004239235e+00 1.280020573793e+00 1.263013474141e+00 1.172590779957e+00 1.064545101588e+00 1.034369916747e+00 1.130455129283e+00 1.287184418008e+00 1.402416924696e+00 1.412663698033e+00 1.311835137867e+00 1.158465540742e+00 1.070777925336e+00 1.140268056868e+00 1.309139878199e+00 1.446805880436e+00 1.464866446101e+00 1.340925449742e+00 1.123674227290e+00 9.471094436268e-01 9.748873886218e-01 1.175068240381e+00 1.370859192409e+00 1.445456304699e+00 1.365387184532e+00 1.172434540607e+00 9.925231982299e-01 9.949202648890e-01 1.182900162832e+00 1.394658857845e+00 1.519162769515e+00 1.548149366263e+00 1.491516504775e+00 1.388841241690e+00 1.309165150813e+00 1.301507348108e+00 1.360502661346e+00 1.455549617230e+00 1.527425201187e+00 1.535360391459e+00 1.478206897524e+00 1.395061824856e+00 1.345171889284e+00 1.361954002920e+00 1.419200915059e+00 1.458203900526e+00 1.438180601586e+00 1.362527597357e+00 1.280045567860e+00 1.255912939187e+00 1.309650949901e+00 1.388607514959e+00 1.419098098385e+00 1.360305928810e+00 1.227507472111e+00 1.099784983692e+00 1.087559185160e+00 1.214332823891e+00 1.379497609528e+00 1.473512641540e+00 1.440730548616e+00 1.287130810002e+00 1.085326756946e+00 9.714347873765e-01 1.040863796377e+00 1.208186874976e+00 1.329789094715e+00 1.325885816623e+00 1.187474306254e+00 9.738783245544e-01 8.204118683564e-01 8.620992959506e-01 1.033526908617e+00 1.176191719521e+00 1.205440773054e+00 1.132550995242e+00 1.025118481395e+00 9.487073726566e-01 9.650407902380e-01 1.027052891481e+00 1.061230558606e+00 1.071413954635e+00 1.014882158408e+00 9.581634930039e-01 9.927783461718e-01 1.122971662512e+00 1.261088547612e+00 1.322295426983e+00 1.271206545524e+00 1.131878244027e+00 9.921692311818e-01 9.704588690468e-01 1.086582168987e+00 1.230213734529e+00 1.293362811523e+00 1.228311900186e+00 1.048969685434e+00 8.356928354821e-01 7.364496740624e-01 8.299353724270e-01 9.890991640778e-01 1.078528158428e+00 1.047038942792e+00 9.152390616214e-01 7.753022003022e-01 7.642350915493e-01 9.019444746376e-01 1.060578762264e+00 1.134919713598e+00 1.087479489400e+00 9.416278623258e-01 7.835778178922e-01 7.413075220999e-01 8.432209156602e-01 9.706764099171e-01 1.020013679856e+00 9.577265687348e-01 8.167125064616e-01 7.003580252160e-01 7.308265029024e-01 8.814468487739e-01 1.020380511209e+00 1.076803447095e+00 1.023338568845e+00 8.367582117982e-01 6.085779281294e-01 5.521210533414e-01 7.542689051322e-01 9.920513146708e-01 1.122833494579e+00 1.102351823209e+00 9.524327469523e-01 7.690121640873e-01 7.228227549663e-01 8.727134674894e-01 1.064303538524e+00 1.165848534855e+00 1.129566892206e+00 9.769418488805e-01 8.043079152393e-01 7.704712045787e-01 9.167062571008e-01 1.097421761400e+00 1.188342109697e+00 1.142132191195e+00 9.765987571080e-01 7.803748487088e-01 7.156112631415e-01 8.508455864824e-01 1.042749374054e+00 1.161297264972e+00 1.158943908499e+00 1.052054352874e+00 9.147849240272e-01 8.598008431739e-01 9.383403952209e-01 1.072629951070e+00 1.164625792698e+00 1.169459823804e+00 1.097407728664e+00 1.003359883067e+00 9.595468060116e-01 9.950189488924e-01 1.065092366868e+00 1.125010624946e+00 1.167631537585e+00 1.174581378590e+00 1.131098300982e+00 1.027500732596e+00 9.410112351946e-01 9.437676835848e-01 1.027360507775e+00 1.115983803599e+00 1.146340335716e+00 1.100903939873e+00 1.008738881992e+00 9.335859292224e-01 9.327709136308e-01 9.984033555612e-01 1.069106010254e+00 1.092078910141e+00 1.051845997786e+00 9.708755395995e-01 8.982936795773e-01 8.802031469013e-01 9.197526877903e-01 9.797827977302e-01 1.024850907152e+00 1.044159414149e+00 1.047209248310e+00 1.047525344649e+00 1.048124755742e+00 1.040987624619e+00 1.020400516630e+00 9.962034339299e-01 9.923355198772e-01 1.025389873949e+00 1.082117284947e+00 1.125639015655e+00 1.122205122919e+00 1.063217070670e+00 9.765253238826e-01 9.222496401994e-01 9.501146677847e-01 1.040166923894e+00 1.121972205640e+00 1.140078250326e+00 1.082165911975e+00 1.004661796956e+00 9.508626544865e-01 9.682129706189e-01 1.055246749654e+00 1.168601061830e+00 1.241012294258e+00 1.234734805770e+00 1.107517969101e+00 9.125090355390e-01 7.651297843202e-01 7.982299572320e-01 9.772144357884e-01 1.157852410429e+00 1.246730324419e+00 1.209981989996e+00 1.062086101918e+00 8.710786529330e-01 7.692056101554e-01 8.605371471931e-01 1.062850278176e+00 1.242514279120e+00 1.327619702859e+00 1.301288518563e+00 1.192144063685e+00 1.070789146776e+00 1.027133465685e+00 1.097065474685e+00 1.222810565974e+00 1.323825565193e+00 1.355099592481e+00 1.315584456574e+00 1.241049762282e+00 1.185930075810e+00 1.186710502409e+00 1.230121488297e+00 1.269357110195e+00 1.266051708340e+00 1.214286811208e+00 1.143842684833e+00 1.105094734618e+00 1.130742743256e+00 1.203163228487e+00 1.273633275640e+00 1.303819302913e+00 1.286205747890e+00 1.244114662859e+00 1.225825506733e+00 1.303486467855e+00 1.383063977500e+00 1.474737403603e+00 1.491308014022e+00 1.419310373778e+00 1.275560104153e+00 1.147972401838e+00 1.133850785954e+00 1.235808467256e+00 1.355431938161e+00 1.397582486473e+00 1.321568093414e+00 1.149212500992e+00 9.719904488041e-01 9.295553755671e-01 1.059122298230e+00 1.233486200124e+00 1.328070292573e+00 1.289554160820e+00 1.135936866114e+00 9.669406221420e-01 9.499367680217e-01 1.135594142198e+00 1.377982331051e+00 1.536133315436e+00 1.543442018608e+00 1.402248895189e+00 1.190030647349e+00 1.068297781555e+00 1.172901912475e+00 1.418145771661e+00 1.631671546418e+00 1.710626737622e+00 1.629866464980e+00 1.436485612687e+00 1.252411361073e+00 1.229475739069e+00 1.384847598168e+00 1.576302974750e+00 1.673599127294e+00 1.624897341656e+00 1.457611048507e+00 1.280126842062e+00 1.247925291499e+00 1.418940792371e+00 1.656039462343e+00 1.801768051212e+00 1.825243123672e+00 1.661995125906e+00 1.397020921109e+00 1.220413717842e+00 1.310640135093e+00 1.576493141291e+00 1.802311330692e+00 1.857691911908e+00 1.708224522463e+00 1.408088840162e+00 1.122476087474e+00 1.105674339420e+00 1.369592511027e+00 1.660133984016e+00 1.802933778002e+00 1.736262052498e+00 1.482423763813e+00 1.152282924192e+00 9.716126441850e-01 1.110953734494e+00 1.388066335386e+00 1.580974262618e+00 1.596615877835e+00 1.435408539607e+00 1.180766074619e+00 1.009242366617e+00 1.085980259275e+00 1.320278922097e+00 1.520439983542e+00 1.585661667520e+00 1.504710208870e+00 1.342227278414e+00 1.226424913652e+00 1.268243208641e+00 1.429854029295e+00 1.579522066567e+00 1.621410988140e+00 1.529877074203e+00 1.349701608341e+00 1.195800442013e+00 1.227125459787e+00 1.403388620125e+00 1.623093636817e+00 1.776867356677e+00 1.789147956430e+00 1.614660645784e+00 1.334545985027e+00 1.137830578538e+00 1.210496058612e+00 1.462350073452e+00 1.679004913441e+00 1.742776460641e+00 1.636292607876e+00 1.426651667703e+00 1.256003192081e+00 1.262415254913e+00 1.414250676977e+00 1.559075542881e+00 1.591278524538e+00 1.493914525743e+00 1.333311633910e+00 1.236821829527e+00 1.291802583552e+00 1.432547277532e+00 1.524822807857e+00 1.483526720800e+00 1.301703306102e+00 1.061526755273e+00 9.454572189563e-01 1.081416590720e+00 1.329125674215e+00 1.503957756595e+00 1.515333076584e+00 1.353643449413e+00 1.087470172950e+00 8.873326184034e-01 9.510132185719e-01 1.196875455002e+00 1.410992941876e+00 1.480697819355e+00 1.382206205532e+00 1.162632545777e+00 9.447435908306e-01 8.974406710466e-01 1.039870159392e+00 1.224330582042e+00 1.318151132814e+00 1.306856567099e+00 1.166027596920e+00 9.524436890400e-01 7.625742468045e-01 7.880339459583e-01 9.929714723092e-01 1.181412676262e+00 1.241860531866e+00 1.148460781510e+00 9.462117267322e-01 7.643206315651e-01 7.789327542197e-01 9.644529287423e-01 1.139151653903e+00 1.193265100380e+00 1.098686634248e+00 8.948933346568e-01 7.028497757805e-01 7.026047999206e-01 8.790113200340e-01 1.046183030989e+00 1.092050630041e+00 9.838089813069e-01 7.472127340599e-01 4.810721460623e-01 4.298779841449e-01 6.359313746120e-01 8.275286823116e-01 8.893713812801e-01 7.984756491036e-01 5.913558346252e-01 4.034244368176e-01 4.895746311343e-01 7.385322268485e-01 9.343191141118e-01 9.995806281814e-01 9.230066016992e-01 7.494913060242e-01 6.003712164505e-01 6.368261614502e-01 8.144255371916e-01 9.696979741610e-01 1.018217965398e+00 9.712547493134e-01 8.687145030771e-01 7.586990845776e-01 7.240707572745e-01 8.062889940178e-01 9.268651866417e-01 9.917199563605e-01 9.566885967395e-01 8.366754636655e-01 7.177554014324e-01 7.347864541457e-01 9.011590507766e-01 1.087249430371e+00 1.186088411762e+00 1.149934405966e+00 9.852820232493e-01 7.637135152784e-01 6.507728531392e-01 7.746785277628e-01 9.916931137967e-01 1.136733927016e+00 1.137034991385e+00 9.854238008188e-01 7.409022716083e-01 5.757192407593e-01 6.989214089520e-01 9.635079131932e-01 1.164825963800e+00 1.218024318228e+00 1.109245243783e+00 8.895509693349e-01 7.053755345714e-01 7.625559807433e-01 1.002790788601e+00 1.217355980494e+00 1.292906991371e+00 1.194254520179e+00 9.490273481995e-01 6.737961042996e-01 6.367757651313e-01 9.011869745504e-01 1.193544719546e+00 1.354624476622e+00 1.368261913261e+00 1.275994133769e+00 1.072807662258e+00 8.107784809837e-01 7.170001043646e-01 9.120574755924e-01 1.190821383409e+00 1.375958572160e+00 1.394736375937e+00 1.241180327976e+00 9.733567060759e-01 7.442326616508e-01 7.782239733868e-01 1.022290048546e+00 1.249183265916e+00 1.344196714380e+00 1.281379001368e+00 1.101471149235e+00 9.172146573793e-01 8.879939111769e-01 1.039165011202e+00 1.224407903151e+00 1.324895497957e+00 1.300804039751e+00 1.179062250420e+00 1.046157355277e+00 1.013748647803e+00 1.109393011397e+00 1.242646829392e+00 1.317600931889e+00 1.294857744961e+00 1.195336151848e+00 1.092236067393e+00 1.074028299790e+00 1.159159727566e+00 1.275595880112e+00 1.343232277004e+00 1.326371989442e+00 1.240829042634e+00 1.146477524106e+00 1.116947434767e+00 1.176721084195e+00 1.280258729079e+00 1.389610350783e+00 1.469107352058e+00 1.492140156862e+00 1.457444260930e+00 1.389568028593e+00 1.309614426913e+00 1.269233259699e+00 1.287130867474e+00 1.351066681383e+00 1.415113491748e+00 1.432918936841e+00 1.385931243655e+00 1.292660321891e+00 1.204832817837e+00 1.181256040557e+00 1.237755157610e+00 1.330906110664e+00 1.401674125227e+00 1.416033707918e+00 1.376738685688e+00 1.319829726791e+00 1.296324650022e+00 1.335725455279e+00 1.419860988632e+00 1.501003922903e+00 1.538292926452e+00 1.517527590497e+00 1.455600587040e+00 1.394358619867e+00 1.379704030895e+00 1.428046168848e+00 1.511589919221e+00 1.582020026537e+00 1.601318636339e+00 1.557755001358e+00 1.470534686386e+00 1.386790495718e+00 1.361833488301e+00 1.418182372909e+00 1.522740786455e+00 1.615205751334e+00 1.647167050370e+00 1.600757336739e+00 1.495179543746e+00 1.386765907740e+00 1.350470993452e+00 1.440650624184e+00 1.620079298115e+00 1.811083043445e+00 1.924623323268e+00 1.918151107433e+00 1.768504908970e+00 1.575666181572e+00 1.487594224797e+00 1.584021309153e+00 1.780533018797e+00 1.939547587234e+00 1.981942761118e+00 1.906008978705e+00 1.778032561200e+00 1.700536448343e+00 1.735367362023e+00 1.840841777978e+00 1.920484912316e+00 1.907636040044e+00 1.801644436517e+00 1.669437934774e+00 1.612309939333e+00 1.678277654272e+00 1.804951346796e+00 1.885930187513e+00 1.852908119017e+00 1.704837912911e+00 1.512468894207e+00 1.398797534449e+00 1.444512540826e+00 1.587201334991e+00 1.697919354993e+00 1.693037709911e+00 1.563388477482e+00 1.375458607546e+00 1.257579768988e+00 1.308147157374e+00 1.472333044642e+00 1.617751882238e+00 1.658769515736e+00 1.583086212519e+00 1.445818067681e+00 1.348287685757e+00 1.369707253901e+00 1.521049135841e+00 1.671890792849e+00 1.771635777317e+00 1.777099735199e+00 1.627396965117e+00 1.431184469214e+00 1.258111320227e+00 1.251995945952e+00 1.415643863735e+00 1.601999311237e+00 1.686986712377e+00 1.627542269834e+00 1.459186281238e+00 1.290537213425e+00 1.257401946918e+00 1.384330652075e+00 1.554590864000e+00 1.653460237838e+00 1.638037176646e+00 1.537428076079e+00 1.435836476936e+00 1.421023666186e+00 1.500616173005e+00 1.596059872687e+00 1.625478538474e+00 1.558567424420e+00 1.427622699273e+00 1.315679202327e+00 1.303236537349e+00 1.385022191588e+00 1.477578969943e+00 1.506624653433e+00 1.453623865563e+00 1.359227555160e+00 1.299889999915e+00 1.325033135481e+00 1.401952184365e+00 1.452706872270e+00 1.425114309451e+00 1.327008104147e+00 1.231672979577e+00 1.239279359601e+00 1.371569793664e+00 1.541391300607e+00 1.648548793841e+00 1.635377033831e+00 1.536303563678e+00 1.429642670134e+00 1.347315021873e+00 1.315835213070e+00 1.346596215085e+00 1.393325549491e+00 1.399374505920e+00 1.342704194743e+00 1.252637255857e+00 1.199608122063e+00 1.239421075902e+00 1.346912313312e+00 1.440044438006e+00 1.450485579088e+00 1.358421783047e+00 1.203371414638e+00 1.083236435713e+00 1.097267271569e+00 1.227016244216e+00 1.358452282278e+00 1.400492563761e+00 1.325785624792e+00 1.174712795068e+00 1.053511828060e+00 1.074585827703e+00 1.220270367421e+00 1.367272292879e+00 1.419420164168e+00 1.348120654305e+00 1.194348250654e+00 1.066490442222e+00 1.081852704493e+00 1.226271039535e+00 1.374242309717e+00 1.426577307372e+00 1.352432862476e+00 1.189119381433e+00 1.038413224430e+00 1.016980462484e+00 1.122703851940e+00 1.236322631164e+00 1.261759241533e+00 1.194306656527e+00 1.091737484012e+00 1.060006486000e+00 1.142240115987e+00 1.286549471063e+00 1.397600186582e+00 1.383203059017e+00 1.249153728393e+00 1.067928700171e+00 9.728833042032e-01 1.054546688658e+00 1.230202347276e+00 1.361361294611e+00 1.368611823861e+00 1.242748266296e+00 1.049731608640e+00 9.416702695174e-01 1.050781699845e+00 1.290475671778e+00 1.493352688149e+00 1.559023871028e+00 1.458257565860e+00 1.230678494950e+00 1.003973684426e+00 9.806781144538e-01 1.195229219493e+00 1.454534446905e+00 1.605743995510e+00 1.588151379991e+00 1.416207766581e+00 1.183736973118e+00 1.066654679860e+00 1.183363600675e+00 1.413597310870e+00 1.579659362570e+00 1.585832600290e+00 1.416481619282e+00 1.133926061264e+00 9.043525581777e-01 9.451746266377e-01 1.194309588110e+00 1.419816679696e+00 1.492626651966e+00 1.378412696766e+00 1.119624883409e+00 8.678567909462e-01 8.558445333268e-01 1.089328433245e+00 1.356957179528e+00 1.476676492862e+00 1.411795976671e+00 1.202373202732e+00 9.666716380004e-01 8.866943166017e-01 1.017366999527e+00 1.195602579298e+00 1.283287585524e+00 1.241041362006e+00 1.110092781685e+00 9.986042580241e-01 1.016810494119e+00 1.145648659565e+00 1.268294800244e+00 1.300228450702e+00 1.227942691649e+00 1.108983099962e+00 1.052430211392e+00 1.126200171172e+00 1.267410099419e+00 1.363332892775e+00 1.345126508160e+00 1.210048462073e+00 1.029253749942e+00 9.442094606633e-01 1.046719774826e+00 1.239980368776e+00 1.380476948088e+00 1.391540293567e+00 1.267355412501e+00 1.072056764832e+00 9.410384622296e-01 9.934629133273e-01 1.164089059526e+00 1.303353091759e+00 1.323891653004e+00 1.214163473364e+00 1.034959877594e+00 9.189287149322e-01 9.873424659495e-01 1.212074046812e+00 1.429040949197e+00 1.535123061675e+00 1.483942274248e+00 1.235582289460e+00 8.583177281415e-01 6.091311334350e-01 8.092309194759e-01 1.158142097309e+00 1.380554719704e+00 1.393137436913e+00 1.204680491626e+00 9.142872846279e-01 7.575914514877e-01 9.277963045758e-01 1.212044886141e+00 1.390799939776e+00 1.385139726413e+00 1.212767906884e+00 9.927465948944e-01 9.455591430469e-01 1.151131164342e+00 1.412662178658e+00 1.554748455058e+00 1.504416547767e+00 1.272793897324e+00 9.651693910639e-01 8.227965616629e-01 1.009514816580e+00 1.298213460860e+00 1.472832789759e+00 1.450459633633e+00 1.237923593292e+00 9.374372242156e-01 7.999770115655e-01 1.013662056148e+00 1.347644394118e+00 1.583061036923e+00 1.636324528869e+00 1.510202683496e+00 1.287401406616e+00 1.134978467505e+00 1.205343479767e+00 1.431886162635e+00 1.642247808955e+00 1.764714430230e+00 1.802908961555e+00 1.758300097900e+00 1.662065621704e+00 1.502452813577e+00 1.384885255591e+00 1.328556797616e+00 1.323791433239e+00 1.332014945218e+00 1.318766747550e+00 1.280644509565e+00 1.242964109385e+00 1.236379611022e+00 1.267969045303e+00 1.315532609195e+00 1.350834100034e+00 1.363061705961e+00 1.364284820994e+00 1.377110653038e+00 1.412954166639e+00 1.460010526475e+00 1.493655196806e+00 1.497803766031e+00 1.479271783495e+00 1.466328938765e+00 1.488509298180e+00 1.548561834133e+00 1.615801307773e+00 1.649159817392e+00 1.625543904193e+00 1.556883840734e+00 1.491548721154e+00 1.489053778870e+00 1.567100747899e+00 1.677631542942e+00 1.746451341682e+00 1.721227731001e+00 1.596956938086e+00 1.430662794356e+00 1.340658724153e+00 1.427523088032e+00 1.648743205270e+00 1.870289291500e+00 1.983167062669e+00 1.937204206804e+00 1.761338470414e+00 1.572821904972e+00 1.417041424269e+00 1.492814699426e+00 1.734019939134e+00 1.974937359716e+00 2.091016916366e+00 2.031928275439e+00 1.819302487737e+00 1.550087928757e+00 1.388334051110e+00 1.450904470184e+00 1.652259566118e+00 1.824102927684e+00 1.866253845545e+00 1.764346253155e+00 1.578896112439e+00 1.427504096140e+00 1.414865497762e+00 1.522545082730e+00 1.638250293038e+00 1.677425588716e+00 1.631090053292e+00 1.559844218102e+00 1.551444457729e+00 1.636829641199e+00 1.752266928949e+00 1.804382347532e+00 1.740100571951e+00 1.576314973044e+00 1.408784157544e+00 1.374939545768e+00 1.512815226404e+00 1.703321740521e+00 1.808213317856e+00 1.755836997138e+00 1.553295677281e+00 1.293459729646e+00 1.153004565940e+00 1.251422321051e+00 1.468503767037e+00 1.622212899460e+00 1.652316704333e+00 1.598369592111e+00 1.487728032841e+00 1.387738929498e+00 1.363203786735e+00 1.428551186976e+00 1.539937790652e+00 1.600443857080e+00 1.578925199870e+00 1.489410521397e+00 1.383157737920e+00 1.323347879773e+00 1.337247464057e+00 1.390850280524e+00 1.425699443330e+00 1.406737191783e+00 1.340390802770e+00 1.268843491307e+00 1.241002794575e+00 1.267358615091e+00 1.306938843872e+00 1.305923079656e+00 1.238525318629e+00 1.125619354768e+00 1.035362009140e+00 1.043049043134e+00 1.147125130321e+00 1.267112171319e+00 1.325128961769e+00 1.288479475566e+00 1.178273229447e+00 1.069515602300e+00 1.057444145290e+00 1.160745273299e+00 1.294476543106e+00 1.363591481477e+00 1.319108056235e+00 1.168146365852e+00 9.810550226529e-01 8.889415471140e-01 9.750088893252e-01 1.146950506472e+00 1.269053749672e+00 1.267576047202e+00 1.133687356982e+00 9.306306319245e-01 8.407680704404e-01 9.338107989134e-01 1.146881776711e+00 1.341689457222e+00 1.406150900738e+00 1.321910106425e+00 1.137672878631e+00 9.633895779468e-01 9.335538506445e-01 1.059755809120e+00 1.218164824723e+00 1.308265379935e+00 1.296988476031e+00 1.204705629690e+00 1.089027260017e+00 1.017437802367e+00 1.018699736559e+00 1.060632806493e+00 1.094119162320e+00 1.096659772957e+00 1.076796465529e+00 1.055232246853e+00 1.040495013563e+00 1.019438342337e+00 9.721315834172e-01 8.955893054719e-01 8.180288109974e-01 7.891072022266e-01 8.316998563860e-01 9.072864805805e-01 9.548176267528e-01 9.364561986635e-01 8.538167915891e-01 7.534971758762e-01 7.152015184489e-01 7.785692129675e-01 8.859250824458e-01 9.551779125589e-01 9.405641304723e-01 8.424913081130e-01 7.127123544104e-01 6.532968002807e-01 7.324088088996e-01 8.837438703306e-01 1.014142213293e+00 1.079647861656e+00 1.052945055716e+00 9.202108094130e-01 6.995990355404e-01 5.293798397719e-01 5.976357677864e-01 8.070665797463e-01 9.644199274035e-01 9.860151348134e-01 8.587640342589e-01 6.326582737211e-01 4.685275112823e-01 5.840696435986e-01 8.265340263394e-01 9.969070299693e-01 1.020906838013e+00 8.940159625327e-01 6.848584114896e-01 5.853813932806e-01 7.603614823649e-01 1.034619032551e+00 1.229869937061e+00 1.268543259821e+00 1.135893852279e+00 8.767717550358e-01 6.305625934892e-01 6.521218918185e-01 9.070952816625e-01 1.142760167874e+00 1.238798039509e+00 1.161867333119e+00 9.380078886187e-01 6.666095757858e-01 5.744680016982e-01 7.713005060261e-01 1.019047987335e+00 1.162279745006e+00 1.153852394055e+00 1.010210113243e+00 8.119426337187e-01 7.146462415356e-01 8.221582013808e-01 1.019734758287e+00 1.164304890755e+00 1.218107542417e+00 1.198300795703e+00 1.065021432046e+00 8.534537482409e-01 6.860802025055e-01 7.013350056318e-01 8.565657770016e-01 1.002444674906e+00 1.056321685354e+00 9.995811737105e-01 8.597143405938e-01 7.067649929372e-01 6.393651263911e-01 6.943277716188e-01 7.927430886895e-01 8.526848652520e-01 8.443262598801e-01 7.818278422178e-01 7.108139240335e-01 6.843201349096e-01 7.173491484098e-01 7.752342445632e-01 8.186218205221e-01 8.341753499791e-01 8.332443177581e-01 8.345232049400e-01 8.427804150984e-01 8.416268249852e-01 8.080521464812e-01 7.335599324223e-01 6.401977380983e-01 5.856163568154e-01 6.218714639646e-01 7.219298913924e-01 8.126461740344e-01 8.406033051092e-01 7.869099409086e-01 6.693289739388e-01 5.512760251882e-01 5.341197837488e-01 6.410126096319e-01 7.795617541606e-01 8.729548422144e-01 8.896561108331e-01 8.436495702252e-01 8.109433280184e-01 8.193947368524e-01 8.711838880765e-01 9.385388758755e-01 9.878115090110e-01 9.993932847800e-01 9.741838501042e-01 9.319497595405e-01 9.015890222784e-01 9.016643273848e-01 9.242370463601e-01 9.419362035664e-01 9.300379753386e-01 8.834369889128e-01 8.241317615004e-01 7.964667357790e-01 8.359714749498e-01 9.297035602923e-01 1.027953910517e+00 1.083857914633e+00 1.073314552710e+00 1.001504558973e+00 9.070502043851e-01 8.570185292781e-01 9.025194414903e-01 1.019335588820e+00 1.135012075068e+00 1.187692773406e+00 1.145266200318e+00 1.007532213412e+00 8.108772817560e-01 6.439990811592e-01 6.340010889740e-01 7.780813664480e-01 9.426143216600e-01 1.035321746496e+00 1.020493959174e+00 9.056891991908e-01 7.481168948912e-01 6.712027762899e-01 7.788288663788e-01 9.943896885988e-01 1.190903276392e+00 1.293783274908e+00 1.272917869168e+00 1.136212315327e+00 9.357586759312e-01 7.853693636268e-01 8.200719479137e-01 1.012204177827e+00 1.218844116470e+00 1.342599185304e+00 1.340894197313e+00 1.211910350413e+00 9.934297611578e-01 7.769664112815e-01 7.153405064165e-01 8.629578137508e-01 1.081032661761e+00 1.251135395240e+00 1.325292712526e+00 1.302040755385e+00 1.215642091588e+00 1.127318002935e+00 1.099154987594e+00 1.146941659841e+00 1.228048410653e+00 1.286577916806e+00 1.291109491536e+00 1.244037575629e+00 1.177256281567e+00 1.136252541021e+00 1.148963864315e+00 1.201439084792e+00 1.252593623310e+00 1.267539465625e+00 1.236452101373e+00 1.177607384643e+00 1.128467127978e+00 1.121857278724e+00 1.157981230642e+00 1.204320783157e+00 1.224201960979e+00 1.201892355068e+00 1.152393522133e+00 1.117067627559e+00 1.137955258792e+00 1.218413947530e+00 1.316711680120e+00 1.379708016126e+00 1.372026173634e+00 1.288064032435e+00 1.156497809815e+00 1.039135317254e+00 1.005206381778e+00 1.067629917737e+00 1.164993540479e+00 1.224482693435e+00 1.205923836152e+00 1.111129060444e+00 9.864350821451e-01 9.159702189836e-01 9.630246032535e-01 1.091011724605e+00 1.207261667384e+00 1.240383919879e+00 1.159973167955e+00 9.793250472978e-01 7.697122994658e-01 6.851582274460e-01 8.285438214420e-01 1.069442873830e+00 1.261313796755e+00 1.329232033222e+00 1.245863629443e+00 1.022294082390e+00 7.153786007297e-01 4.867239428897e-01 6.000036352731e-01 8.909254104982e-01 1.128583029238e+00 1.229671972149e+00 1.168894894549e+00 9.606421539473e-01 6.685322910780e-01 4.762967474375e-01 6.354448167318e-01 9.421984387012e-01 1.186885682221e+00 1.293529702316e+00 1.238732264457e+00 1.037370621360e+00 7.498265103802e-01 5.319625947562e-01 6.228751569608e-01 8.964993501213e-01 1.132055908867e+00 1.243133520472e+00 1.204465926957e+00 1.030777309171e+00 7.801769541317e-01 5.844003589921e-01 6.247964920626e-01 8.324874676378e-01 1.021301669304e+00 1.104710942435e+00 1.060604565976e+00 9.124945562662e-01 7.375383694566e-01 6.763147964643e-01 8.045642503968e-01 1.009088904300e+00 1.166951278701e+00 1.216318008368e+00 1.139242003441e+00 9.530900450751e-01 7.141796104855e-01 5.416607184145e-01 5.782145481314e-01 7.481321142243e-01 8.948830947912e-01 9.479945389000e-01 8.923682522788e-01 7.511506574576e-01 5.898978667430e-01 5.232535594530e-01 6.096423914747e-01 7.495982204853e-01 8.429134605643e-01 8.464707865641e-01 7.589716378534e-01 6.195801599865e-01 5.223420794711e-01 5.735391331884e-01 7.315881955136e-01 8.822862124679e-01 9.564257316444e-01 9.246792304275e-01 7.865551065795e-01 5.694429128545e-01 3.505057198262e-01 3.357402037187e-01 5.340279839138e-01 7.292970017181e-01 8.414592114311e-01 8.454423096838e-01 7.435659073292e-01 5.651293623542e-01 3.869206263736e-01 3.750538214306e-01 5.451217802231e-01 7.294746855957e-01 8.470734395676e-01 8.695557713138e-01 7.960518861487e-01 6.507992316098e-01 4.926771874388e-01 4.317802689221e-01 5.264013959442e-01 6.751928324660e-01 7.868375294404e-01 8.231443384789e-01 7.778371312244e-01 6.706680316067e-01 5.517237984689e-01 5.023238499518e-01 5.675897843942e-01 6.886530990422e-01 7.911852597326e-01 8.364068286234e-01 8.151950537121e-01 7.423635844799e-01 6.544119416133e-01 6.006876354365e-01 6.095663039781e-01 6.561104638624e-01 6.906187541670e-01 6.786831958887e-01 6.127192453611e-01 5.157223135033e-01 4.486865793542e-01 4.816655512134e-01 5.968274178168e-01 7.186727314469e-01 7.941077941523e-01 7.994483202557e-01 7.361276348155e-01 6.331860879660e-01 5.536230457618e-01 5.701328239965e-01 6.776811578620e-01 8.024487704777e-01 8.839654777545e-01 8.923727571126e-01 8.236553601749e-01 6.985612068087e-01 5.668328761025e-01 5.056534893242e-01 5.542514336761e-01 6.520770400245e-01 7.256094230984e-01 7.400503314544e-01 6.951477231805e-01 6.220195377245e-01 5.792453144562e-01 6.152801608801e-01 7.110086554331e-01 8.071131573320e-01 8.586956142503e-01 8.488184244909e-01 7.884329943733e-01 7.158747702146e-01 6.856992110136e-01 7.262709008664e-01 8.065673100543e-01 8.714597815969e-01 8.824946997215e-01 8.292243008744e-01 7.318435983754e-01 6.440012050953e-01 6.344943970083e-01 7.156603786828e-01 8.251156889514e-01 8.978535374484e-01 8.990093903770e-01 8.245939645685e-01 7.026854487974e-01 5.993349375822e-01 5.973946331059e-01 6.991286463629e-01 8.222091201442e-01 8.978535329458e-01 8.949784538305e-01 8.148560154384e-01 6.909132374160e-01 5.923644739736e-01 5.951268704929e-01 6.884430595822e-01 7.894094119646e-01 8.343155653660e-01 7.969411263869e-01 6.840740741482e-01 5.401215455211e-01 4.624099596321e-01 5.347751971797e-01 6.872370070261e-01 8.189627195587e-01 8.801778058653e-01 8.586179492593e-01 7.729357275339e-01 6.744351261748e-01 6.382150929619e-01 7.009020840141e-01 8.131487138620e-01 9.054593181365e-01 9.376202343812e-01 9.021145586420e-01 8.214315644381e-01 7.446642824703e-01 7.268607861778e-01 7.794329914600e-01 8.570464994089e-01 9.062116527495e-01 8.974618279000e-01 8.305048418988e-01 7.339756873812e-01 6.616667382605e-01 6.640032150382e-01 7.350340046887e-01 8.225703586019e-01 8.837327382356e-01 9.053500671743e-01 9.013568656625e-01 9.016074526376e-01 9.301028317729e-01 9.835129551390e-01 1.033570752226e+00 1.048859195763e+00 1.013150455232e+00 9.347379230691e-01 8.499348843711e-01 8.133941411188e-01 8.567395196366e-01 9.516206500979e-01 1.039867804822e+00 1.076461023439e+00 1.043120673712e+00 9.498695456209e-01 8.358266373987e-01 7.635427352145e-01 7.807668446010e-01 8.674517372351e-01 9.616809245689e-01 1.016243623449e+00 1.014796505616e+00 9.693083526408e-01 9.131536425742e-01 8.847689910768e-01 8.994827485845e-01 9.353771157711e-01 9.536102387749e-01 9.252514918837e-01 8.433655950109e-01 7.261186699568e-01 6.170406683681e-01 5.716659368804e-01 6.068474007386e-01 6.775568189114e-01 7.333200404749e-01 7.534299247389e-01 7.466554840474e-01 7.412957817797e-01 7.647799680409e-01 8.190411346269e-01 8.791485249658e-01 9.154808136171e-01 9.127166581152e-01 8.778201766171e-01 8.396373810050e-01 8.348815508554e-01 8.778447281977e-01 9.437858517441e-01 9.896517106561e-01 9.811002591102e-01 9.052213393087e-01 7.763661394190e-01 6.436390249364e-01 5.900069379941e-01 6.596398985542e-01 7.891490794020e-01 8.968031802026e-01 9.388657928801e-01 9.077927410801e-01 8.303697754355e-01 7.680874118467e-01 7.907100666513e-01 9.058027486207e-01 1.051738135856e+00 1.163098952057e+00 1.200717281888e+00 1.153643994659e+00 1.038643529377e+00 9.014882967800e-01 8.122003216280e-01 8.243742814434e-01 9.148021604699e-01 1.012596199393e+00 1.067816762549e+00
 8.846202548847e-01 8.823364977824e-01 8.658893876560e-01 8.405234222387e-01 7.718511452537e-01 7.428905600942e-01 7.563562889108e-01 7.824993464320e-01 8.074267802287e-01 8.210991639929e-01 8.210577915152e-01 8.115075170806e-01 8.002873122154e-01 7.952414101105e-01 8.007081982895e-01 8.152061259391e-01 8.312792400638e-01 8.380180442196e-01 8.253710723827e-01 7.892837238746e-01 7.366448349597e-01 6.878392593378e-01 6.705347919854e-01 6.984442179997e-01 7.547358796109e-01 8.051647696158e-01 8.209990547526e-01 7.912219078868e-01 7.275978972685e-01 6.660898209683e-01 6.533524174740e-01 7.051211101736e-01 7.861260861105e-01 8.471171004112e-01 8.559527260899e-01 8.044482097047e-01 7.084396740281e-01 6.068637450478e-01 5.516611914722e-01 5.673508579221e-01 6.208935617942e-01 6.639833258276e-01 6.717110684508e-01 6.454201887342e-01 6.041363810872e-01 5.803482083983e-01 5.719594754006e-01 5.813305753619e-01 5.904523694411e-01 5.862781046460e-01 5.803435810134e-01 5.916591696985e-01 6.231289006660e-01 6.562710974091e-01 6.683153406672e-01 6.507513307359e-01 6.188639493792e-01 6.088290544646e-01 6.501862742725e-01 7.311515938844e-01 8.093982776353e-01 8.451632428349e-01 8.163857870381e-01 7.217889238898e-01 5.817618554843e-01 4.425132251686e-01 3.779798362528e-01 4.222240108744e-01 5.084045349332e-01 5.743662118095e-01 6.010472558901e-01 5.962129417697e-01 5.807597988644e-01 5.741168957155e-01 5.805681288393e-01 5.889223924203e-01 5.854990725243e-01 5.654949448487e-01 5.353425866877e-01 5.074211893108e-01 4.899732399030e-01 4.796530726360e-01 4.647478981325e-01 4.349589023715e-01 3.879794078585e-01 3.302407963499e-01 2.767423719564e-01 2.406530307783e-01 2.384539501671e-01 2.407243423464e-01 2.263265723705e-01 1.828778440226e-01 1.102713564369e-01 7.065851037578e-02 1.610290542413e-01 2.815036926253e-01 4.037532061507e-01 5.181604609564e-01 6.189541919852e-01 7.018820779037e-01 7.629262287563e-01 7.981549633321e-01 8.048743948080e-01 7.836030187632e-01 7.396299264550e-01 6.829019154953e-01 6.252559127771e-01 5.752447558686e-01 5.337833895981e-01 4.954450645332e-01 4.555423468302e-01 4.168571325906e-01 3.899710836669e-01 3.841037254776e-01 3.954296581005e-01 4.094257270236e-01 4.149963039396e-01 4.142794734945e-01 4.222468575638e-01 4.535436188528e-01 5.052872837578e-01 5.581011658462e-01 5.917978043290e-01 5.974862093450e-01 5.828762089674e-01 5.709185352836e-01 5.857584259704e-01 6.293352709707e-01 6.770737476561e-01 6.978342629597e-01 6.714448893695e-01 5.963994262888e-01 4.947128702591e-01 4.188515641249e-01 4.123317692803e-01 4.759043604348e-01 5.536286595509e-01 5.870084440116e-01 5.642623372621e-01 5.018112708890e-01 4.379716958162e-01 4.167541970932e-01 4.447301411880e-01 4.828981349764e-01 4.933260256772e-01 4.623592631875e-01 4.014137599239e-01 3.444565582307e-01 3.314133937463e-01 3.624629729359e-01 3.976227598208e-01 4.068254078019e-01 3.896563197775e-01 3.766440896861e-01 4.104741912298e-01 4.956894469266e-01 5.945012028251e-01 6.686420165489e-01 6.972559736148e-01 6.797308210368e-01 6.361866056320e-01 6.024145803841e-01 6.086441376047e-01 6.502698142226e-01 6.927301583831e-01 7.020541336108e-01 6.617707010909e-01 5.763654099767e-01 4.718777276913e-01 3.951760845389e-01 3.889854755226e-01 4.374593726474e-01 4.908793131989e-01 5.224674925464e-01 5.344648192611e-01 5.635573156596e-01 6.356253664210e-01 7.061684143512e-01 7.667245995248e-01 8.004187561030e-01 7.862443936451e-01 6.982107092431e-01 6.174058972846e-01 5.826633356017e-01 6.254127343883e-01 7.290538592227e-01 8.335089225686e-01 8.943039317195e-01 8.983563760256e-01 8.629341899755e-01 8.284462485831e-01 8.350135805586e-01 8.872340641827e-01 9.506918320825e-01 9.849532976400e-01 9.687488168920e-01 9.071783774139e-01 8.301819619686e-01 7.812368424413e-01 7.884866354771e-01 8.391529000612e-01 8.965546574924e-01 9.327834657867e-01 9.403311969650e-01 9.277691991743e-01 9.095491600145e-01 8.957099762660e-01 8.877274483668e-01 8.829417206394e-01 8.812016857430e-01 8.855218946300e-01 8.960824693666e-01 9.052285859838e-01 9.011600610999e-01 8.786770030780e-01 8.493577586379e-01 8.414512147764e-01 8.795124332776e-01 9.558525393776e-01 1.031676394318e+00 1.064343797017e+00 1.030135262702e+00 9.560903665931e-01 8.544291091246e-01 7.566802523444e-01 7.523023073739e-01 8.353322345355e-01 9.448015270017e-01 1.020086750241e+00 1.032066706732e+00 9.861310306461e-01 9.184064428474e-01 8.803772283646e-01 9.010635905107e-01 9.588683642977e-01 1.008174296406e+00 1.020308068043e+00 9.989810512180e-01 9.747099138622e-01 9.805886907776e-01 1.019683990522e+00 1.060145569135e+00 1.064550231734e+00 1.018522200577e+00 9.440442453615e-01 8.958355973019e-01 9.230699921897e-01 1.013591570213e+00 1.106431875659e+00 1.148817572831e+00 1.124902438790e+00 1.061493674749e+00 1.018542893365e+00 1.047244014696e+00 1.135237036478e+00 1.219483581581e+00 1.243858556446e+00 1.191180387408e+00 1.092996333589e+00 1.024481440640e+00 1.055471660176e+00 1.170741834324e+00 1.286537057726e+00 1.329670322894e+00 1.271757842172e+00 1.176460631019e+00 1.082590365450e+00 1.029598576925e+00 1.034220921336e+00 1.091736726540e+00 1.134569265327e+00 1.142352094485e+00 1.129329908127e+00 1.118395677053e+00 1.119312540921e+00 1.122309204992e+00 1.112710391124e+00 1.090667210911e+00 1.077664726067e+00 1.100576585302e+00 1.161995089779e+00 1.230564678659e+00 1.263423019793e+00 1.233173733560e+00 1.143479328832e+00 1.035344406712e+00 9.767365405179e-01 1.011683585755e+00 1.107968132776e+00 1.192201734182e+00 1.209131057084e+00 1.141323472017e+00 1.010307436542e+00 8.744193627189e-01 8.105015757325e-01 8.501831672736e-01 9.427195527269e-01 1.021953893218e+00 1.057771745991e+00 1.056478393910e+00 1.045129713499e+00 1.048988944412e+00 1.071978813778e+00 1.097676898717e+00 1.107966465466e+00 1.098474659822e+00 1.079842461629e+00 1.066763523050e+00 1.063588123688e+00 1.064323328366e+00 1.069292981801e+00 1.077105748493e+00 1.073547336075e+00 1.027538712245e+00 9.572872562722e-01 9.116721425089e-01 9.279957484206e-01 9.885350261876e-01 1.041263305559e+00 1.047917250286e+00 1.005671246992e+00 9.463444614745e-01 9.167443731088e-01 9.376607952456e-01 9.805495471858e-01 9.971688913416e-01 9.586246290812e-01 8.722186368628e-01 7.830121815885e-01 7.531580068163e-01 8.019847490757e-01 8.802072058683e-01 9.270991962684e-01 9.128425426298e-01 8.443177586877e-01 7.590888185746e-01 7.066352216288e-01 7.077268739511e-01 7.320012074581e-01 7.340461508961e-01 6.917286959700e-01 6.154692215462e-01 5.413671240622e-01 5.060150635785e-01 5.058507641835e-01 4.988127658569e-01 4.493501916218e-01 3.541273098631e-01 2.565407913107e-01 2.559508608024e-01 3.516929197461e-01 4.397775580325e-01 4.750038001324e-01 4.607400892234e-01 4.121594145478e-01 3.789891756566e-01 4.032299786843e-01 4.650365531294e-01 5.265341636970e-01 5.419758739276e-01 5.042458127753e-01 4.305645942986e-01 3.784902086064e-01 4.041554163671e-01 4.813190281023e-01 5.428569268935e-01 5.484088819443e-01 4.905402533526e-01 3.936223951203e-01 3.196989120506e-01 3.359603484444e-01 4.076342907786e-01 4.570869176777e-01 4.488990357166e-01 3.917602444014e-01 3.445571851388e-01 3.897340376219e-01 5.098991441602e-01 6.239277278602e-01 6.790361856508e-01 6.570505190039e-01 5.744104033158e-01 4.903589890791e-01 4.921558247164e-01 5.888875170923e-01 6.961721872836e-01 7.438015290909e-01 7.025427407920e-01 5.816957360012e-01 4.398052055681e-01 4.034059157625e-01 5.205306249973e-01 6.645479359662e-01 7.415522550053e-01 7.168534503328e-01 5.985183738168e-01 4.490107390550e-01 4.172348000270e-01 5.724045955083e-01 7.610654480165e-01 9.098010859199e-01 9.833204620246e-01 9.680121328468e-01 8.560568869798e-01 6.875339986934e-01 5.862061850505e-01 6.629071188268e-01 8.348118409926e-01 9.667676062572e-01 9.911102237242e-01 8.944520061367e-01 7.102072647429e-01 5.328801999441e-01 5.171805910584e-01 6.620995318822e-01 8.086736211453e-01 8.666284656244e-01 8.121452923921e-01 6.662472094191e-01 4.971454829266e-01 4.304476123522e-01 5.189641784394e-01 6.403199076290e-01 7.031269217624e-01 6.872550384576e-01 6.226190758849e-01 5.783371245138e-01 6.141287748413e-01 7.060707030960e-01 7.848530428630e-01 8.064944047552e-01 7.693407360965e-01 7.131381097908e-01 7.011570747647e-01 7.610148949414e-01 8.486371469934e-01 8.998973715065e-01 8.774738826398e-01 7.840851974596e-01 6.693171855561e-01 6.250040246379e-01 7.011487133018e-01 8.294006041229e-01 9.206908033762e-01 9.352547114383e-01 8.989226580271e-01 7.900174425453e-01 7.095151360158e-01 7.456885672507e-01 8.824719017756e-01 1.024877911021e+00 1.102217698222e+00 1.091116831779e+00 1.012431431451e+00 9.260056335975e-01 9.040575637542e-01 9.668798407449e-01 1.062470670499e+00 1.129210119346e+00 1.140596743757e+00 1.110191477668e+00 1.078107953606e+00 1.080360143219e+00 1.115614148374e+00 1.148254777454e+00 1.143572241205e+00 1.095413306983e+00 1.033332633318e+00 1.006623037107e+00 1.040917629171e+00 1.107975440261e+00 1.154769873312e+00 1.148036873148e+00 1.094860310773e+00 1.042515842999e+00 1.049044365138e+00 1.124398838668e+00 1.215064523124e+00 1.255726980715e+00 1.213020040801e+00 1.103135450023e+00 9.981896568121e-01 9.962425878807e-01 1.116712241358e+00 1.270008477257e+00 1.356804426847e+00 1.340350842819e+00 1.269036483108e+00 1.150587111731e+00 1.017807996100e+00 9.142568593920e-01 8.933766708790e-01 9.587632224040e-01 1.052700477760e+00 1.112154987232e+00 1.099349843762e+00 1.012642252554e+00 8.931296511502e-01 8.244641379397e-01 8.778591384183e-01 1.021645560660e+00 1.165177010007e+00 1.243176964358e+00 1.235061798315e+00 1.163958996976e+00 1.090672841973e+00 1.083335478936e+00 1.156478087857e+00 1.256114490099e+00 1.316840133375e+00 1.306034199801e+00 1.234870625344e+00 1.153149177716e+00 1.121746363451e+00 1.158787362581e+00 1.218547060495e+00 1.238087591160e+00 1.184811907079e+00 1.075590396201e+00 9.796205946276e-01 9.831423892647e-01 1.095319025184e+00 1.233635664286e+00 1.314327370768e+00 1.299643224863e+00 1.205339382097e+00 1.100282357439e+00 1.079438833205e+00 1.176409109084e+00 1.321603345685e+00 1.423908026565e+00 1.450793152013e+00 1.413358201067e+00 1.355865358585e+00 1.297735851320e+00 1.230587981938e+00 1.172698855350e+00 1.151201557071e+00 1.163503303516e+00 1.177261790094e+00 1.161483344669e+00 1.113589626710e+00 1.066712931829e+00 1.068656587576e+00 1.133098958570e+00 1.218055454768e+00 1.263689879748e+00 1.235165030595e+00 1.143953043547e+00 1.055615614778e+00 1.061395879290e+00 1.183681723915e+00 1.342686925445e+00 1.443194698175e+00 1.432467815559e+00 1.314037249110e+00 1.155123868043e+00 1.077325547395e+00 1.158963975858e+00 1.326967505622e+00 1.452060108988e+00 1.453479598414e+00 1.316961348340e+00 1.100077627619e+00 9.442071588285e-01 9.978293980649e-01 1.202496486154e+00 1.386470694867e+00 1.445096644607e+00 1.353990029192e+00 1.162634475221e+00 1.000645856101e+00 1.021269166408e+00 1.205598443539e+00 1.399121663782e+00 1.503510567377e+00 1.518212421388e+00 1.458399201908e+00 1.365399556328e+00 1.303530582319e+00 1.303282993932e+00 1.359806662237e+00 1.442543606023e+00 1.501143945087e+00 1.503655537808e+00 1.453990494980e+00 1.389648323294e+00 1.358649253940e+00 1.379282007645e+00 1.421230913871e+00 1.434780465496e+00 1.391562907444e+00 1.305244245620e+00 1.229539304718e+00 1.222798558074e+00 1.287076804258e+00 1.360018406599e+00 1.372581693656e+00 1.294990001168e+00 1.156122164703e+00 1.049484238382e+00 1.082146446595e+00 1.244209141318e+00 1.418732923465e+00 1.503682565465e+00 1.453823997848e+00 1.283739884960e+00 1.073900874038e+00 9.663091692600e-01 1.048517762637e+00 1.221490232679e+00 1.342041304821e+00 1.336046244407e+00 1.199595215599e+00 9.949143205383e-01 8.517333595703e-01 8.873195693154e-01 1.037933109574e+00 1.158494152830e+00 1.171454017100e+00 1.100471898589e+00 9.911655522136e-01 9.179431689245e-01 9.360823461990e-01 9.901681560102e-01 1.039184223087e+00 1.046641107677e+00 9.948787226310e-01 9.545091464639e-01 1.001325307029e+00 1.123659038169e+00 1.238027451089e+00 1.272234912853e+00 1.203228985902e+00 1.067055470056e+00 9.595519079815e-01 9.812572508102e-01 1.113198524890e+00 1.240685433872e+00 1.272209698507e+00 1.174171058395e+00 9.712888115754e-01 7.556281428981e-01 6.848696003889e-01 8.058118345804e-01 9.639390439647e-01 1.037241952743e+00 9.911469883038e-01 8.611537962939e-01 7.521045370321e-01 7.845093881489e-01 9.341785351180e-01 1.073629159759e+00 1.116378009560e+00 1.039476827150e+00 8.796365765517e-01 7.377727242164e-01 7.370770971354e-01 8.610944306158e-01 9.780428987920e-01 9.991457786934e-01 9.045829769110e-01 7.401841964547e-01 6.281786119715e-01 6.910931199410e-01 8.571829076377e-01 1.000079892215e+00 1.050174560993e+00 9.840685907434e-01 7.863090169035e-01 5.769215128442e-01 5.868344546689e-01 8.215856376837e-01 1.053344811682e+00 1.163665693826e+00 1.120688763726e+00 9.573875586930e-01 7.826977104384e-01 7.646321379433e-01 9.252457181051e-01 1.103963788935e+00 1.181140331876e+00 1.118852938193e+00 9.495406657822e-01 7.852188691203e-01 7.876007727142e-01 9.577879159979e-01 1.135139974283e+00 1.206157582026e+00 1.133678047319e+00 9.453277004110e-01 7.443113197098e-01 7.073892336802e-01 8.723699907491e-01 1.070604406418e+00 1.180136591906e+00 1.163439843066e+00 1.045483542421e+00 9.078604653924e-01 8.631176621468e-01 9.474993159771e-01 1.074331821924e+00 1.151223064569e+00 1.142956840022e+00 1.070190148638e+00 9.953786802540e-01 9.840257178485e-01 1.041900728260e+00 1.107788704113e+00 1.155144447649e+00 1.179004708553e+00 1.168219025423e+00 1.106243041938e+00 1.003163486433e+00 9.396292910134e-01 9.703799205930e-01 1.061355604259e+00 1.133530301892e+00 1.134739340218e+00 1.061344599939e+00 9.577070726333e-01 8.995898880159e-01 9.347052543088e-01 1.026697177786e+00 1.101894990302e+00 1.113856197767e+00 1.059803268064e+00 9.763582209926e-01 9.223011034724e-01 9.364509562344e-01 1.000867558284e+00 1.067276117019e+00 1.103629590972e+00 1.108343939387e+00 1.100282998982e+00 1.098072256907e+00 1.102704828312e+00 1.099440257982e+00 1.076542263271e+00 1.041719989196e+00 1.021646852720e+00 1.039250451177e+00 1.086132744485e+00 1.125550750650e+00 1.122159309184e+00 1.067497006935e+00 9.913609344997e-01 9.531979986530e-01 9.941161997052e-01 1.085615678215e+00 1.157710819356e+00 1.159296144322e+00 1.094206744530e+00 1.013188230676e+00 9.694240884371e-01 1.003976512454e+00 1.106918460745e+00 1.230094720816e+00 1.284986292496e+00 1.258862039959e+00 1.111520897553e+00 9.081566974601e-01 7.795979577894e-01 8.459965388086e-01 1.036665245141e+00 1.205507679787e+00 1.268494913380e+00 1.200777182482e+00 1.027810293906e+00 8.346349044974e-01 7.701576659621e-01 9.060906729253e-01 1.120829344896e+00 1.287274947195e+00 1.347330993061e+00 1.296965342156e+00 1.178887813389e+00 1.076988246717e+00 1.077421903862e+00 1.185834558313e+00 1.325435827896e+00 1.420617509389e+00 1.437309470898e+00 1.383972233862e+00 1.302374396505e+00 1.246741061833e+00 1.246909328424e+00 1.283946904850e+00 1.312456433357e+00 1.300086899463e+00 1.247200496625e+00 1.185954913682e+00 1.160470330942e+00 1.190789452457e+00 1.253682800671e+00 1.306841189749e+00 1.322945587124e+00 1.304029862739e+00 1.276967707957e+00 1.290074357509e+00 1.372217920495e+00 1.448629117749e+00 1.509536775730e+00 1.494708698757e+00 1.373945540825e+00 1.208406663059e+00 1.104566904901e+00 1.146358933149e+00 1.286940581385e+00 1.407167873877e+00 1.422334127953e+00 1.308628908882e+00 1.106606629889e+00 9.314251635610e-01 9.320485091656e-01 1.101014536487e+00 1.282601648979e+00 1.360823258043e+00 1.295929496428e+00 1.119323891465e+00 9.463268025600e-01 9.507723897667e-01 1.154350930949e+00 1.393579233940e+00 1.534768862113e+00 1.522457946373e+00 1.371197164943e+00 1.172423409524e+00 1.091602822251e+00 1.228638731487e+00 1.471375969549e+00 1.660412848056e+00 1.708404859455e+00 1.602360260481e+00 1.400812086938e+00 1.234247901185e+00 1.242017557457e+00 1.408402598071e+00 1.585140247222e+00 1.654964603061e+00 1.579010240916e+00 1.396342997359e+00 1.225824149873e+00 1.221448130607e+00 1.426062446311e+00 1.640178804316e+00 1.767164156319e+00 1.753870853079e+00 1.561684728350e+00 1.290594714422e+00 1.145202968136e+00 1.278599615723e+00 1.552429640009e+00 1.755826412118e+00 1.777722864962e+00 1.599913686893e+00 1.293133649869e+00 1.045121626180e+00 1.097903945033e+00 1.385844405839e+00 1.653663991586e+00 1.755119845537e+00 1.647679600628e+00 1.370133717491e+00 1.055667811697e+00 9.486281544297e-01 1.147122799381e+00 1.419461397773e+00 1.574053297961e+00 1.542432452005e+00 1.343328166372e+00 1.082886806081e+00 9.647571641830e-01 1.114913425289e+00 1.374324689812e+00 1.559640313265e+00 1.592196670817e+00 1.477682283438e+00 1.296841024132e+00 1.191907994035e+00 1.263711703854e+00 1.442695478820e+00 1.587746769618e+00 1.611106503948e+00 1.497884452688e+00 1.303415709281e+00 1.154829520361e+00 1.209244874520e+00 1.391086782972e+00 1.601015818978e+00 1.733517581657e+00 1.721817064641e+00 1.529565622964e+00 1.259110108674e+00 1.111682816867e+00 1.231801070958e+00 1.483521383638e+00 1.669272467425e+00 1.695033807415e+00 1.561964083528e+00 1.355570771066e+00 1.230394520252e+00 1.296095451216e+00 1.472904152549e+00 1.607354357033e+00 1.612694622698e+00 1.488302022796e+00 1.313637869314e+00 1.222756597030e+00 1.290677148353e+00 1.432684782840e+00 1.513451802493e+00 1.457075562867e+00 1.268042809542e+00 1.040928016900e+00 9.588925539009e-01 1.112271788769e+00 1.345748232567e+00 1.491764246793e+00 1.474135644625e+00 1.295292639544e+00 1.037885737108e+00 8.841077891645e-01 9.914456105268e-01 1.234496441988e+00 1.420283083013e+00 1.456750902703e+00 1.333687761098e+00 1.110773934482e+00 9.223816306870e-01 9.207929266240e-01 1.077584326952e+00 1.234016792132e+00 1.305518169055e+00 1.269883181275e+00 1.115554632119e+00 8.927229719774e-01 7.342616177515e-01 8.121888517766e-01 1.031705033999e+00 1.204619249645e+00 1.239374667559e+00 1.123618364027e+00 9.148184797808e-01 7.544680031118e-01 8.008004761133e-01 9.875195164745e-01 1.139474391100e+00 1.162844749257e+00 1.041815885897e+00 8.301137899582e-01 6.702392870294e-01 7.281257851099e-01 9.230182986980e-01 1.073262629977e+00 1.087105422951e+00 9.447634812667e-01 6.847433398145e-01 4.361297161936e-01 4.739505752449e-01 7.131793519739e-01 8.950684901510e-01 9.315277161785e-01 8.098339575558e-01 5.745929212498e-01 3.804621719704e-01 5.000235707414e-01 7.615637831311e-01 9.504085933925e-01 9.985746784126e-01 9.014893913915e-01 7.123400213541e-01 5.686973086307e-01 6.356706371856e-01 8.297687175741e-01 9.810475574393e-01 1.032285655720e+00 9.786413509345e-01 8.724117054452e-01 7.656940739681e-01 7.422310657030e-01 8.321791425485e-01 9.503069748643e-01 1.005258284130e+00 9.583292989570e-01 8.322836202170e-01 7.238578429854e-01 7.648812141109e-01 9.431717047024e-01 1.123384014720e+00 1.204535238611e+00 1.144675263163e+00 9.569084132940e-01 7.243221397318e-01 6.333035754269e-01 7.914654935067e-01 1.017552969007e+00 1.152645458427e+00 1.133905252213e+00 9.633686783584e-01 7.138758220044e-01 5.821036855974e-01 7.458925479086e-01 1.014158806096e+00 1.198927681542e+00 1.227246320584e+00 1.094946662005e+00 8.666152233695e-01 7.090081987488e-01 8.086558347331e-01 1.056082613408e+00 1.251076693942e+00 1.294534323857e+00 1.162097228480e+00 8.952093839015e-01 6.402453922427e-01 6.809717386756e-01 9.766347810534e-01 1.256429585723e+00 1.381918038987e+00 1.372488497214e+00 1.249893284233e+00 1.017808966495e+00 7.719976868033e-01 7.466032528301e-01 9.809616605480e-01 1.247980902897e+00 1.397644609847e+00 1.373437989347e+00 1.182248591366e+00 8.988259756028e-01 7.066345001742e-01 8.123904397205e-01 1.078073330416e+00 1.288198606769e+00 1.352234081855e+00 1.259977882857e+00 1.067285094310e+00 9.026608224367e-01 9.155269249992e-01 1.083866474933e+00 1.253653769160e+00 1.322679282584e+00 1.266158970736e+00 1.125796015341e+00 1.003128519868e+00 1.007432110166e+00 1.131707294568e+00 1.266100356029e+00 1.322364459889e+00 1.275076769020e+00 1.160394704512e+00 1.066325982095e+00 1.080670216754e+00 1.195562104772e+00 1.320641616744e+00 1.378270324819e+00 1.342722416709e+00 1.242011063583e+00 1.148709637920e+00 1.140616661084e+00 1.228052331943e+00 1.347275502836e+00 1.462894383218e+00 1.540615143795e+00 1.557602596606e+00 1.516653787061e+00 1.446441860051e+00 1.352564615745e+00 1.303468485726e+00 1.327786392302e+00 1.401965356514e+00 1.467420027643e+00 1.472447826613e+00 1.400794258505e+00 1.280324404478e+00 1.179007164680e+00 1.169341818180e+00 1.258469561444e+00 1.379836620845e+00 1.461186795461e+00 1.467885757496e+00 1.410272455846e+00 1.337984114391e+00 1.315890779726e+00 1.374163056869e+00 1.479103018045e+00 1.567395348955e+00 1.592510857896e+00 1.544080919237e+00 1.450769873766e+00 1.371653571577e+00 1.364874036814e+00 1.438955047727e+00 1.544637492020e+00 1.619590759988e+00 1.625272780014e+00 1.559107790750e+00 1.455032376730e+00 1.374484543604e+00 1.373903080299e+00 1.456535151147e+00 1.568974272902e+00 1.647316155733e+00 1.652296910795e+00 1.580394305409e+00 1.465866882294e+00 1.374613327581e+00 1.374446211680e+00 1.508164239379e+00 1.683942547836e+00 1.855903484442e+00 1.941105375852e+00 1.892080142168e+00 1.720138823414e+00 1.535328205020e+00 1.480210065981e+00 1.601693992218e+00 1.794932100811e+00 1.932291955512e+00 1.951473412762e+00 1.864359440977e+00 1.744229044668e+00 1.687366871080e+00 1.735548873044e+00 1.834250628163e+00 1.893284603527e+00 1.860311630432e+00 1.748012152068e+00 1.630283321741e+00 1.599840151857e+00 1.681076817542e+00 1.799421806408e+00 1.856940822118e+00 1.800381975879e+00 1.642566929028e+00 1.463678261843e+00 1.381566180598e+00 1.448901028943e+00 1.585172873011e+00 1.671778879145e+00 1.643103363475e+00 1.506178207747e+00 1.339697894342e+00 1.267262819390e+00 1.350560433466e+00 1.510301926235e+00 1.627112289451e+00 1.635267802709e+00 1.537969894050e+00 1.400570575337e+00 1.322612749132e+00 1.365896792831e+00 1.517519983419e+00 1.643246722738e+00 1.709443493468e+00 1.677950044841e+00 1.513424420361e+00 1.327177157904e+00 1.198968798273e+00 1.245446655546e+00 1.419194749963e+00 1.575475563233e+00 1.616893929135e+00 1.525025895175e+00 1.358383262379e+00 1.241440737731e+00 1.283687265052e+00 1.448139717069e+00 1.605305545253e+00 1.663418427182e+00 1.603238273540e+00 1.473961148575e+00 1.373974711396e+00 1.384678567171e+00 1.484389590747e+00 1.576633897968e+00 1.584449919687e+00 1.492534529838e+00 1.351622858450e+00 1.260319143800e+00 1.291454957044e+00 1.407683072599e+00 1.508992557023e+00 1.526440557334e+00 1.453489429866e+00 1.343176698863e+00 1.280794286025e+00 1.313125055150e+00 1.395578591360e+00 1.444361187118e+00 1.410779795382e+00 1.310656880690e+00 1.224386233601e+00 1.248036992677e+00 1.386847938513e+00 1.546087414728e+00 1.632011428236e+00 1.600012162927e+00 1.489875583248e+00 1.374000702878e+00 1.288827364090e+00 1.268224566520e+00 1.316271579857e+00 1.378230278354e+00 1.395371384021e+00 1.348199287867e+00 1.268184947149e+00 1.223224203320e+00 1.262612909833e+00 1.359953214072e+00 1.438997892270e+00 1.438195785718e+00 1.343443610767e+00 1.198213601386e+00 1.097841357244e+00 1.125764663601e+00 1.252015486994e+00 1.370164737835e+00 1.400243789560e+00 1.322618304791e+00 1.181141120283e+00 1.075756348585e+00 1.098849813953e+00 1.224844616161e+00 1.344291550795e+00 1.375101007202e+00 1.298837848519e+00 1.163304314752e+00 1.071965706747e+00 1.111151844538e+00 1.243157805471e+00 1.356033509131e+00 1.370814247342e+00 1.272225695875e+00 1.111071113976e+00 9.963138917280e-01 1.020803626502e+00 1.140887285866e+00 1.236276975676e+00 1.231365006435e+00 1.127494868933e+00 1.022322270424e+00 1.012569179862e+00 1.128741801529e+00 1.286608803618e+00 1.386368077102e+00 1.348634325357e+00 1.192737032338e+00 1.005950660956e+00 9.352806118262e-01 1.052337753217e+00 1.243083691283e+00 1.369976640468e+00 1.365687767523e+00 1.233177212618e+00 1.049979036994e+00 9.691516348802e-01 1.093016066733e+00 1.318955788852e+00 1.492759316807e+00 1.527123519596e+00 1.404557857314e+00 1.179292747141e+00 9.965345025434e-01 1.038895039134e+00 1.277021630989e+00 1.520787569227e+00 1.641460074186e+00 1.593655962536e+00 1.403990018355e+00 1.178079192308e+00 1.091869985916e+00 1.229170545863e+00 1.450953125753e+00 1.592499860812e+00 1.571706473327e+00 1.384470388307e+00 1.106385837085e+00 9.162839015959e-01 9.987842361463e-01 1.247251532081e+00 1.447403484019e+00 1.488178037976e+00 1.346416038043e+00 1.076388401722e+00 8.676462216300e-01 9.075789015022e-01 1.162411168836e+00 1.409934216281e+00 1.496431771110e+00 1.399576973384e+00 1.174733436557e+00 9.584687078659e-01 9.294723356927e-01 1.088725169536e+00 1.259626697319e+00 1.322368461479e+00 1.252322547128e+00 1.103495863416e+00 9.953574307037e-01 1.033032953349e+00 1.174012643422e+00 1.293350874678e+00 1.312366240297e+00 1.225880391123e+00 1.099676898630e+00 1.047253456536e+00 1.128697766960e+00 1.270199137568e+00 1.359471266449e+00 1.334785098531e+00 1.202879059429e+00 1.044262250495e+00 9.947399387259e-01 1.113364014648e+00 1.294212166961e+00 1.408746964871e+00 1.392676866519e+00 1.250444387940e+00 1.057437422525e+00 9.551144610611e-01 1.037996720500e+00 1.214198359604e+00 1.341005369413e+00 1.344006080241e+00 1.222547889166e+00 1.047459577545e+00 9.541612536319e-01 1.058441147932e+00 1.284621014864e+00 1.487385902879e+00 1.575342282781e+00 1.490063044903e+00 1.221474983654e+00 8.531874810485e-01 6.730802549595e-01 9.109448272102e-01 1.244187100704e+00 1.437596981458e+00 1.421135515497e+00 1.215813072929e+00 9.378351766697e-01 8.266678384216e-01 1.011880542766e+00 1.272760731504e+00 1.416218134493e+00 1.377837331616e+00 1.190923381235e+00 9.957171078214e-01 1.006726650291e+00 1.238272657959e+00 1.483930225994e+00 1.590449209863e+00 1.501791161826e+00 1.246526941330e+00 9.563627020103e-01 8.867621731627e-01 1.116482689093e+00 1.394423961608e+00 1.535936898993e+00 1.477414304374e+00 1.243646027916e+00 9.618455484800e-01 8.888548836448e-01 1.126901537265e+00 1.435515868720e+00 1.627532422613e+00 1.636882147517e+00 1.483739318270e+00 1.272459579754e+00 1.179503162173e+00 1.305226721863e+00 1.532652014674e+00 1.720338486973e+00 1.813414119541e+00 1.822999214519e+00 1.761197538938e+00 1.659805941225e+00 1.495417082122e+00 1.401458032817e+00 1.362337244753e+00 1.351896032184e+00 1.333427464139e+00 1.289779144173e+00 1.237873348390e+00 1.214929244725e+00 1.243496344936e+00 1.306903783335e+00 1.366196892347e+00 1.394040667387e+00 1.391977158540e+00 1.386378584993e+00 1.406667032963e+00 1.458324352422e+00 1.517450571006e+00 1.552792652710e+00 1.551176859993e+00 1.528617061457e+00 1.521795331837e+00 1.559423481967e+00 1.633239123464e+00 1.701835158160e+00 1.722177452410e+00 1.678033721891e+00 1.593893408341e+00 1.530707822606e+00 1.548946941953e+00 1.649867720738e+00 1.768406102377e+00 1.826871730501e+00 1.779954403579e+00 1.635189351837e+00 1.464711660292e+00 1.394784297466e+00 1.507893592196e+00 1.736554899940e+00 1.944801877168e+00 2.033013033246e+00 1.961315529493e+00 1.761702922193e+00 1.574218580249e+00 1.448584208676e+00 1.534683702101e+00 1.761213468256e+00 1.977910595832e+00 2.072580962161e+00 2.002423218518e+00 1.792972919128e+00 1.539400696136e+00 1.391643969546e+00 1.445614789678e+00 1.619513590838e+00 1.763624293922e+00 1.790214902560e+00 1.691392191900e+00 1.528279060540e+00 1.407397423302e+00 1.408631748393e+00 1.501433428792e+00 1.587559858232e+00 1.600714913722e+00 1.544411317464e+00 1.484434031893e+00 1.500427301327e+00 1.603639972236e+00 1.720278491276e+00 1.763080132626e+00 1.690223540364e+00 1.528074192818e+00 1.375986802741e+00 1.360517377629e+00 1.500110395088e+00 1.675297502268e+00 1.761167747298e+00 1.698835938096e+00 1.505447267514e+00 1.279109358117e+00 1.180663753624e+00 1.286905865345e+00 1.475027032148e+00 1.589519336655e+00 1.598719220691e+00 1.534270465325e+00 1.428157847583e+00 1.344808414935e+00 1.337132285702e+00 1.421110922808e+00 1.519345672053e+00 1.561826782992e+00 1.528150357283e+00 1.438570563273e+00 1.344445267208e+00 1.300582869941e+00 1.322031441618e+00 1.371205775942e+00 1.396184843721e+00 1.369930392302e+00 1.302827820214e+00 1.234913232402e+00 1.207818394161e+00 1.226905845223e+00 1.255008983771e+00 1.247875257745e+00 1.189023209962e+00 1.104000800243e+00 1.052978555050e+00 1.085144353201e+00 1.181626312173e+00 1.273397359774e+00 1.301404981334e+00 1.247075482266e+00 1.140933579220e+00 1.058930988191e+00 1.076964383171e+00 1.186818717200e+00 1.303147514634e+00 1.345966772732e+00 1.280207121189e+00 1.124400892375e+00 9.580483724885e-01 9.053703105233e-01 1.011722918065e+00 1.171528794684e+00 1.265962086928e+00 1.236152371468e+00 1.084676011062e+00 8.919383659051e-01 8.336061377938e-01 9.540567901827e-01 1.170035344444e+00 1.343467120915e+00 1.378602672329e+00 1.268216405618e+00 1.071812059844e+00 9.126750479361e-01 9.225110059460e-01 1.076263741292e+00 1.236330445907e+00 1.311626466018e+00 1.278631100367e+00 1.165537612404e+00 1.038261167502e+00 9.715617990364e-01 9.907945166152e-01 1.050332342652e+00 1.092080162157e+00 1.091180917528e+00 1.057300035248e+00 1.016250623355e+00 9.859357539615e-01 9.623233457617e-01 9.295476561839e-01 8.826516277084e-01 8.401917236819e-01 8.327036189323e-01 8.690246672256e-01 9.194631910874e-01 9.410037839236e-01 9.086911964932e-01 8.313414550612e-01 7.556358187824e-01 7.442987571330e-01 8.106516304354e-01 8.973954108192e-01 9.390626686611e-01 9.035701962600e-01 8.023446446840e-01 6.967023822184e-01 6.809264711741e-01 7.835743912822e-01 9.268263507124e-01 1.040654483844e+00 1.084509799509e+00 1.035451238445e+00 8.859986450705e-01 6.545526628808e-01 5.150112647481e-01 6.360035216407e-01 8.597067360449e-01 1.007544967483e+00 1.009976843883e+00 8.626282596510e-01 6.260297335364e-01 4.805203829125e-01 6.237380269368e-01 8.685584621781e-01 1.027577824484e+00 1.033745901680e+00 8.887371898186e-01 6.712799499945e-01 5.902924602819e-01 7.882774885199e-01 1.064005448902e+00 1.246221788236e+00 1.263580261555e+00 1.107098727900e+00 8.303756272116e-01 5.964251688955e-01 6.738264598748e-01 9.565896771489e-01 1.190826276668e+00 1.270675974967e+00 1.170459692813e+00 9.233992733808e-01 6.423708286678e-01 5.806159724507e-01 8.105402522166e-01 1.065939108655e+00 1.202231791339e+00 1.179495284338e+00 1.020783701426e+00 8.158778449397e-01 7.301346178550e-01 8.540097636185e-01 1.053356942710e+00 1.188539926765e+00 1.253876449733e+00 1.208067894088e+00 1.061044182804e+00 8.429863473394e-01 6.916026741432e-01 7.414094804850e-01 9.169130976947e-01 1.065557666279e+00 1.111699554306e+00 1.042602141151e+00 8.923915217608e-01 7.394623420901e-01 6.858026337491e-01 7.549768692382e-01 8.583670389824e-01 9.155150975848e-01 8.998805676430e-01 8.291762190237e-01 7.522536277043e-01 7.229023168686e-01 7.533313604990e-01 8.057848868702e-01 8.400106464848e-01 8.439991222371e-01 8.323901720414e-01 8.277615427928e-01 8.363171951073e-01 8.395058276450e-01 8.112689742731e-01 7.417343905262e-01 6.534374439838e-01 6.043451505995e-01 6.440549366762e-01 7.439787952008e-01 8.319602786844e-01 8.555924026131e-01 7.973022404489e-01 6.772195847614e-01 5.621856937802e-01 5.525865601857e-01 6.625450203200e-01 7.973246023653e-01 8.813051145285e-01 8.859363398083e-01 8.532096454621e-01 8.212511287244e-01 8.290124700150e-01 8.820575944727e-01 9.516401393613e-01 1.002272245315e+00 1.013604323435e+00 9.870337286843e-01 9.435238624344e-01 9.129986486718e-01 9.137896916998e-01 9.365861243644e-01 9.530064547112e-01 9.387577335686e-01 8.906898773495e-01 8.338237642976e-01 8.142549459226e-01 8.640958402013e-01 9.644250499578e-01 1.063359373049e+00 1.115268260656e+00 1.098791817834e+00 1.023016024489e+00 9.312557122515e-01 8.925010516633e-01 9.510801811178e-01 1.074155151973e+00 1.188059470239e+00 1.233436614105e+00 1.181462835883e+00 1.035958096174e+00 8.384440337421e-01 6.815090230661e-01 6.813227430221e-01 8.206900434303e-01 9.720973897116e-01 1.049180187716e+00 1.020729099586e+00 9.010265218317e-01 7.582685871099e-01 7.200996186419e-01 8.579495047947e-01 1.077835705787e+00 1.264163558880e+00 1.350894332056e+00 1.314001604246e+00 1.167957046076e+00 9.728678009008e-01 8.458693750888e-01 8.995229375196e-01 1.087091880600e+00 1.276031886921e+00 1.377981196322e+00 1.356077198901e+00 1.214373876883e+00 9.979350231804e-01 8.050588539606e-01 7.731762662526e-01 9.201152000920e-01 1.114558704483e+00 1.254642316108e+00 1.301861044749e+00 1.263271855683e+00 1.181803058948e+00 1.122423206588e+00 1.134717411174e+00 1.209679725562e+00 1.292664026523e+00 1.332503236087e+00 1.308114908098e+00 1.233408782096e+00 1.152305242932e+00 1.118402552311e+00 1.154284303739e+00 1.229583674227e+00 1.291499564109e+00 1.303136059352e+00 1.258615990699e+00 1.183666048989e+00 1.125342704612e+00 1.123229074490e+00 1.174518736820e+00 1.237055849631e+00 1.266355989539e+00 1.242862252869e+00 1.180761152326e+00 1.124537995149e+00 1.125377818953e+00 1.196712231270e+00 1.298696505921e+00 1.373882219980e+00 1.382084349391e+00 1.313440507685e+00 1.191349469526e+00 1.069960595693e+00 1.013568342026e+00 1.044612115737e+00 1.117603231580e+00 1.167145569867e+00 1.155123296503e+00 1.084423391458e+00 9.992042721471e-01 9.682193460283e-01 1.027978828286e+00 1.137748795301e+00 1.221646285960e+00 1.222331239992e+00 1.118880230095e+00 9.345740093673e-01 7.558358553171e-01 7.349595261708e-01 9.127285687349e-01 1.146428177611e+00 1.313000539779e+00 1.349973749738e+00 1.237641723026e+00 9.946511530125e-01 6.908533791921e-01 5.144145615802e-01 6.726731317079e-01 9.559527514168e-01 1.168531427611e+00 1.237946666530e+00 1.144694045332e+00 9.098128294141e-01 6.112718359316e-01 4.773489869569e-01 7.038783019456e-01 1.020651613816e+00 1.251888601988e+00 1.333986817297e+00 1.249887635381e+00 1.020834698730e+00 7.182649822834e-01 5.287464023366e-01 6.779883905569e-01 9.718398547012e-01 1.205312820615e+00 1.303122905996e+00 1.245591116204e+00 1.052805429870e+00 7.903651459885e-01 6.022511104994e-01 6.636319124717e-01 8.783139078850e-01 1.061998020443e+00 1.132910270327e+00 1.072536962984e+00 9.091286794743e-01 7.282601741371e-01 6.809057668859e-01 8.291169338493e-01 1.041676074081e+00 1.196653355975e+00 1.236184102963e+00 1.146219030218e+00 9.487852286316e-01 7.072377597553e-01 5.509968094732e-01 6.097463505182e-01 7.826301875079e-01 9.195486108711e-01 9.568227565433e-01 8.843225537611e-01 7.316747745601e-01 5.757586463442e-01 5.395241594562e-01 6.521701506542e-01 7.959948572899e-01 8.783583768624e-01 8.629118902256e-01 7.542970583923e-01 6.007706883824e-01 5.134296145799e-01 5.964982698377e-01 7.745494849511e-01 9.278478358128e-01 9.924069721435e-01 9.435617444334e-01 7.856226841402e-01 5.524987960307e-01 3.380815273190e-01 3.659088828399e-01 5.784125336867e-01 7.668306783910e-01 8.620356799326e-01 8.440229117480e-01 7.209464120530e-01 5.321742147608e-01 3.799303541114e-01 4.324805334939e-01 6.254882026688e-01 8.043063490026e-01 9.043923878624e-01 9.044619391151e-01 8.101071925503e-01 6.539172883757e-01 5.070669740854e-01 4.800932628181e-01 5.916576194380e-01 7.342138458195e-01 8.300451008742e-01 8.491415576824e-01 7.921059740041e-01 6.858485577764e-01 5.854284866746e-01 5.605709726073e-01 6.283149256376e-01 7.304075630666e-01 8.075891886156e-01 8.315574881091e-01 8.014569701250e-01 7.389791814212e-01 6.817195274699e-01 6.641122430214e-01 6.878296010107e-01 7.199582096456e-01 7.235726367682e-01 6.797142820653e-01 5.948683579732e-01 5.068565940172e-01 4.818586781648e-01 5.524844233315e-01 6.683515952942e-01 7.650966668678e-01 8.047907484997e-01 7.752291005511e-01 6.891913122346e-01 5.895536376638e-01 5.490381767624e-01 6.130977799971e-01 7.360877620263e-01 8.457937158483e-01 8.964329478636e-01 8.699383330534e-01 7.727323966950e-01 6.378051650472e-01 5.310629203196e-01 5.282040662631e-01 6.192631965971e-01 7.222361664434e-01 7.781161776763e-01 7.657088798447e-01 6.954682361858e-01 6.106347938729e-01 5.817702017786e-01 6.493997406490e-01 7.709608246452e-01 8.799590156892e-01 9.350274537553e-01 9.240045823896e-01 8.618097413704e-01 7.886520134190e-01 7.571298122784e-01 7.928544842559e-01 8.668820420182e-01 9.275874207869e-01 9.387422817326e-01 8.915813058792e-01 8.067121911380e-01 7.324470085536e-01 7.232053071926e-01 7.868970479914e-01 8.743346527313e-01 9.303465225231e-01 9.244309323784e-01 8.558784516805e-01 7.551538806152e-01 6.823041761748e-01 6.946176092043e-01 7.815408088897e-01 8.780342645077e-01 9.288322033319e-01 9.096203774314e-01 8.273908594730e-01 7.214203816128e-01 6.588282892198e-01 6.891077009308e-01 7.815224700926e-01 8.643738571287e-01 8.864650949138e-01 8.292811840850e-01 7.069982827529e-01 5.739136684514e-01 5.287659693143e-01 6.221642573073e-01 7.736276212822e-01 8.952919294978e-01 9.442330112907e-01 9.127585167868e-01 8.241518310866e-01 7.328350017828e-01 7.081797965301e-01 7.732391472502e-01 8.764362576509e-01 9.532620857619e-01 9.672330849712e-01 9.141015683400e-01 8.206785046151e-01 7.417258368342e-01 7.344208608523e-01 8.018480775656e-01 8.893022732755e-01 9.411420637293e-01 9.291465765997e-01 8.548214343398e-01 7.486824418245e-01 6.674255664208e-01 6.661049631717e-01 7.407319927133e-01 8.369331476451e-01 9.101932205046e-01 9.465639773949e-01 9.577966834211e-01 9.685709186614e-01 9.969525581078e-01 1.038441695831e+00 1.069260877955e+00 1.064135447639e+00 1.012545378424e+00 9.281589244522e-01 8.513983145417e-01 8.339311098140e-01 8.933929020236e-01 9.909882477493e-01 1.070124039621e+00 1.091898140456e+00 1.044604323089e+00 9.450825049768e-01 8.387924294917e-01 7.879067500318e-01 8.245761845262e-01 9.138214234892e-01 9.952606267347e-01 1.029812458857e+00 1.009861649906e+00 9.564276764910e-01 9.101362760722e-01 9.075237862689e-01 9.493014005447e-01 9.993371454867e-01 1.015408297629e+00 9.726256912627e-01 8.709814483846e-01 7.373290069017e-01 6.252973839720e-01 5.941990487065e-01 6.462865293234e-01 7.225634764256e-01 7.729497330525e-01 7.831150138778e-01 7.698477835170e-01 7.677479868163e-01 8.025860135756e-01 8.662461822708e-01 9.250791862751e-01 9.477020470658e-01 9.232625373585e-01 8.689406515810e-01 8.284736134571e-01 8.478242529940e-01 9.295285608562e-01 1.026980960844e+00 1.084986709192e+00 1.067224775040e+00 9.643785452456e-01 7.992645378676e-01 6.392505276773e-01 5.976431586925e-01 7.117679183039e-01 8.759752965859e-01 9.939102325190e-01 1.021598580272e+00 9.553138159889e-01 8.314748910710e-01 7.351463833161e-01 7.676469894599e-01 9.251992416040e-01 1.109161888050e+00 1.237190852370e+00 1.266821838420e+00 1.189452019737e+00 1.028986519465e+00 8.471362822709e-01 7.454601908000e-01 7.963435113150e-01 9.403685701905e-01 1.074934754292e+00 1.147998047150e+00
 9.269637528451e-01 9.193387605186e-01 8.962521794339e-01 8.472579644139e-01 7.460796403884e-01 7.028313096104e-01 7.012123424883e-01 7.228469545127e-01 7.516375924875e-01 7.722659246709e-01 7.777929616954e-01 7.706658226091e-01 7.601577233115e-01 7.577312081999e-01 7.708114905956e-01 7.978327079859e-01 8.281289888610e-01 8.467662686004e-01 8.408383912722e-01 8.050467629075e-01 7.463502124915e-01 6.866569659211e-01 6.577419981242e-01 6.790123287286e-01 7.356903968198e-01 7.912685965475e-01 8.141106913343e-01 7.907960647484e-01 7.304157833606e-01 6.654984879656e-01 6.411345336106e-01 6.780407807687e-01 7.473284865079e-01 8.011275287962e-01 8.059387210878e-01 7.515976217445e-01 6.519616679764e-01 5.455221826288e-01 4.889223249560e-01 5.123085393436e-01 5.782064382783e-01 6.326491462946e-01 6.481806004583e-01 6.239564748494e-01 5.778431682040e-01 5.510676172212e-01 5.227093763158e-01 5.069527966444e-01 5.144565107776e-01 5.155394795754e-01 5.179288489642e-01 5.338098516468e-01 5.619939391022e-01 5.863205516490e-01 5.906518527794e-01 5.741569339902e-01 5.583894095522e-01 5.774837098344e-01 6.446172670713e-01 7.335886351510e-01 8.026340527523e-01 8.188767328270e-01 7.667546904720e-01 6.501415665397e-01 4.945260070921e-01 3.570353839038e-01 3.302710068356e-01 4.171961363208e-01 5.197052809926e-01 5.857515158433e-01 6.061266545050e-01 5.937647475113e-01 5.717910804974e-01 5.594740815769e-01 5.595354296975e-01 5.598431957288e-01 5.476480281446e-01 5.206642292251e-01 4.883276611832e-01 4.643720894402e-01 4.542015352453e-01 4.485479267371e-01 4.313573543656e-01 3.916594199310e-01 3.293285710139e-01 2.557017540706e-01 1.954843542204e-01 1.804155812503e-01 2.116471334104e-01 2.405603720211e-01 2.452388669218e-01 2.235106850834e-01 1.831416212283e-01 1.878400686220e-01 2.605050583245e-01 3.548753791132e-01 4.459868470868e-01 5.219135818032e-01 5.785080845417e-01 6.167536444054e-01 6.394709257331e-01 6.484705571331e-01 6.437453649983e-01 6.251878039961e-01 5.951714269099e-01 5.596527420387e-01 5.261181469369e-01 4.990039504696e-01 4.765602875904e-01 4.533298702257e-01 4.268537641631e-01 4.025942574287e-01 3.917911153726e-01 4.006971000542e-01 4.218014890899e-01 4.399754389504e-01 4.456034146580e-01 4.423603356101e-01 4.463624366259e-01 4.733859012457e-01 5.214093665541e-01 5.708397262996e-01 6.005533580103e-01 6.008552594744e-01 5.794147810368e-01 5.606310511666e-01 5.715764180752e-01 6.158391223750e-01 6.676157652115e-01 6.941227181829e-01 6.748378093463e-01 6.092451986458e-01 5.210320930077e-01 4.649698921906e-01 4.723483556179e-01 5.351736723829e-01 6.049958961414e-01 6.301682783103e-01 5.966436495150e-01 5.218855541296e-01 4.447773357422e-01 4.118841284622e-01 4.334035230965e-01 4.691897215562e-01 4.786716396543e-01 4.472832549228e-01 3.866131015853e-01 3.310004368158e-01 3.197788880309e-01 3.512381728605e-01 3.858001617789e-01 3.966813847895e-01 3.879829979682e-01 3.924229564731e-01 4.441164411685e-01 5.361561270303e-01 6.307666276056e-01 6.937629794042e-01 7.078437809220e-01 6.759988964673e-01 6.228719432183e-01 5.889444402309e-01 6.039937478420e-01 6.553753958526e-01 7.020064704908e-01 7.091916109107e-01 6.630566654679e-01 5.728384456431e-01 4.722119247149e-01 4.160987518475e-01 4.386116426581e-01 5.044312332288e-01 5.609258071701e-01 5.842568135208e-01 5.790784245804e-01 5.875371080365e-01 6.355737114287e-01 6.838438006645e-01 7.319334697676e-01 7.605852068566e-01 7.438256233258e-01 6.745747456327e-01 6.193004055251e-01 5.978418736914e-01 6.433937383620e-01 7.383767740855e-01 8.300085371116e-01 8.792073108876e-01 8.753930816917e-01 8.359947611643e-01 7.987001749524e-01 7.986141760697e-01 8.371924298959e-01 8.816476289673e-01 8.957518761246e-01 8.629041726093e-01 7.933730791051e-01 7.233565703148e-01 7.000349246009e-01 7.429608521119e-01 8.241637988830e-01 9.016390163347e-01 9.496749438352e-01 9.629083391522e-01 9.497614563876e-01 9.234988414785e-01 8.947595372757e-01 8.691961079049e-01 8.506872578209e-01 8.445043237335e-01 8.543342023044e-01 8.752195775052e-01 8.919762603502e-01 8.876711261376e-01 8.563244292517e-01 8.130035155246e-01 7.933728213255e-01 8.291434214931e-01 9.116863474422e-01 9.954481101037e-01 1.032607458085e+00 1.000378115781e+00 9.326106029935e-01 8.132437842459e-01 6.999305369080e-01 6.827152060628e-01 7.633992665029e-01 8.804992759000e-01 9.677958878051e-01 9.924534240259e-01 9.564353533536e-01 8.920264774681e-01 8.489390725840e-01 8.610712532500e-01 9.154871145764e-01 9.710362731758e-01 9.982204313939e-01 9.957863112281e-01 9.855160112728e-01 9.920908445721e-01 1.018884434871e+00 1.043784591525e+00 1.040160084544e+00 1.000328418126e+00 9.468937070164e-01 9.250927935510e-01 9.661598177384e-01 1.051018053075e+00 1.128511387848e+00 1.157707788552e+00 1.129882679413e+00 1.073033724531e+00 1.040110409699e+00 1.069568465520e+00 1.144508733806e+00 1.209443092450e+00 1.217933987050e+00 1.159741543287e+00 1.069201298962e+00 1.016029704421e+00 1.054331829252e+00 1.159504440523e+00 1.254622068138e+00 1.277256683284e+00 1.218792308357e+00 1.130420390797e+00 1.053676681270e+00 1.020326875140e+00 1.037476896058e+00 1.090598271810e+00 1.113483858798e+00 1.101930124948e+00 1.079179074948e+00 1.071225157439e+00 1.083365234704e+00 1.097968868426e+00 1.095746308465e+00 1.077068828090e+00 1.066062322832e+00 1.091359611582e+00 1.154691181562e+00 1.223098637564e+00 1.253943357437e+00 1.222177481367e+00 1.134929196966e+00 1.035638138517e+00 9.889309032062e-01 1.028196998234e+00 1.115259723922e+00 1.180624991785e+00 1.175970539904e+00 1.091091413424e+00 9.556326709223e-01 8.359196201244e-01 8.055207775447e-01 8.718243118288e-01 9.693235885525e-01 1.038433190276e+00 1.060508170333e+00 1.051753844008e+00 1.044546247858e+00 1.060817509560e+00 1.093908329731e+00 1.118163067154e+00 1.113037538765e+00 1.078152347514e+00 1.032959959973e+00 1.002593441959e+00 9.971165639609e-01 1.007237433675e+00 1.025743385519e+00 1.037504296221e+00 1.022517068043e+00 9.610548106179e-01 8.794972336946e-01 8.355782610191e-01 8.678587029672e-01 9.461900095807e-01 1.008707674859e+00 1.016330398515e+00 9.696362465246e-01 9.053206353969e-01 8.749364766370e-01 9.000054594680e-01 9.482235894995e-01 9.690450041715e-01 9.349249194187e-01 8.564980117856e-01 7.811961360968e-01 7.667151080447e-01 8.216345302660e-01 8.932706348673e-01 9.248054276485e-01 8.910693387957e-01 8.037664341193e-01 7.072831959117e-01 6.588253683946e-01 6.769182752180e-01 7.182521516340e-01 7.296236977269e-01 6.879756950140e-01 6.050468929681e-01 5.201099349308e-01 4.769863733848e-01 4.781831122382e-01 4.796128851703e-01 4.419967954476e-01 3.600339180275e-01 2.726673804013e-01 2.641219082455e-01 3.427727688443e-01 4.205282004658e-01 4.540972027006e-01 4.391563219294e-01 3.919968017605e-01 3.632217946496e-01 3.866988551821e-01 4.390176333169e-01 4.806866500479e-01 4.726246884311e-01 4.167684094494e-01 3.457505149918e-01 3.320469238251e-01 4.057181939141e-01 5.023894112365e-01 5.607017494561e-01 5.537831182954e-01 4.849232544175e-01 3.901138262896e-01 3.419032024066e-01 3.866267391746e-01 4.647551017152e-01 5.065430198532e-01 4.854657295435e-01 4.172440067230e-01 3.685661180041e-01 4.216238077234e-01 5.483243867631e-01 6.645572477366e-01 7.188095249153e-01 6.952397212755e-01 6.126879098144e-01 5.299166417905e-01 5.268274128540e-01 6.113913387561e-01 7.068769541513e-01 7.471204426607e-01 7.065550266005e-01 6.003154051004e-01 4.920671259571e-01 4.835414228994e-01 5.872160881239e-01 7.029158577202e-01 7.537411686643e-01 7.118513280250e-01 5.938467022442e-01 4.753885331140e-01 4.889845161391e-01 6.453467264242e-01 8.175827113983e-01 9.496677796104e-01 1.007763914152e+00 9.822855982599e-01 8.554406143383e-01 6.865086884228e-01 6.093680015205e-01 7.052150789598e-01 8.706360413160e-01 9.816790276544e-01 9.806349446883e-01 8.621396408222e-01 6.693855765750e-01 5.129348739014e-01 5.406250441498e-01 6.989553887611e-01 8.332482421060e-01 8.700206314140e-01 7.961737932032e-01 6.433177111101e-01 4.940749500113e-01 4.715501738610e-01 5.772510677771e-01 6.870624572763e-01 7.292959868160e-01 6.956690503122e-01 6.260363179748e-01 5.939288321399e-01 6.441496507090e-01 7.342928640695e-01 7.950192620458e-01 7.899525333143e-01 7.274010927667e-01 6.612203677504e-01 6.660983357999e-01 7.554966976907e-01 8.621064969783e-01 9.167154676666e-01 8.871595201773e-01 7.843824991010e-01 6.686258807747e-01 6.392561500656e-01 7.330343237795e-01 8.666442186460e-01 9.522894268364e-01 9.726037905903e-01 9.219049231842e-01 7.980986149230e-01 7.089560485603e-01 7.427623328170e-01 8.794979311299e-01 1.019643065479e+00 1.092587239815e+00 1.077187201540e+00 9.969622918605e-01 9.132035732445e-01 8.954092925438e-01 9.576518619951e-01 1.045907726229e+00 1.101747120188e+00 1.103265013274e+00 1.068288260972e+00 1.039033142010e+00 1.048543442236e+00 1.088790810236e+00 1.120634148480e+00 1.111639286070e+00 1.061571976975e+00 1.006748399268e+00 9.984644303333e-01 1.053953523091e+00 1.134344343936e+00 1.184114340310e+00 1.173367532934e+00 1.114246526949e+00 1.058749918312e+00 1.066690383941e+00 1.145084107379e+00 1.236962004518e+00 1.276747880568e+00 1.233321051733e+00 1.126014577474e+00 1.028050382363e+00 1.031495670817e+00 1.147887501000e+00 1.288755182570e+00 1.359621149202e+00 1.336473560185e+00 1.260925885516e+00 1.141345358110e+00 1.010225290822e+00 9.094404504411e-01 8.918901390989e-01 9.546043327151e-01 1.040847688701e+00 1.090032398889e+00 1.067472269716e+00 9.754760035021e-01 8.607232706859e-01 8.107787460557e-01 8.863282969218e-01 1.040096949174e+00 1.181151395156e+00 1.250276678124e+00 1.232821103177e+00 1.157304892798e+00 1.088056526538e+00 1.090264474956e+00 1.168955587401e+00 1.264784879025e+00 1.314292024158e+00 1.289804371952e+00 1.208364740743e+00 1.125331455294e+00 1.102500895984e+00 1.150201248959e+00 1.214290516751e+00 1.231175263259e+00 1.173425735037e+00 1.066156027721e+00 9.866676048462e-01 1.017308434653e+00 1.149388050360e+00 1.292971395397e+00 1.368324336070e+00 1.343700612407e+00 1.240757101413e+00 1.133264378049e+00 1.115985861468e+00 1.215396551142e+00 1.357051474095e+00 1.450230033130e+00 1.468930991888e+00 1.425217591546e+00 1.363841206593e+00 1.294127230108e+00 1.221500924660e+00 1.160748359736e+00 1.138905159105e+00 1.150086013799e+00 1.160207714595e+00 1.139852548633e+00 1.089877148648e+00 1.046096167066e+00 1.054698002395e+00 1.123197671265e+00 1.206025672596e+00 1.245793316623e+00 1.213485962422e+00 1.127420214955e+00 1.057343548284e+00 1.086313024417e+00 1.219204769982e+00 1.372476165673e+00 1.458316627127e+00 1.431990029404e+00 1.303823680197e+00 1.146186222705e+00 1.079142162884e+00 1.167091009738e+00 1.328502898696e+00 1.439544264001e+00 1.427728265196e+00 1.286674833906e+00 1.081703806318e+00 9.554350067108e-01 1.030706837146e+00 1.229972014044e+00 1.395095760869e+00 1.435102679858e+00 1.334934095264e+00 1.151446484093e+00 1.014520233950e+00 1.053746012344e+00 1.229020952744e+00 1.397583590321e+00 1.476506164360e+00 1.474618630613e+00 1.411547703857e+00 1.331034081099e+00 1.283470637733e+00 1.291810384473e+00 1.346957455377e+00 1.417218604905e+00 1.460511226346e+00 1.454683191043e+00 1.410188674506e+00 1.364078128911e+00 1.353820882852e+00 1.382941371557e+00 1.415712374823e+00 1.408891608875e+00 1.345012625852e+00 1.247905428966e+00 1.176906326163e+00 1.184560119596e+00 1.257562372648e+00 1.325894634590e+00 1.325085887196e+00 1.235343804010e+00 1.097835304035e+00 1.016557711254e+00 1.086844857408e+00 1.269090441057e+00 1.441011556237e+00 1.510484466109e+00 1.442139620053e+00 1.259027039232e+00 1.049954562838e+00 9.605412401201e-01 1.061283846042e+00 1.237880756758e+00 1.352488721612e+00 1.339465122027e+00 1.201293821561e+00 1.003834591507e+00 8.721461594519e-01 9.059296769014e-01 1.038476021008e+00 1.136295404461e+00 1.130461954247e+00 1.053159970784e+00 9.342464283232e-01 8.643388509634e-01 8.881149484652e-01 9.489109631973e-01 1.013330596176e+00 1.017433839173e+00 9.658788786459e-01 9.333765468119e-01 9.837879641365e-01 1.094957378270e+00 1.187344249689e+00 1.199389433717e+00 1.119517985409e+00 9.952804702385e-01 9.263990352749e-01 9.870697369829e-01 1.125419154095e+00 1.230558735859e+00 1.227455835653e+00 1.095745041819e+00 8.711157536322e-01 6.608928825205e-01 6.344165434510e-01 7.886051664495e-01 9.456165301703e-01 1.003898067093e+00 9.474809150221e-01 8.278553958882e-01 7.577048598140e-01 8.269548702948e-01 9.763218886583e-01 1.088727786651e+00 1.095774346976e+00 9.888978517634e-01 8.201851738475e-01 7.072269498855e-01 7.553357411397e-01 8.974330235115e-01 9.996849126387e-01 9.899221958815e-01 8.614114847140e-01 6.732424643530e-01 5.699419578313e-01 6.686227816595e-01 8.453547433356e-01 9.841286612946e-01 1.032286991209e+00 9.488548672123e-01 7.423645039736e-01 5.579247547403e-01 6.290229891622e-01 8.853426979129e-01 1.108199621336e+00 1.198333707798e+00 1.134846009451e+00 9.614231025048e-01 7.981629497033e-01 8.044893098932e-01 9.696396350772e-01 1.132409002591e+00 1.184981669186e+00 1.099664958324e+00 9.211162174203e-01 7.770083108866e-01 8.193679088711e-01 1.004983157241e+00 1.170189975015e+00 1.215287551442e+00 1.114374572592e+00 9.072356674743e-01 7.162691341935e-01 7.247765052907e-01 9.187573924826e-01 1.115331529151e+00 1.207507518361e+00 1.169550806956e+00 1.036753426336e+00 9.003161547363e-01 8.719190650385e-01 9.670175030416e-01 1.087732881610e+00 1.148377731503e+00 1.124935934316e+00 1.050111173120e+00 9.942681360784e-01 1.013497311138e+00 1.090330902267e+00 1.151857089981e+00 1.189417157899e+00 1.195252510810e+00 1.166600800545e+00 1.086506674456e+00 9.858009452536e-01 9.463759278699e-01 1.002234747637e+00 1.096971594232e+00 1.151505162351e+00 1.124786126657e+00 1.027484253920e+00 9.207328674816e-01 8.901271262508e-01 9.638719993159e-01 1.076783407563e+00 1.150506951182e+00 1.148459835437e+00 1.081850285851e+00 1.001915874290e+00 9.734680239325e-01 1.020288662750e+00 1.102768428666e+00 1.166428671362e+00 1.185170359877e+00 1.167953694276e+00 1.144790181784e+00 1.140564341181e+00 1.152986844723e+00 1.157888765952e+00 1.135430851271e+00 1.090255981550e+00 1.051903522919e+00 1.051318440033e+00 1.087372428363e+00 1.124195545445e+00 1.123766510695e+00 1.076101030843e+00 1.011193214408e+00 9.867440959583e-01 1.037208464749e+00 1.129305013257e+00 1.194591199179e+00 1.184809251744e+00 1.114024083233e+00 1.036759014428e+00 1.005911494844e+00 1.055056508395e+00 1.167217602825e+00 1.290248619873e+00 1.338898662186e+00 1.289223419964e+00 1.127972489861e+00 9.274395981280e-01 8.228672829517e-01 9.092014821739e-01 1.095531546465e+00 1.244226626294e+00 1.280650817064e+00 1.188382650471e+00 1.003818362349e+00 8.276382138925e-01 8.094263249133e-01 9.747878976635e-01 1.186124894001e+00 1.331674268011e+00 1.366744029673e+00 1.299534378628e+00 1.185533662457e+00 1.115363234423e+00 1.158099406628e+00 1.289625287996e+00 1.427052906982e+00 1.505122538633e+00 1.501423162305e+00 1.434076230242e+00 1.350581530881e+00 1.303013998013e+00 1.310978608962e+00 1.347195720284e+00 1.367273993914e+00 1.345865711997e+00 1.290770795410e+00 1.237156081213e+00 1.223280955126e+00 1.257658999140e+00 1.311797651152e+00 1.348329854169e+00 1.349579979833e+00 1.326710457906e+00 1.311355050366e+00 1.356797660681e+00 1.437603435514e+00 1.514542207065e+00 1.539290929795e+00 1.489528562316e+00 1.333762476671e+00 1.154696057947e+00 1.078857688151e+00 1.170224147298e+00 1.338521015373e+00 1.455252977267e+00 1.446629804209e+00 1.302755158128e+00 1.080143679082e+00 9.138158611658e-01 9.519508107094e-01 1.145551911684e+00 1.325884687560e+00 1.387128358158e+00 1.300642954668e+00 1.108835521191e+00 9.388911588564e-01 9.631087389531e-01 1.176192243825e+00 1.407577844858e+00 1.532738439438e+00 1.506284983824e+00 1.353199648174e+00 1.174584641242e+00 1.129426507223e+00 1.282650758834e+00 1.511987665645e+00 1.673506774903e+00 1.693064884809e+00 1.567774874319e+00 1.365012398537e+00 1.218733928044e+00 1.250295917192e+00 1.417881368806e+00 1.575051950281e+00 1.617986802822e+00 1.519550401550e+00 1.328846843284e+00 1.171430481694e+00 1.193649061310e+00 1.415005882187e+00 1.609363699233e+00 1.723570282250e+00 1.670992155336e+00 1.453624592198e+00 1.184117931681e+00 1.078115336863e+00 1.251507980251e+00 1.525889114123e+00 1.703720815321e+00 1.693466987406e+00 1.492075753525e+00 1.185952320077e+00 9.821806690244e-01 1.093978333343e+00 1.390036208329e+00 1.629018832671e+00 1.690338047945e+00 1.548647010637e+00 1.258783689537e+00 9.767391057642e-01 9.487664696880e-01 1.186079382488e+00 1.440436464772e+00 1.553684312827e+00 1.479027379941e+00 1.252994954792e+00 1.005689576471e+00 9.561439148587e-01 1.163402714093e+00 1.426450794002e+00 1.584363785537e+00 1.579114517983e+00 1.431987173495e+00 1.239561879006e+00 1.155596035045e+00 1.260816876402e+00 1.452377994135e+00 1.586567763311e+00 1.586858338144e+00 1.450093784514e+00 1.243095072964e+00 1.106022376167e+00 1.172961489679e+00 1.365795233490e+00 1.567447253326e+00 1.674705111469e+00 1.635817180872e+00 1.429314709291e+00 1.174931557557e+00 1.080253804470e+00 1.239572923320e+00 1.483101045128e+00 1.634540505539e+00 1.622866332035e+00 1.468277561082e+00 1.275857713145e+00 1.207180814322e+00 1.329268050003e+00 1.521087811141e+00 1.637599146209e+00 1.611560055630e+00 1.458248006224e+00 1.270747869911e+00 1.190425853486e+00 1.276916505933e+00 1.424194954920e+00 1.497175754084e+00 1.430525518597e+00 1.240526290510e+00 1.031877496854e+00 9.795230162105e-01 1.137422692223e+00 1.347677936781e+00 1.461266599940e+00 1.416139750147e+00 1.227366572853e+00 9.921843659646e-01 8.949529586864e-01 1.036017689033e+00 1.263216236425e+00 1.411457207065e+00 1.409611589339e+00 1.262332275736e+00 1.044296956146e+00 9.011287328948e-01 9.535179330112e-01 1.121061739814e+00 1.252683412364e+00 1.294114176203e+00 1.229475743522e+00 1.064919608004e+00 8.340869480546e-01 7.146365719962e-01 8.409933507754e-01 1.066127317894e+00 1.217814574851e+00 1.223615444733e+00 1.084630777911e+00 8.716587349139e-01 7.384968748794e-01 8.178434286958e-01 1.004118760968e+00 1.132637681167e+00 1.126299775109e+00 9.826674263564e-01 7.715087502919e-01 6.545485446318e-01 7.614316077735e-01 9.590743520615e-01 1.082854334289e+00 1.059709965422e+00 8.825988382836e-01 6.056954648005e-01 4.051805052593e-01 5.434727382494e-01 8.011512275901e-01 9.655899408577e-01 9.719524454859e-01 8.177491621727e-01 5.572149734347e-01 3.696210281974e-01 5.258275534810e-01 7.930051888891e-01 9.698058543211e-01 9.978046737222e-01 8.794886434589e-01 6.771615861538e-01 5.456974916900e-01 6.443872904485e-01 8.498508057410e-01 9.939411655834e-01 1.038665063833e+00 9.806931928070e-01 8.718780764271e-01 7.696799413707e-01 7.574849533835e-01 8.535507492478e-01 9.676784485004e-01 1.012793762136e+00 9.566183489223e-01 8.303306628375e-01 7.389761659837e-01 8.026824579975e-01 9.853591505836e-01 1.152944457594e+00 1.212371401690e+00 1.128538652566e+00 9.229418620644e-01 6.942030328156e-01 6.454595164170e-01 8.374180123301e-01 1.064828392200e+00 1.184621163271e+00 1.145243490312e+00 9.591688023257e-01 7.151866382588e-01 6.246934193700e-01 8.133224528192e-01 1.072644944203e+00 1.234337143377e+00 1.235265067425e+00 1.080420229703e+00 8.478204920876e-01 7.203258719612e-01 8.531318648421e-01 1.098507233809e+00 1.269578588570e+00 1.280671263164e+00 1.118773552547e+00 8.413488096976e-01 6.279604517330e-01 7.421672244592e-01 1.047830091896e+00 1.301325590577e+00 1.393373484695e+00 1.357790293372e+00 1.206548877466e+00 9.538554533235e-01 7.445869538938e-01 7.934093349222e-01 1.050377633922e+00 1.293592075352e+00 1.400719780079e+00 1.331302383633e+00 1.106677821802e+00 8.234140926157e-01 6.981376030714e-01 8.753861610588e-01 1.146842185349e+00 1.328758668184e+00 1.354490307643e+00 1.230109378113e+00 1.028609886116e+00 8.946350409522e-01 9.546373325785e-01 1.136124090365e+00 1.285783794578e+00 1.319642513853e+00 1.228789101977e+00 1.071448752628e+00 9.654585913523e-01 1.010585046579e+00 1.160041561764e+00 1.291088544845e+00 1.326178124382e+00 1.254406475266e+00 1.127877401392e+00 1.048979617873e+00 1.098616101225e+00 1.239431991861e+00 1.368318829519e+00 1.413298930911e+00 1.359084974820e+00 1.245604278672e+00 1.156712699797e+00 1.170312680521e+00 1.279849920900e+00 1.412515572601e+00 1.529774762784e+00 1.604419016122e+00 1.615328501835e+00 1.567035466511e+00 1.487800102100e+00 1.385712877116e+00 1.323536072188e+00 1.349295220802e+00 1.431924563063e+00 1.500950029369e+00 1.499245720858e+00 1.411811565541e+00 1.273896036866e+00 1.166918155188e+00 1.173556976164e+00 1.290580593321e+00 1.432779575168e+00 1.519721685023e+00 1.517475406246e+00 1.442578548464e+00 1.355661216585e+00 1.333142465431e+00 1.405287572154e+00 1.525079594741e+00 1.617019944717e+00 1.630565127522e+00 1.558515784831e+00 1.439187631532e+00 1.346610891982e+00 1.349293566600e+00 1.446615321760e+00 1.570314249773e+00 1.648337291323e+00 1.643652368757e+00 1.562337612167e+00 1.450950634670e+00 1.381177842077e+00 1.404971768035e+00 1.506136453516e+00 1.617979877264e+00 1.678160056711e+00 1.657648512584e+00 1.566715524318e+00 1.452918858605e+00 1.386069375350e+00 1.419711480843e+00 1.583841983816e+00 1.745600231620e+00 1.891110070288e+00 1.947255278658e+00 1.856656141235e+00 1.668812989255e+00 1.501769225610e+00 1.483857323106e+00 1.623817657906e+00 1.803214846640e+00 1.909012800116e+00 1.897128186950e+00 1.794205676778e+00 1.681697885332e+00 1.649215307142e+00 1.716140617475e+00 1.813302834945e+00 1.855669850930e+00 1.804729516833e+00 1.686550607246e+00 1.582010121899e+00 1.575205802671e+00 1.669250637053e+00 1.780336804811e+00 1.818817625350e+00 1.745139072884e+00 1.584632990579e+00 1.424332019510e+00 1.372042038447e+00 1.453060351227e+00 1.576771578684e+00 1.638016660982e+00 1.588896190173e+00 1.452014314096e+00 1.315521284224e+00 1.289635569375e+00 1.397031789092e+00 1.544027630472e+00 1.627458000637e+00 1.600781006537e+00 1.482556357143e+00 1.348533343659e+00 1.294879117953e+00 1.362189681487e+00 1.501185227359e+00 1.602737405278e+00 1.632326887748e+00 1.559780224895e+00 1.399013528835e+00 1.220355259800e+00 1.137306827081e+00 1.227586281044e+00 1.401558139239e+00 1.523550387392e+00 1.521835640588e+00 1.403114528695e+00 1.251486549446e+00 1.202332517495e+00 1.319034901394e+00 1.508482794707e+00 1.642865804147e+00 1.653851488942e+00 1.544538609250e+00 1.385468229016e+00 1.292053649380e+00 1.336183520777e+00 1.460506334228e+00 1.551369407391e+00 1.538732949678e+00 1.423266334193e+00 1.275755548420e+00 1.211023700736e+00 1.288217662513e+00 1.435659902864e+00 1.541858218071e+00 1.545003499224e+00 1.449931671487e+00 1.321801373105e+00 1.255994903645e+00 1.297787019980e+00 1.390188611684e+00 1.442662198449e+00 1.408584728765e+00 1.309054967803e+00 1.227437910503e+00 1.254464800662e+00 1.385981268874e+00 1.525309805325e+00 1.581385978758e+00 1.539881814149e+00 1.425607132730e+00 1.316166827291e+00 1.230767700927e+00 1.224236810738e+00 1.291162693108e+00 1.368460421517e+00 1.396279362567e+00 1.357344946880e+00 1.283887532813e+00 1.240665098534e+00 1.273027498668e+00 1.356807450389e+00 1.422501531818e+00 1.414675810088e+00 1.323603719878e+00 1.194081518863e+00 1.114261370418e+00 1.150209000676e+00 1.265984019187e+00 1.366588606244e+00 1.383893297773e+00 1.305582545069e+00 1.177367350366e+00 1.089808553825e+00 1.113990080293e+00 1.218162958605e+00 1.308063561044e+00 1.317305648361e+00 1.238843962440e+00 1.126685109905e+00 1.074417576454e+00 1.134278090416e+00 1.250258813990e+00 1.325364960652e+00 1.300967879593e+00 1.179106342784e+00 1.026968434396e+00 9.592907022182e-01 1.033393606523e+00 1.165533662280e+00 1.240700034150e+00 1.202452966553e+00 1.069472259944e+00 9.595171924657e-01 9.694414427854e-01 1.112895354579e+00 1.286459176909e+00 1.366123233432e+00 1.305456139475e+00 1.133169015242e+00 9.499644353387e-01 9.109242677037e-01 1.059345452366e+00 1.257747458218e+00 1.376751163828e+00 1.361810213363e+00 1.226838609590e+00 1.057242976296e+00 9.987772394162e-01 1.124718206338e+00 1.327632804997e+00 1.468861887608e+00 1.474221622886e+00 1.338350631767e+00 1.130152664359e+00 1.004725705804e+00 1.103717630708e+00 1.348495873330e+00 1.566680287236e+00 1.653138259023e+00 1.577377950653e+00 1.377877819620e+00 1.169613938863e+00 1.118566132953e+00 1.268831890574e+00 1.473151679426e+00 1.585072329378e+00 1.538019220334e+00 1.341025119939e+00 1.084008641303e+00 9.495044099952e-01 1.068146938974e+00 1.303136734218e+00 1.468503450085e+00 1.473270199046e+00 1.307376903973e+00 1.041470328186e+00 8.854144482662e-01 9.764228006008e-01 1.241405845212e+00 1.455990374783e+00 1.499957982241e+00 1.367719032384e+00 1.133739280779e+00 9.559147679968e-01 9.918764061861e-01 1.176531840055e+00 1.331991015291e+00 1.361233410204e+00 1.257168368144e+00 1.090461528562e+00 9.949316768238e-01 1.063232727033e+00 1.220557549688e+00 1.335374701152e+00 1.337695540186e+00 1.232799009140e+00 1.096790094619e+00 1.048976509967e+00 1.140158839600e+00 1.283752973369e+00 1.367727743147e+00 1.337900903013e+00 1.210803173877e+00 1.074660079485e+00 1.054843724715e+00 1.181473315758e+00 1.345580990052e+00 1.432612191256e+00 1.390397725192e+00 1.234965669038e+00 1.054541588481e+00 9.916765716017e-01 1.105718322870e+00 1.283252818435e+00 1.393626733040e+00 1.376775267985e+00 1.244225201394e+00 1.077816904699e+00 1.014670820170e+00 1.147836215925e+00 1.370684651597e+00 1.555714138439e+00 1.622040780047e+00 1.503991263276e+00 1.216910777868e+00 8.642976678193e-01 7.527261825023e-01 1.016968509923e+00 1.332682758352e+00 1.496630029781e+00 1.451703107663e+00 1.232177641418e+00 9.716649542500e-01 9.049970855515e-01 1.100919824330e+00 1.338050158547e+00 1.446768258112e+00 1.377549644706e+00 1.180558556666e+00 1.015657136213e+00 1.078471760463e+00 1.325094743742e+00 1.550123355087e+00 1.620175929375e+00 1.495731843954e+00 1.224698815389e+00 9.672873729733e-01 9.729753757760e-01 1.231671664514e+00 1.490929363774e+00 1.595128616444e+00 1.499452449343e+00 1.248432845474e+00 9.954185631464e-01 9.874842413588e-01 1.242845572006e+00 1.522484495687e+00 1.667801921679e+00 1.631712755833e+00 1.455088278356e+00 1.266966308581e+00 1.243274588539e+00 1.419563704342e+00 1.642788375283e+00 1.792978049123e+00 1.857767742712e+00 1.835602785069e+00 1.752294348811e+00 1.634303587751e+00 1.495565596231e+00 1.435675415179e+00 1.418354933956e+00 1.401551221626e+00 1.352098461487e+00 1.273328957284e+00 1.208002589739e+00 1.207744045813e+00 1.279871374039e+00 1.376933539143e+00 1.443587872413e+00 1.455355065753e+00 1.428215106698e+00 1.407010649727e+00 1.432540966974e+00 1.504727769416e+00 1.584065764019e+00 1.628493785759e+00 1.624045101268e+00 1.593562245761e+00 1.582854380764e+00 1.624592386176e+00 1.705656818173e+00 1.776886300543e+00 1.791807753056e+00 1.736894314191e+00 1.643891730870e+00 1.581162305280e+00 1.608773736114e+00 1.717875813317e+00 1.834756473315e+00 1.881396346173e+00 1.818670070426e+00 1.664417514238e+00 1.502030948579e+00 1.457902491129e+00 1.591810768551e+00 1.818958855026e+00 2.007786671111e+00 2.070364819751e+00 1.983617425150e+00 1.852699745764e+00 1.613584303693e+00 1.494638478548e+00 1.577390906240e+00 1.782765205508e+00 1.971147818821e+00 2.042690727409e+00 1.962505127907e+00 1.759950316139e+00 1.527180594783e+00 1.397033492743e+00 1.442139768749e+00 1.584817215628e+00 1.695972067035e+00 1.702369690732e+00 1.603978128331e+00 1.463180092218e+00 1.374913545633e+00 1.393555508279e+00 1.475544123904e+00 1.534463648620e+00 1.521730036865e+00 1.454660225580e+00 1.405895167354e+00 1.447023209823e+00 1.569076566617e+00 1.688662191006e+00 1.724274885868e+00 1.644383878673e+00 1.484003375856e+00 1.345380955747e+00 1.344792976068e+00 1.484503249700e+00 1.645988286940e+00 1.716132378273e+00 1.647225153379e+00 1.464739243116e+00 1.268726503522e+00 1.201434666748e+00 1.307095124642e+00 1.466744715819e+00 1.547864848467e+00 1.540933082737e+00 1.470956078815e+00 1.373425020475e+00 1.307608026110e+00 1.314538975679e+00 1.404057031026e+00 1.486357463915e+00 1.509821658743e+00 1.465472740586e+00 1.379722028260e+00 1.302967562827e+00 1.279680914126e+00 1.311718968612e+00 1.358299671742e+00 1.374085745030e+00 1.339626310984e+00 1.268916805050e+00 1.200363899104e+00 1.170600774207e+00 1.182618098510e+00 1.203532154186e+00 1.196860210017e+00 1.152339919586e+00 1.095454095185e+00 1.073923958069e+00 1.116024310630e+00 1.196842798637e+00 1.260617750590e+00 1.264212282100e+00 1.200614414173e+00 1.106488375245e+00 1.052753834810e+00 1.092663574396e+00 1.199641737158e+00 1.294779887272e+00 1.313248381761e+00 1.232750864307e+00 1.081834240375e+00 9.449948111581e-01 9.296066866688e-01 1.045615714977e+00 1.186450543943e+00 1.251632802578e+00 1.196005369900e+00 1.032510518783e+00 8.588929504202e-01 8.287339973381e-01 9.653716993534e-01 1.170521112210e+00 1.319328556125e+00 1.324532692809e+00 1.192546372741e+00 9.955162613582e-01 8.696946771391e-01 9.286351902882e-01 1.103776962325e+00 1.256138080687e+00 1.309174597041e+00 1.250159615942e+00 1.116023474690e+00 9.820648900590e-01 9.292096912777e-01 9.728209751995e-01 1.049801600577e+00 1.095267837443e+00 1.084937267711e+00 1.031714910572e+00 9.684460299100e-01 9.243388607883e-01 9.049134957632e-01 8.953690297133e-01 8.831930597574e-01 8.725604898435e-01 8.770267735157e-01 8.994050399626e-01 9.219743871659e-01 9.193765295069e-01 8.793857980515e-01 8.164975719920e-01 7.716797960634e-01 7.841684376703e-01 8.463040385211e-01 9.076699913751e-01 9.204364235911e-01 8.668256101491e-01 7.695930249359e-01 6.957248589431e-01 7.193908393306e-01 8.330237350418e-01 9.566922270001e-01 1.051461035038e+00 1.074520475859e+00 1.008249321645e+00 8.411337157968e-01 6.114389262329e-01 5.161206892928e-01 6.804673950033e-01 9.072727927758e-01 1.040093556800e+00 1.021721813542e+00 8.559142059081e-01 6.141154676759e-01 4.951163402612e-01 6.642701763893e-01 9.081377840546e-01 1.054231000271e+00 1.043061717715e+00 8.824039708783e-01 6.601141848555e-01 5.967364083885e-01 8.093688149205e-01 1.080745373952e+00 1.247704506302e+00 1.244946963605e+00 1.069380047880e+00 7.839990546280e-01 5.763128062171e-01 7.059842093363e-01 1.002499129136e+00 1.227222432708e+00 1.287898619551e+00 1.166293474376e+00 9.035885895411e-01 6.285067418495e-01 6.085987633465e-01 8.603730476237e-01 1.112627270253e+00 1.235412003970e+00 1.196191403888e+00 1.025207637372e+00 8.220591321919e-01 7.572539530319e-01 8.981607152386e-01 1.097367765449e+00 1.231481748251e+00 1.290262588376e+00 1.232897716475e+00 1.061771718408e+00 8.398044977771e-01 7.139845623118e-01 7.990153305822e-01 9.876149867266e-01 1.131944759183e+00 1.164764030930e+00 1.079907313134e+00 9.192792640031e-01 7.708835819612e-01 7.375962453164e-01 8.240535837535e-01 9.318329279638e-01 9.836608393214e-01 9.576017390860e-01 8.762083131302e-01 7.930843771170e-01 7.637188026451e-01 7.962478584963e-01 8.477176533883e-01 8.760993609435e-01 8.706915414469e-01 8.496367880974e-01 8.398158691836e-01 8.494043865421e-01 8.580063341443e-01 8.365435780492e-01 7.734431651838e-01 6.905136366142e-01 6.434963348495e-01 6.792337967709e-01 7.719067979877e-01 8.526473661779e-01 8.699705776521e-01 8.074761200423e-01 6.881503623143e-01 5.825238298989e-01 5.858938762549e-01 6.993470868450e-01 8.288792640486e-01 9.039580697368e-01 9.048903251098e-01 8.662293179332e-01 8.321692134674e-01 8.426135512961e-01 9.023066931401e-01 9.786080998676e-01 1.032812527266e+00 1.043404155076e+00 1.012413499052e+00 9.629638158419e-01 9.281202644870e-01 9.285202246442e-01 9.543154254090e-01 9.746786919754e-01 9.633672203001e-01 9.167025911926e-01 8.602737067010e-01 8.410093278667e-01 8.913661463636e-01 9.923026803433e-01 1.091633578119e+00 1.143734393556e+00 1.128067340692e+00 1.055390884501e+00 9.704599970674e-01 9.402358008277e-01 1.003014609642e+00 1.123747400376e+00 1.231224469006e+00 1.268847481676e+00 1.210466743102e+00 1.063269961084e+00 8.729013103266e-01 7.321740391530e-01 7.405443560430e-01 8.702919424736e-01 1.004992600786e+00 1.065628975242e+00 1.025927920920e+00 9.071077949972e-01 7.864464111054e-01 7.856661067845e-01 9.430981953667e-01 1.159451308864e+00 1.331335289822e+00 1.400654081854e+00 1.349656622464e+00 1.199811309992e+00 1.018643377622e+00 9.208342235303e-01 9.903910761999e-01 1.166822020236e+00 1.331024351190e+00 1.405076767565e+00 1.359213637205e+00 1.204984190561e+00 9.968585586031e-01 8.398199173179e-01 8.465844260463e-01 9.948642517607e-01 1.162537205624e+00 1.266059658085e+00 1.278873334055e+00 1.219384955079e+00 1.142403057811e+00 1.117075750903e+00 1.175292827447e+00 1.280607526619e+00 1.367841579238e+00 1.390274189593e+00 1.336034582247e+00 1.230206112233e+00 1.130149878970e+00 1.100313223712e+00 1.158508103080e+00 1.256918750942e+00 1.331088680534e+00 1.342053342996e+00 1.287076330091e+00 1.198087626997e+00 1.130527244098e+00 1.130348391634e+00 1.192486730153e+00 1.266673230675e+00 1.302155036878e+00 1.276551945007e+00 1.203582951193e+00 1.130177372787e+00 1.114682149087e+00 1.178825160011e+00 1.284125291110e+00 1.369095848590e+00 1.389422366470e+00 1.331904799822e+00 1.216103789787e+00 1.090827118899e+00 1.016786751810e+00 1.022870288797e+00 1.076281233789e+00 1.118751812389e+00 1.114401749000e+00 1.066575453368e+00 1.015479789382e+00 1.014884235089e+00 1.082531197571e+00 1.176938650657e+00 1.234624447467e+00 1.209622276642e+00 1.090014353815e+00 9.091532250895e-01 7.652917322288e-01 7.944861404058e-01 9.890040495677e-01 1.209800265425e+00 1.351443956950e+00 1.361014291816e+00 1.225764619132e+00 9.722264804262e-01 6.844804573255e-01 5.644298603175e-01 7.467202385017e-01 1.012594952062e+00 1.196028195971e+00 1.233102151605e+00 1.110082821675e+00 8.558575601713e-01 5.685258051342e-01 5.146601318418e-01 7.874817458691e-01 1.100625412826e+00 1.310897054714e+00 1.364320041278e+00 1.249922278854e+00 9.960048107259e-01 6.880717013846e-01 5.457890355470e-01 7.484695331918e-01 1.052535513609e+00 1.277261236676e+00 1.357458307803e+00 1.279085133632e+00 1.068012838381e+00 7.980934492056e-01 6.247305310836e-01 7.074283310489e-01 9.244308999470e-01 1.098391235246e+00 1.153580911433e+00 1.076022962698e+00 8.999445430493e-01 7.210487957273e-01 6.969598856708e-01 8.652299308174e-01 1.080762021410e+00 1.227241233802e+00 1.252195283697e+00 1.146360764908e+00 9.374403488898e-01 6.976592688867e-01 5.668933625580e-01 6.507388171073e-01 8.237219547645e-01 9.466101973472e-01 9.636747695594e-01 8.704344508550e-01 7.039589518187e-01 5.549549630123e-01 5.537366797672e-01 6.932625558128e-01 8.409754326899e-01 9.127475767730e-01 8.792584332871e-01 7.516447240203e-01 5.881469057460e-01 5.159950140966e-01 6.277687114950e-01 8.184887341028e-01 9.690383797203e-01 1.020937145867e+00 9.542158523848e-01 7.783486650390e-01 5.348959068745e-01 3.375696359571e-01 4.054428200726e-01 6.207207516789e-01 7.951174972185e-01 8.690577032758e-01 8.284006548858e-01 6.894418454468e-01 5.076917256861e-01 4.149145172872e-01 5.285813802030e-01 7.270835193930e-01 8.879882745110e-01 9.608230195902e-01 9.317778337778e-01 8.145350322169e-01 6.529316752322e-01 5.322404707582e-01 5.482434033919e-01 6.726074807486e-01 8.014172516975e-01 8.728621434608e-01 8.672081780168e-01 7.945346621623e-01 6.917780921161e-01 6.191532910699e-01 6.277931185769e-01 7.033122384694e-01 7.871648781961e-01 8.351377611039e-01 8.323684301480e-01 7.899620514024e-01 7.390234450149e-01 7.159246173476e-01 7.345674705161e-01 7.723871682162e-01 7.917299318112e-01 7.656952634870e-01 6.893873427069e-01 5.855140966962e-01 5.101772022371e-01 5.277648605009e-01 6.286666092643e-01 7.429497920536e-01 8.154824563990e-01 8.200705965157e-01 7.560189373307e-01 6.499532122573e-01 5.625355165464e-01 5.695611543685e-01 6.743759718172e-01 8.037931045644e-01 8.937131337333e-01 9.108777626792e-01 8.481504025128e-01 7.234762886494e-01 5.856446296766e-01 5.183688110822e-01 5.750847802291e-01 6.949749963720e-01 7.944027185991e-01 8.292606622132e-01 7.898400311575e-01 6.971294603350e-01 6.072825221389e-01 5.997312009441e-01 6.979500286027e-01 8.386800907051e-01 9.546187985672e-01 1.009830416669e+00 9.974814976614e-01 9.366243951274e-01 8.685907913123e-01 8.414769624253e-01 8.747536590342e-01 9.405612958735e-01 9.927216592491e-01 9.995190915454e-01 9.552918072268e-01 8.815874700583e-01 8.216890276226e-01 8.172095345281e-01 8.696461296306e-01 9.382573628086e-01 9.779385638147e-01 9.646534862678e-01 9.021416791062e-01 8.222423968813e-01 7.759913299846e-01 7.987655221875e-01 8.718721708102e-01 9.429100557157e-01 9.690134162196e-01 9.341756456091e-01 8.525409022103e-01 7.684664252757e-01 7.413249361527e-01 7.941757173585e-01 8.842505220966e-01 9.496113493586e-01 9.497151738912e-01 8.740670062429e-01 7.449814527273e-01 6.253990464884e-01 6.079634917644e-01 7.144766975332e-01 8.620142585469e-01 9.729744529674e-01 1.010335795826e+00 9.709179768160e-01 8.821604218708e-01 7.995281247240e-01 7.840137529774e-01 8.468314420658e-01 9.367650663418e-01 9.951054209163e-01 9.898764523647e-01 9.209970230842e-01 8.203420173387e-01 7.474875979483e-01 7.565783505094e-01 8.378594802415e-01 9.297832525078e-01 9.781896103468e-01 9.582494435286e-01 8.748216855297e-01 7.616986260173e-01 6.785799698894e-01 6.807942304085e-01 7.607145651193e-01 8.619057138671e-01 9.407988527045e-01 9.848413715569e-01 1.005591713155e+00 1.024659950197e+00 1.055320890448e+00 1.090435554377e+00 1.107693499647e+00 1.085924209598e+00 1.019825397575e+00 9.289373548858e-01 8.585128648133e-01 8.575519368877e-01 9.309305202113e-01 1.030964299894e+00 1.101996692520e+00 1.110010052269e+00 1.049244656607e+00 9.433290703273e-01 8.440705951175e-01 8.124067286100e-01 8.654341197109e-01 9.561377997779e-01 1.025623058700e+00 1.041650315543e+00 1.004944641015e+00 9.460407284695e-01 9.128032479241e-01 9.374962694357e-01 1.004900180937e+00 1.067212481720e+00 1.080912745326e+00 1.025384027928e+00 9.072931333249e-01 7.620525682972e-01 6.523892097122e-01 6.369069985016e-01 7.015599344406e-01 7.783676194689e-01 8.198160249291e-01 8.179483374025e-01 7.975852458704e-01 7.994652398616e-01 8.465195235249e-01 9.197812176339e-01 9.771364305917e-01 9.852963058842e-01 9.371236814802e-01 8.597527772180e-01 8.137470468030e-01 8.559652280641e-01 9.746426870223e-01 1.101443089181e+00 1.171249164541e+00 1.146260078035e+00 1.019787655014e+00 8.212253399213e-01 6.343515478247e-01 6.046196954247e-01 7.601411223687e-01 9.555823969061e-01 1.084468007107e+00 1.102711431649e+00 1.008916607359e+00 8.456898437912e-01 7.165249482306e-01 7.542611178029e-01 9.448482794586e-01 1.156475288583e+00 1.294685520114e+00 1.315257337426e+00 1.211761647467e+00 1.013987926972e+00 7.977488761857e-01 6.962427299511e-01 7.914463569510e-01 9.763299828508e-01 1.123895090870e+00 1.175186192199e+00
 9.567829854920e-01 9.433619548492e-01 9.125139777707e-01 8.379835824432e-01 7.225995583170e-01 6.661783060694e-01 6.471141382947e-01 6.618051110771e-01 6.932477878459e-01 7.211186218458e-01 7.338354372263e-01 7.314016022508e-01 7.231941037296e-01 7.229492603503e-01 7.409029756578e-01 7.766166587291e-01 8.182434664830e-01 8.486173520492e-01 8.527489629920e-01 8.236190108035e-01 7.665643077882e-01 7.020953886717e-01 6.627616091703e-01 6.737221770338e-01 7.271726768951e-01 7.885978804092e-01 8.246366708071e-01 8.188397661192e-01 7.756556687336e-01 7.197363556827e-01 6.867577677774e-01 6.980853377091e-01 7.384585897739e-01 7.702939827582e-01 7.622251683786e-01 7.025086053945e-01 6.024039618383e-01 4.982944471022e-01 4.469461393169e-01 4.781627785451e-01 5.511183905790e-01 6.112120693761e-01 6.312594031456e-01 6.092756469507e-01 5.655058038024e-01 5.396366643903e-01 4.879430424382e-01 4.650147235947e-01 4.695123579194e-01 4.729508531016e-01 4.801478171020e-01 4.979973471679e-01 5.226635298148e-01 5.404744317431e-01 5.407313723155e-01 5.278789008874e-01 5.250624924084e-01 5.589903810870e-01 6.300591697953e-01 7.079915969673e-01 7.557863796807e-01 7.471259958681e-01 6.724185970330e-01 5.414204120470e-01 3.891998103734e-01 2.969221746405e-01 3.479204243791e-01 4.669894756705e-01 5.661681580274e-01 6.158564886669e-01 6.163271880805e-01 5.850765425812e-01 5.474418927964e-01 5.228032087387e-01 5.120468069393e-01 5.011629424906e-01 4.777469559067e-01 4.425865913964e-01 4.098100319107e-01 3.955839456815e-01 4.004035162796e-01 4.062390050438e-01 3.925413730456e-01 3.491434025830e-01 2.798828366767e-01 2.039570000168e-01 1.646265097584e-01 1.978480834793e-01 2.545694728412e-01 2.973269125774e-01 3.180127455324e-01 3.211230409385e-01 3.128451469817e-01 3.413959861921e-01 4.186678652366e-01 4.988519919584e-01 5.620757114196e-01 5.959193586718e-01 5.978967428336e-01 5.752380055002e-01 5.420631010188e-01 5.135863700595e-01 4.986940694298e-01 4.965369744940e-01 5.007534953493e-01 5.059647411107e-01 5.096935773003e-01 5.102294131397e-01 5.048394992860e-01 4.911981688586e-01 4.711012921002e-01 4.527470324944e-01 4.473720890205e-01 4.595925051393e-01 4.812975206603e-01 4.980777091906e-01 5.009095419311e-01 4.934193802503e-01 4.915437706532e-01 5.120357811520e-01 5.550422239865e-01 6.020107438028e-01 6.309411613603e-01 6.303410270736e-01 6.057676985083e-01 5.798170658226e-01 5.801840079410e-01 6.146370950779e-01 6.610483332948e-01 6.875338347987e-01 6.735574808089e-01 6.189308835370e-01 5.470730997585e-01 5.079734223738e-01 5.257207450259e-01 5.923660859192e-01 6.458010826860e-01 6.551551815357e-01 6.063067006616e-01 5.191985346276e-01 4.366548725071e-01 4.089222216098e-01 4.416030844416e-01 4.872115457687e-01 5.044887834878e-01 4.811996458516e-01 4.308834980091e-01 3.857855066548e-01 3.763778750858e-01 3.984988537587e-01 4.205609723645e-01 4.212803991390e-01 4.073424252645e-01 4.120512397494e-01 4.658130798821e-01 5.569760663984e-01 6.466481119246e-01 7.016330070765e-01 7.065979030483e-01 6.675229373248e-01 6.130903648648e-01 5.867650807722e-01 6.145699643676e-01 6.754501922961e-01 7.249257987226e-01 7.299366117920e-01 6.802927182978e-01 5.906181344036e-01 5.017163686203e-01 4.700718416393e-01 5.141182775002e-01 5.879336131956e-01 6.413889686655e-01 6.527387382234e-01 6.272655438906e-01 6.092695158742e-01 6.229619473164e-01 6.448597371144e-01 6.780174875242e-01 7.002218231953e-01 6.872433606313e-01 6.493074711861e-01 6.114091728433e-01 5.969455414686e-01 6.374659060935e-01 7.158080913466e-01 7.863410275277e-01 8.155393171836e-01 7.962166860699e-01 7.480031950998e-01 7.094914344672e-01 7.133562143685e-01 7.551789813589e-01 7.992952426659e-01 8.124624460048e-01 7.839736213590e-01 7.302190578613e-01 6.901274898576e-01 7.023715962330e-01 7.692331988981e-01 8.570103385865e-01 9.304186514611e-01 9.712138502380e-01 9.780369261364e-01 9.597841192140e-01 9.277557190503e-01 8.904165979483e-01 8.536433573652e-01 8.249771897308e-01 8.149794208838e-01 8.299374810251e-01 8.618086021255e-01 8.889226360070e-01 8.887434776962e-01 8.522009674120e-01 7.938661822346e-01 7.534622902549e-01 7.726785100100e-01 8.497238302202e-01 9.362770120534e-01 9.791317809852e-01 9.544158093448e-01 8.981497787457e-01 7.733498914701e-01 6.557748856449e-01 6.260197361478e-01 6.981371359590e-01 8.156421152108e-01 9.096623620661e-01 9.444877653438e-01 9.188676136315e-01 8.610454844148e-01 8.176177785220e-01 8.245299700858e-01 8.757609498925e-01 9.350656451207e-01 9.729578996676e-01 9.840874767367e-01 9.832477802198e-01 9.891034436201e-01 1.005861586260e+00 1.019437699331e+00 1.012420888115e+00 9.826733640034e-01 9.515887963845e-01 9.533360710442e-01 1.003824274770e+00 1.080561208430e+00 1.141696148300e+00 1.156805954414e+00 1.123561272986e+00 1.070713978999e+00 1.044707244674e+00 1.073481743157e+00 1.136770644375e+00 1.185404166775e+00 1.181409812095e+00 1.120661131553e+00 1.039007631604e+00 9.991404773500e-01 1.040613649822e+00 1.133021133893e+00 1.207635124613e+00 1.213352382730e+00 1.157659309194e+00 1.083911095759e+00 1.032593051116e+00 1.023975682292e+00 1.054348534580e+00 1.095203108620e+00 1.093341338152e+00 1.058121350428e+00 1.024460085195e+00 1.022916179535e+00 1.052070032673e+00 1.082645830597e+00 1.088185380232e+00 1.067991272724e+00 1.049293916443e+00 1.066215366362e+00 1.125005563242e+00 1.193705080093e+00 1.229106733078e+00 1.206339570303e+00 1.133124483739e+00 1.051008382212e+00 1.016203359311e+00 1.051763479506e+00 1.120024378722e+00 1.160013402014e+00 1.131805616769e+00 1.032891278451e+00 9.013806515232e-01 8.095008659646e-01 8.177412941274e-01 9.045907812286e-01 9.975210875213e-01 1.047478686414e+00 1.047989316082e+00 1.026140894244e+00 1.020858729114e+00 1.050435023141e+00 1.096076877687e+00 1.121867496632e+00 1.103983840739e+00 1.044822799383e+00 9.718892447084e-01 9.222209504732e-01 9.143160785879e-01 9.395265815382e-01 9.750163961738e-01 9.930097328378e-01 9.678937447435e-01 8.960477715312e-01 8.052672168106e-01 7.624182696211e-01 8.070925277153e-01 8.973892081962e-01 9.641597397629e-01 9.691156640324e-01 9.165629163268e-01 8.480109642502e-01 8.194344235342e-01 8.515940609263e-01 9.069267990656e-01 9.328892263945e-01 9.042707350884e-01 8.354620521160e-01 7.753504932380e-01 7.750925735931e-01 8.326079089585e-01 8.935579617433e-01 9.058952410471e-01 8.496070744653e-01 7.420366623618e-01 6.364497562095e-01 5.998485225769e-01 6.431270331185e-01 7.041807503564e-01 7.237218240197e-01 6.807438305657e-01 5.904740105295e-01 4.971088395372e-01 4.521907964929e-01 4.612302964623e-01 4.744259343253e-01 4.483148683531e-01 3.760600816209e-01 2.922652122407e-01 2.706221846217e-01 3.309735775824e-01 3.984611465927e-01 4.276769359416e-01 4.039062956124e-01 3.531589838908e-01 3.237932670947e-01 3.459767213761e-01 3.963091022176e-01 4.216072246986e-01 3.974376759957e-01 3.304197540862e-01 2.706754263741e-01 3.016684496673e-01 4.084992753143e-01 5.098538911348e-01 5.578335065815e-01 5.364710232004e-01 4.587808168526e-01 3.743016188371e-01 3.638394803233e-01 4.410880979658e-01 5.279530430499e-01 5.646201894003e-01 5.326841685505e-01 4.534964634213e-01 3.981980529796e-01 4.498115510598e-01 5.776210843689e-01 6.949882100014e-01 7.499575366173e-01 7.278070684556e-01 6.484571321002e-01 5.684266495826e-01 5.598018992078e-01 6.310414221056e-01 7.149238917944e-01 7.506439116519e-01 7.165185343292e-01 6.318789297772e-01 5.577501768418e-01 5.664477103488e-01 6.517227524140e-01 7.367311720631e-01 7.606841065995e-01 7.040828593059e-01 5.925853592348e-01 5.092173204914e-01 5.571311289652e-01 7.044501728196e-01 8.592578947876e-01 9.720491242864e-01 1.012400117653e+00 9.711048819512e-01 8.374779064234e-01 6.828337998846e-01 6.420957035766e-01 7.562385722326e-01 9.085968903136e-01 9.916287556743e-01 9.595947703814e-01 8.170163166976e-01 6.202954844821e-01 5.005282105368e-01 5.787950629940e-01 7.456636196927e-01 8.621185596031e-01 8.727031616802e-01 7.766657612517e-01 6.197395561099e-01 5.030539204072e-01 5.327013601073e-01 6.548419832464e-01 7.522825972678e-01 7.718223842590e-01 7.174900913685e-01 6.405855020058e-01 6.198201808026e-01 6.845366323633e-01 7.748617612575e-01 8.203575475128e-01 7.901165878483e-01 7.006945982599e-01 6.201372443070e-01 6.373258371724e-01 7.517107950613e-01 8.745172657361e-01 9.330769462525e-01 8.997737475726e-01 7.926028836471e-01 6.805596357723e-01 6.659978424610e-01 7.720274538849e-01 9.067621039431e-01 9.870887604467e-01 1.022087173070e+00 9.503671720181e-01 8.193922390242e-01 7.236124931564e-01 7.486517224264e-01 8.762215627320e-01 1.008009856671e+00 1.074290128935e+00 1.055817940797e+00 9.783216039423e-01 9.031471429827e-01 8.936245443094e-01 9.549267159836e-01 1.032102639604e+00 1.071988843071e+00 1.058869726137e+00 1.016475896518e+00 9.907080693758e-01 1.011437739234e+00 1.061673714396e+00 1.096758846825e+00 1.085565633344e+00 1.033395725124e+00 9.835281138611e-01 9.901845269302e-01 1.063811320899e+00 1.156552507645e+00 1.210272929531e+00 1.196768943532e+00 1.131116616260e+00 1.068620449299e+00 1.072282144896e+00 1.150251188912e+00 1.244423176921e+00 1.288547218741e+00 1.252095583700e+00 1.154734502939e+00 1.066117500931e+00 1.068904587769e+00 1.171280211206e+00 1.292486052894e+00 1.346124151881e+00 1.321479136766e+00 1.247855618176e+00 1.136155310455e+00 1.017682664021e+00 9.232661826264e-01 9.104173954078e-01 9.641451959372e-01 1.036347645463e+00 1.073324486511e+00 1.044179826000e+00 9.539628010755e-01 8.516068301640e-01 8.212510869661e-01 9.092772118327e-01 1.061627517078e+00 1.193061661139e+00 1.250707208541e+00 1.224844255015e+00 1.148129036982e+00 1.086554248639e+00 1.099993762402e+00 1.183611477672e+00 1.274420967651e+00 1.311924544760e+00 1.273394848192e+00 1.181472442075e+00 1.097173274053e+00 1.083694697463e+00 1.143957125497e+00 1.215841614411e+00 1.234989086733e+00 1.178064643051e+00 1.076160944556e+00 1.010827432043e+00 1.058983727178e+00 1.201343319456e+00 1.346532235932e+00 1.418642030725e+00 1.389872814119e+00 1.284989268458e+00 1.178343214364e+00 1.160285322870e+00 1.252667727560e+00 1.382991933966e+00 1.464805033391e+00 1.466445025327e+00 1.423366608887e+00 1.360450029429e+00 1.287603541565e+00 1.208791487977e+00 1.145338726747e+00 1.125591647150e+00 1.140616636932e+00 1.153089073358e+00 1.132891869091e+00 1.082148292365e+00 1.038255643194e+00 1.047684229062e+00 1.116635806484e+00 1.198941665952e+00 1.238700881322e+00 1.209578257468e+00 1.132086808419e+00 1.074123636512e+00 1.109634802092e+00 1.236710700907e+00 1.376057741359e+00 1.447046844130e+00 1.410581342247e+00 1.281187407415e+00 1.132767889947e+00 1.078573955892e+00 1.168191381441e+00 1.317839496898e+00 1.413142666691e+00 1.390905946321e+00 1.252572093987e+00 1.069576840170e+00 9.783701417411e-01 1.069453868395e+00 1.254856064780e+00 1.395229559370e+00 1.414341936913e+00 1.306959699762e+00 1.137103675703e+00 1.031217157113e+00 1.089344859363e+00 1.252412599133e+00 1.391293389553e+00 1.440289755699e+00 1.419689825668e+00 1.352558895713e+00 1.286045622834e+00 1.247322358338e+00 1.268943946208e+00 1.325748805271e+00 1.384401186005e+00 1.410632496877e+00 1.392726522911e+00 1.349219933941e+00 1.318353716214e+00 1.328317894981e+00 1.368749132098e+00 1.397936163526e+00 1.376957247802e+00 1.297289527483e+00 1.191978655835e+00 1.125911298941e+00 1.146487472766e+00 1.227262243429e+00 1.292937216472e+00 1.283960116624e+00 1.189504000164e+00 1.060567418216e+00 1.004879065065e+00 1.099636353323e+00 1.285191334865e+00 1.442830691335e+00 1.491099793128e+00 1.404010901223e+00 1.213347072865e+00 1.016897029127e+00 9.591269104955e-01 1.082090538262e+00 1.257866779927e+00 1.359707325769e+00 1.333030167027e+00 1.188010263304e+00 9.953311307614e-01 8.770813047695e-01 9.152915227780e-01 1.035131862220e+00 1.112667640161e+00 1.089330768493e+00 9.905383117979e-01 8.623433613450e-01 7.999477329492e-01 8.351311979657e-01 9.168258227783e-01 9.901039853747e-01 9.869723134727e-01 9.327553179750e-01 9.031908072709e-01 9.533589528619e-01 1.053606543545e+00 1.128052580445e+00 1.124642304346e+00 1.042636480333e+00 9.394228726870e-01 9.110847278100e-01 9.995472117517e-01 1.131974323067e+00 1.208068861782e+00 1.168335867504e+00 1.004605049427e+00 7.643129437966e-01 5.755294950032e-01 6.101404609066e-01 7.930724121340e-01 9.429735195082e-01 9.842862808705e-01 9.194338499102e-01 8.145993731409e-01 7.820793192042e-01 8.753645404170e-01 1.013858952223e+00 1.094061609580e+00 1.063635367709e+00 9.284946856839e-01 7.589807431111e-01 6.896078020010e-01 7.895539858855e-01 9.445583273567e-01 1.029306852449e+00 9.885338662282e-01 8.284825636087e-01 6.231057593459e-01 5.407859531063e-01 6.763963013655e-01 8.604293934353e-01 9.879594849290e-01 1.029927131749e+00 9.250694565471e-01 7.097122323991e-01 5.526631470864e-01 6.735378524323e-01 9.416558750649e-01 1.153033956987e+00 1.223241888685e+00 1.141289320976e+00 9.612924276490e-01 8.128783190620e-01 8.419809749656e-01 1.008332971373e+00 1.153887678605e+00 1.183072428796e+00 1.079394409235e+00 9.012255673676e-01 7.890817538931e-01 8.694871450615e-01 1.059911920629e+00 1.204649509220e+00 1.219084927791e+00 1.089706993000e+00 8.717345157802e-01 7.107619831065e-01 7.763586454916e-01 9.915078810041e-01 1.176591277293e+00 1.242830008279e+00 1.177088217499e+00 1.026779998600e+00 8.951525541471e-01 8.906889049013e-01 1.001208356368e+00 1.116973155726e+00 1.160282538790e+00 1.119379366037e+00 1.040154346711e+00 1.000870162540e+00 1.046135604823e+00 1.135998057825e+00 1.200391553895e+00 1.227577685817e+00 1.216621413789e+00 1.170438362142e+00 1.074155805769e+00 9.779613655882e-01 9.629805148211e-01 1.040344133898e+00 1.135663322498e+00 1.172267421856e+00 1.120140169263e+00 1.004695749185e+00 9.044485020008e-01 9.090272674556e-01 1.018397814241e+00 1.144479422947e+00 1.211058316150e+00 1.193078943647e+00 1.116283187015e+00 1.045895064985e+00 1.047380131857e+00 1.123859168314e+00 1.216976280378e+00 1.269934221640e+00 1.263587309177e+00 1.218152468609e+00 1.176508624105e+00 1.171096867130e+00 1.194891062433e+00 1.211631648019e+00 1.192027036507e+00 1.137555170652e+00 1.081032084111e+00 1.062369331935e+00 1.088999111683e+00 1.125966854146e+00 1.131329366179e+00 1.092146096426e+00 1.037478744421e+00 1.023408607994e+00 1.080545590161e+00 1.173679979463e+00 1.235959780170e+00 1.221760510775e+00 1.147224314911e+00 1.079569507963e+00 1.062099684704e+00 1.120645667161e+00 1.233193807101e+00 1.344834813425e+00 1.391822021301e+00 1.322339975111e+00 1.155079980476e+00 9.681340417741e-01 8.894976887335e-01 9.833200023790e-01 1.153006415268e+00 1.275545562649e+00 1.286552249148e+00 1.178614187171e+00 9.996087949277e-01 8.609864883673e-01 8.903096678848e-01 1.067933703576e+00 1.262364128307e+00 1.381036132790e+00 1.392508461187e+00 1.316820872364e+00 1.219388168173e+00 1.187562353408e+00 1.263562829766e+00 1.401317045428e+00 1.521704034484e+00 1.572399579828e+00 1.543377159687e+00 1.463160332201e+00 1.384814485682e+00 1.355443009194e+00 1.380055697931e+00 1.420780842023e+00 1.434332274832e+00 1.403313671872e+00 1.344109088028e+00 1.295877189935e+00 1.292005875670e+00 1.330668446527e+00 1.377999045473e+00 1.399689945835e+00 1.385668791353e+00 1.354666081277e+00 1.342552161590e+00 1.417763935711e+00 1.495922773735e+00 1.576367301030e+00 1.567923061960e+00 1.486450642749e+00 1.305396305996e+00 1.124156931164e+00 1.081092264462e+00 1.212289889544e+00 1.395923354440e+00 1.504144412181e+00 1.474308016552e+00 1.308622163270e+00 1.077303508074e+00 9.283720075959e-01 9.954293547629e-01 1.197701072033e+00 1.367507927394e+00 1.409900434135e+00 1.305829305933e+00 1.107226539235e+00 9.491440347726e-01 9.923919153882e-01 1.207266701453e+00 1.425903453106e+00 1.534818030762e+00 1.498047361639e+00 1.349205550324e+00 1.194048433823e+00 1.176657263430e+00 1.332453531277e+00 1.540248529778e+00 1.672243247311e+00 1.666069105806e+00 1.527510179704e+00 1.330397195637e+00 1.206849542328e+00 1.255879173008e+00 1.416470885469e+00 1.549942305092e+00 1.566348644420e+00 1.449560938537e+00 1.257793504079e+00 1.121121548797e+00 1.173991837689e+00 1.390505051652e+00 1.568354557283e+00 1.660170699043e+00 1.575993769547e+00 1.340511824826e+00 1.082396629979e+00 1.024233664860e+00 1.232646352704e+00 1.500596359906e+00 1.650585225100e+00 1.610081628963e+00 1.390133002727e+00 1.091882831440e+00 9.363236055509e-01 1.093363537299e+00 1.384394314653e+00 1.590816533713e+00 1.614721036210e+00 1.446316208238e+00 1.156210427648e+00 9.214536819880e-01 9.668112388058e-01 1.221733857857e+00 1.448389578067e+00 1.519776892190e+00 1.408305264749e+00 1.168241865328e+00 9.533885765843e-01 9.768650936193e-01 1.219330699439e+00 1.468543176363e+00 1.590224447139e+00 1.544717989923e+00 1.368030582020e+00 1.172614286021e+00 1.119770410602e+00 1.258972611472e+00 1.456574924580e+00 1.573428792234e+00 1.546412558122e+00 1.384590051323e+00 1.166730080416e+00 1.045888401021e+00 1.130686852051e+00 1.333904274605e+00 1.528771986244e+00 1.607027394191e+00 1.539111207448e+00 1.319542257029e+00 1.086213283358e+00 1.046143911511e+00 1.236522559144e+00 1.465755803916e+00 1.581405274204e+00 1.534574694308e+00 1.364758490614e+00 1.196685230032e+00 1.189484840224e+00 1.357467922244e+00 1.551984189578e+00 1.643220649185e+00 1.582817941654e+00 1.401354217731e+00 1.206117760086e+00 1.145074447641e+00 1.255978619432e+00 1.410010346887e+00 1.475867407261e+00 1.400826667261e+00 1.213364399920e+00 1.026007977232e+00 9.991072215578e-01 1.153529312227e+00 1.335448148191e+00 1.414831020501e+00 1.344327667692e+00 1.152850826230e+00 9.522013831467e-01 9.157907150890e-01 1.079163428298e+00 1.280595042675e+00 1.384742277084e+00 1.341414070523e+00 1.171925699439e+00 9.691399093072e-01 8.859125797298e-01 9.929285424371e-01 1.167990194907e+00 1.275349801123e+00 1.284924004698e+00 1.193646544344e+00 1.007260688846e+00 7.793119644237e-01 7.083419750112e-01 8.753874983493e-01 1.096551879277e+00 1.221420551833e+00 1.195653317026e+00 1.034070149635e+00 8.225349559514e-01 7.263063588653e-01 8.402088353424e-01 1.023749052258e+00 1.128308503165e+00 1.094450848950e+00 9.343619084364e-01 7.353421318072e-01 6.683525076078e-01 8.073139178920e-01 9.919957266650e-01 1.081080429581e+00 1.018111920816e+00 8.092416907787e-01 5.308240124904e-01 4.203064354325e-01 6.389485708187e-01 8.956063098962e-01 1.033095797290e+00 1.004106327537e+00 8.162628793989e-01 5.360254114145e-01 3.751998279216e-01 5.696362074588e-01 8.353215925794e-01 9.948080082158e-01 9.996223703678e-01 8.601041589945e-01 6.491799943049e-01 5.386039596420e-01 6.668166903925e-01 8.767029890956e-01 1.010369515282e+00 1.038304649777e+00 9.791355667871e-01 8.672367199094e-01 7.703321419265e-01 7.696462065387e-01 8.705744684618e-01 9.794978189083e-01 1.014995326173e+00 9.521914111715e-01 8.309730625150e-01 7.612444274310e-01 8.443262508902e-01 1.024484590290e+00 1.173850034310e+00 1.208665072665e+00 1.102118897799e+00 8.868405384271e-01 6.819127161668e-01 6.924712688609e-01 9.115556351208e-01 1.131850539219e+00 1.231130793585e+00 1.169851325175e+00 9.723394287869e-01 7.443799370115e-01 6.969468511617e-01 8.966231831700e-01 1.137674970592e+00 1.270945895714e+00 1.242412163230e+00 1.066486980642e+00 8.350000866885e-01 7.411177136544e-01 8.984109028425e-01 1.133596844515e+00 1.276204246910e+00 1.253823301018e+00 1.065744894856e+00 7.884807971108e-01 6.347724150382e-01 8.110325816077e-01 1.111475480901e+00 1.326433564918e+00 1.389381573758e+00 1.321757045856e+00 1.142019210205e+00 8.810773670202e-01 7.280012700586e-01 8.494959671791e-01 1.115679481517e+00 1.327066424007e+00 1.387501367075e+00 1.273152894765e+00 1.022589761930e+00 7.617629498585e-01 7.291265740984e-01 9.623977382656e-01 1.223185825747e+00 1.366514279316e+00 1.347561451567e+00 1.189411196236e+00 9.850123132142e-01 8.941378036247e-01 1.004117731617e+00 1.194534599933e+00 1.320558114553e+00 1.317127644042e+00 1.191933418568e+00 1.021623617829e+00 9.403736419953e-01 1.028141814851e+00 1.197130815003e+00 1.319834880491e+00 1.331495520676e+00 1.235839499737e+00 1.101184015844e+00 1.042384571602e+00 1.126480806240e+00 1.287180833011e+00 1.414914116242e+00 1.445527324848e+00 1.374196420220e+00 1.251961994779e+00 1.171262206273e+00 1.205174025833e+00 1.330220364578e+00 1.470232697842e+00 1.585231425826e+00 1.655936967129e+00 1.661677753471e+00 1.607132931893e+00 1.517091917841e+00 1.401464704244e+00 1.329340656187e+00 1.355217422570e+00 1.445115998910e+00 1.519265891779e+00 1.516118331681e+00 1.421573877390e+00 1.276467914982e+00 1.171727260189e+00 1.194813017976e+00 1.332196174936e+00 1.486654800545e+00 1.573962408597e+00 1.561420508724e+00 1.470151941989e+00 1.369013851448e+00 1.343553191530e+00 1.424188732536e+00 1.553389460002e+00 1.646488858555e+00 1.650211601071e+00 1.560042371026e+00 1.422023428251e+00 1.322200928013e+00 1.336169054539e+00 1.453186814007e+00 1.589879904581e+00 1.668932268642e+00 1.656636131487e+00 1.567290358669e+00 1.457665200114e+00 1.404621950484e+00 1.450443328867e+00 1.561809528719e+00 1.665588662632e+00 1.704702512039e+00 1.661109107837e+00 1.558423084649e+00 1.455478481809e+00 1.420279860045e+00 1.488360092689e+00 1.656579864515e+00 1.803766948561e+00 1.919870975793e+00 1.935872109797e+00 1.811701680894e+00 1.617026507907e+00 1.477666683686e+00 1.499232143534e+00 1.650700624534e+00 1.807131392396e+00 1.872766023621e+00 1.822454259713e+00 1.699022322820e+00 1.593980207529e+00 1.589653100518e+00 1.679937600510e+00 1.779719453379e+00 1.808725774601e+00 1.741769055987e+00 1.618065256738e+00 1.525390330686e+00 1.539367101022e+00 1.644016976397e+00 1.748773804711e+00 1.772197498043e+00 1.687292916073e+00 1.530471610987e+00 1.392703331878e+00 1.367608012607e+00 1.455639112790e+00 1.562629154663e+00 1.598460232968e+00 1.532472769272e+00 1.401981435950e+00 1.300793559123e+00 1.318175386190e+00 1.440715743780e+00 1.568955408889e+00 1.616524228380e+00 1.554748039660e+00 1.417282008210e+00 1.290323338473e+00 1.264422214490e+00 1.359191060699e+00 1.484450569336e+00 1.559047154822e+00 1.552647318797e+00 1.444443877307e+00 1.279517669590e+00 1.112351269316e+00 1.073332111143e+00 1.197779322002e+00 1.364154100379e+00 1.449883721923e+00 1.407177734541e+00 1.268216753685e+00 1.144827495375e+00 1.172931127424e+00 1.353754077994e+00 1.554241338689e+00 1.658406287210e+00 1.619481234545e+00 1.461032557285e+00 1.276155366271e+00 1.199863858462e+00 1.287201412537e+00 1.438524418268e+00 1.527600525785e+00 1.494602302778e+00 1.356902756636e+00 1.206026022581e+00 1.171608915891e+00 1.292222052414e+00 1.463585978265e+00 1.568719195088e+00 1.554050259388e+00 1.434946413087e+00 1.288414754016e+00 1.220960864914e+00 1.276191370491e+00 1.382914706423e+00 1.443210039060e+00 1.411881560487e+00 1.313380475615e+00 1.231367128409e+00 1.251931879230e+00 1.367792022213e+00 1.484987769612e+00 1.513276595080e+00 1.458578335904e+00 1.354684440487e+00 1.254761806833e+00 1.177661540310e+00 1.188578197067e+00 1.273722783912e+00 1.363761841758e+00 1.399398597603e+00 1.365546867217e+00 1.294397747906e+00 1.247675561774e+00 1.268839061837e+00 1.337883917560e+00 1.392276585448e+00 1.382014857624e+00 1.300399044936e+00 1.190856008354e+00 1.130595171703e+00 1.168704237275e+00 1.268034845595e+00 1.347387533177e+00 1.351000554930e+00 1.273661551864e+00 1.161655309828e+00 1.093886057455e+00 1.119816479177e+00 1.202468388862e+00 1.262783731025e+00 1.251020993970e+00 1.172492412794e+00 1.086337512801e+00 1.071626401770e+00 1.147051522872e+00 1.244348974845e+00 1.281384671457e+00 1.218815924723e+00 1.077137825177e+00 9.425870640827e-01 9.306914275217e-01 1.051628791769e+00 1.190519879992e+00 1.244416669908e+00 1.172343285457e+00 1.019542396775e+00 9.081920105980e-01 9.377803611565e-01 1.101975366580e+00 1.280560547404e+00 1.337803871185e+00 1.256272342990e+00 1.074706185418e+00 9.060068895961e-01 9.040071098086e-01 1.076272915927e+00 1.273665494706e+00 1.380500256486e+00 1.355122390037e+00 1.221076397196e+00 1.067813568422e+00 1.027139057804e+00 1.145793484969e+00 1.318993093878e+00 1.425469559337e+00 1.405012922231e+00 1.265212819099e+00 1.088702484418e+00 1.027753331563e+00 1.169031531438e+00 1.405258160961e+00 1.589414611135e+00 1.639011673560e+00 1.538412609181e+00 1.337747661477e+00 1.157975966281e+00 1.144353750521e+00 1.300174969330e+00 1.479716740189e+00 1.558628334068e+00 1.487844819777e+00 1.291291375836e+00 1.072654225563e+00 1.002869616853e+00 1.146902133811e+00 1.356887753033e+00 1.479966330796e+00 1.446762255189e+00 1.262894844039e+00 1.018012526562e+00 9.176360189156e-01 1.059764273315e+00 1.318924241618e+00 1.492514357889e+00 1.487258732486e+00 1.318881941356e+00 1.086255726018e+00 9.679705156523e-01 1.074163868226e+00 1.275579953470e+00 1.406608327604e+00 1.394855361205e+00 1.253095132593e+00 1.073080605695e+00 1.004413715835e+00 1.114024236679e+00 1.288801610134e+00 1.395785038872e+00 1.376851096958e+00 1.249841143659e+00 1.103253565583e+00 1.062557780334e+00 1.165916907477e+00 1.312347037532e+00 1.390783933139e+00 1.355353504643e+00 1.232651447012e+00 1.116927813948e+00 1.120471826365e+00 1.249153543780e+00 1.394006095798e+00 1.453237492329e+00 1.387061224931e+00 1.224783886341e+00 1.068155994636e+00 1.052213236494e+00 1.194312383712e+00 1.367907318023e+00 1.457588895752e+00 1.418370164436e+00 1.275253558810e+00 1.121807648673e+00 1.094076132148e+00 1.247099859736e+00 1.465070115304e+00 1.629886405633e+00 1.667963512776e+00 1.530639450228e+00 1.223499506861e+00 8.913233296743e-01 8.432148682969e-01 1.125335775885e+00 1.422225657815e+00 1.556264467883e+00 1.483270966152e+00 1.251911272174e+00 1.013103726447e+00 9.895137302217e-01 1.193984287561e+00 1.408183212180e+00 1.483455899283e+00 1.385708146886e+00 1.183144783307e+00 1.052235358544e+00 1.159293699743e+00 1.412737307533e+00 1.614056468847e+00 1.647739635936e+00 1.490845903689e+00 1.212700346738e+00 1.000999572752e+00 1.076451930037e+00 1.351306362690e+00 1.585659679947e+00 1.649331316432e+00 1.516034097212e+00 1.251862387359e+00 1.036001497212e+00 1.090534563261e+00 1.357817168892e+00 1.606579721214e+00 1.703703805794e+00 1.622348696699e+00 1.427464330421e+00 1.274477070172e+00 1.324517626638e+00 1.542762630030e+00 1.753663735624e+00 1.867134737775e+00 1.897371961145e+00 1.840032290212e+00 1.733192780495e+00 1.593871018031e+00 1.500764809628e+00 1.488990385466e+00 1.499672585278e+00 1.477367413422e+00 1.395709121451e+00 1.280521654025e+00 1.204390760478e+00 1.233719504498e+00 1.352497826689e+00 1.479847071521e+00 1.547122453157e+00 1.533891388470e+00 1.470990608723e+00 1.424924819517e+00 1.452717675078e+00 1.548899336817e+00 1.654448932527e+00 1.713069965141e+00 1.707399592972e+00 1.665277241693e+00 1.642259646795e+00 1.679256318380e+00 1.763291022671e+00 1.839226989640e+00 1.855652029863e+00 1.798391477316e+00 1.701946090262e+00 1.637585153935e+00 1.664476948113e+00 1.769629938395e+00 1.877072437638e+00 1.910703487383e+00 1.837143955280e+00 1.682894709406e+00 1.538804975327e+00 1.524105413035e+00 1.673670122158e+00 1.891930270356e+00 2.055383945592e+00 2.087233524044e+00 1.981871309194e+00 1.839860402978e+00 1.620642397171e+00 1.534044438450e+00 1.619185941745e+00 1.802116839452e+00 1.959762839924e+00 2.006287887556e+00 1.915740953009e+00 1.721793734341e+00 1.513080662003e+00 1.403695725675e+00 1.441842638051e+00 1.552649582530e+00 1.627542718687e+00 1.609344914368e+00 1.507614245792e+00 1.387272721724e+00 1.331680028132e+00 1.369688570194e+00 1.444707777621e+00 1.479996694152e+00 1.443278250739e+00 1.366238168040e+00 1.329580889280e+00 1.396361351376e+00 1.537085702525e+00 1.660062033767e+00 1.689590519347e+00 1.603556870599e+00 1.444780752550e+00 1.317825794728e+00 1.329359044759e+00 1.468156359851e+00 1.617329393045e+00 1.674048222373e+00 1.600189534296e+00 1.427786761973e+00 1.256366235890e+00 1.210157835171e+00 1.310174148188e+00 1.443636461576e+00 1.498949814102e+00 1.481263077385e+00 1.411120504281e+00 1.326170641419e+00 1.278161973006e+00 1.294573389275e+00 1.379974169294e+00 1.442515350492e+00 1.446520672714e+00 1.393637940657e+00 1.315834133291e+00 1.260959850432e+00 1.261130858961e+00 1.305040921881e+00 1.349891197516e+00 1.356973456855e+00 1.313768709981e+00 1.237485808083e+00 1.165497655143e+00 1.131423093284e+00 1.137804781299e+00 1.155855111618e+00 1.154649856748e+00 1.126660603425e+00 1.093240105803e+00 1.088987179969e+00 1.128862048714e+00 1.189393349041e+00 1.228034249689e+00 1.214877153578e+00 1.151535711552e+00 1.076361427821e+00 1.049146948672e+00 1.100983487870e+00 1.196468124891e+00 1.267902206197e+00 1.265326503080e+00 1.178007801774e+00 1.042344643366e+00 9.416048135127e-01 9.578249061287e-01 1.073290495714e+00 1.189760156448e+00 1.225193010271e+00 1.146902068571e+00 9.774101493789e-01 8.277878173631e-01 8.194426458074e-01 9.625823639147e-01 1.155073095441e+00 1.272850323365e+00 1.248626414645e+00 1.101983979936e+00 9.192519278257e-01 8.447830377748e-01 9.535501272646e-01 1.138976606445e+00 1.273919837069e+00 1.298627520498e+00 1.211483144347e+00 1.058722351772e+00 9.256264988875e-01 8.959334066485e-01 9.669215079321e-01 1.057663502938e+00 1.101133521422e+00 1.076472463566e+00 1.001174555854e+00 9.160271158743e-01 8.624979052757e-01 8.548344790465e-01 8.745688838397e-01 8.964841543576e-01 9.098723817228e-01 9.170399850629e-01 9.207583066755e-01 9.159888118058e-01 8.940373086672e-01 8.546007434060e-01 8.145028252134e-01 8.018791806736e-01 8.308122838848e-01 8.813080490271e-01 9.139241825586e-01 8.983362681898e-01 8.313764036893e-01 7.464484145777e-01 7.090421771059e-01 7.634155032852e-01 8.744401262939e-01 9.770312023409e-01 1.048868314399e+00 1.050899875891e+00 9.715181333284e-01 7.915681521105e-01 5.779250547624e-01 5.349448828526e-01 7.267384648707e-01 9.455184477161e-01 1.058230522452e+00 1.018126711228e+00 8.366057783153e-01 5.966894933850e-01 5.127273021677e-01 7.049243540075e-01 9.441288844084e-01 1.075502338547e+00 1.047586889712e+00 8.743838238970e-01 6.522369009500e-01 6.071210597251e-01 8.273490176944e-01 1.089237816413e+00 1.239136880170e+00 1.217976678609e+00 1.028908285123e+00 7.453231995812e-01 5.763138173747e-01 7.463660104652e-01 1.042603518563e+00 1.250621624173e+00 1.290092171875e+00 1.150196421683e+00 8.812438868221e-01 6.296777663440e-01 6.568317036228e-01 9.175997302097e-01 1.156865612787e+00 1.260556799679e+00 1.203909476397e+00 1.025242306923e+00 8.343120173412e-01 7.989769289857e-01 9.547961488161e-01 1.147344471062e+00 1.272023931163e+00 1.319785829037e+00 1.247597128014e+00 1.062327949382e+00 8.458405560603e-01 7.548487414744e-01 8.719800841743e-01 1.066053498240e+00 1.199495505203e+00 1.214057613381e+00 1.110879716639e+00 9.409396152865e-01 8.027404018255e-01 7.956710154377e-01 9.004747969276e-01 1.010606947117e+00 1.053662431601e+00 1.013500125026e+00 9.189441361105e-01 8.302325696446e-01 8.054398271860e-01 8.465118997859e-01 9.027695631823e-01 9.296813715623e-01 9.179522578761e-01 8.893172681292e-01 8.750217232899e-01 8.856641700585e-01 8.996805822694e-01 8.853573963847e-01 8.292081069537e-01 7.512314013778e-01 7.030612634956e-01 7.285389547208e-01 8.072949372807e-01 8.758382370769e-01 8.839924661380e-01 8.166269817858e-01 7.001261172152e-01 6.087333051473e-01 6.291837040714e-01 7.471943227983e-01 8.704622318019e-01 9.336191149212e-01 9.243715175824e-01 8.749900811887e-01 8.372822143026e-01 8.535955867111e-01 9.252512346087e-01 1.012752662082e+00 1.072971411137e+00 1.083049706259e+00 1.045843195475e+00 9.873358561608e-01 9.453761782029e-01 9.450051658147e-01 9.765033401622e-01 1.005327249925e+00 1.001207870840e+00 9.576743704456e-01 8.985752568403e-01 8.709626650754e-01 9.115266187935e-01 1.006849204813e+00 1.106311545777e+00 1.163162340415e+00 1.155729170144e+00 1.093876490352e+00 1.020009547259e+00 9.952080333692e-01 1.053037382105e+00 1.162173228509e+00 1.257653293587e+00 1.286578536051e+00 1.225294352635e+00 1.083693376381e+00 9.098293247389e-01 7.917421941087e-01 8.076171176009e-01 9.232304487519e-01 1.037271713841e+00 1.080291497520e+00 1.031924365446e+00 9.201547825990e-01 8.272134616170e-01 8.590145103757e-01 1.025316833893e+00 1.229968084357e+00 1.382246495477e+00 1.432323482577e+00 1.369406022831e+00 1.222384130480e+00 1.064624885655e+00 1.001386619474e+00 1.084521368509e+00 1.244362388772e+00 1.376947433782e+00 1.416572706411e+00 1.342468261234e+00 1.175714701118e+00 9.824100026103e-01 8.721469189187e-01 9.230779346078e-01 1.074715256765e+00 1.214911119123e+00 1.277940547284e+00 1.250715741082e+00 1.165647219216e+00 1.092959680667e+00 1.105706572572e+00 1.212020972907e+00 1.347696463679e+00 1.440046040934e+00 1.446919299669e+00 1.364308812304e+00 1.227101315794e+00 1.105866712832e+00 1.077539738537e+00 1.155938437996e+00 1.275846134197e+00 1.362248076709e+00 1.374577864536e+00 1.312566314017e+00 1.212656075392e+00 1.136358233752e+00 1.134669348291e+00 1.201619172421e+00 1.281636878051e+00 1.319917952773e+00 1.292440387252e+00 1.212780048886e+00 1.129234516589e+00 1.104010638087e+00 1.163485655594e+00 1.269997900716e+00 1.359887101221e+00 1.386788919235e+00 1.335844190370e+00 1.224333062202e+00 1.097395970002e+00 1.012462928172e+00 1.001317712112e+00 1.040010457881e+00 1.076936174729e+00 1.079050245953e+00 1.050015776912e+00 1.025416535868e+00 1.046278935448e+00 1.117887074013e+00 1.199611612593e+00 1.237336081126e+00 1.194405977582e+00 1.067052301390e+00 8.973031152418e-01 7.882561460394e-01 8.505131121420e-01 1.046445804444e+00 1.248411086558e+00 1.364947549611e+00 1.351253557300e+00 1.201261059035e+00 9.496007775021e-01 6.935474229187e-01 6.278936309299e-01 8.154420769589e-01 1.053795426668e+00 1.202993192636e+00 1.207337229185e+00 1.059558063411e+00 7.985839098018e-01 5.494427216603e-01 5.841221867907e-01 8.777516816144e-01 1.173015155803e+00 1.353719447671e+00 1.374345148688e+00 1.230314375425e+00 9.580439327013e-01 6.608381744218e-01 5.839668483244e-01 8.272353939272e-01 1.129028459896e+00 1.336398946773e+00 1.393780743825e+00 1.293088926810e+00 1.066331183138e+00 7.960055006596e-01 6.462407294242e-01 7.498409132013e-01 9.634144225656e-01 1.122054832137e+00 1.158083501028e+00 1.063359017767e+00 8.794220942462e-01 7.131838455886e-01 7.210237240801e-01 9.062799796470e-01 1.117690324940e+00 1.248951398856e+00 1.254476571617e+00 1.130733091145e+00 9.120923779846e-01 6.813027287946e-01 5.861294342206e-01 6.955721863130e-01 8.647116545470e-01 9.692410332621e-01 9.625315018276e-01 8.464482188096e-01 6.663708266207e-01 5.290666328778e-01 5.669637061244e-01 7.300372748231e-01 8.783198842924e-01 9.378614137130e-01 8.867637123881e-01 7.432251858254e-01 5.762853266834e-01 5.260417861092e-01 6.622538633171e-01 8.577984633156e-01 9.995347749821e-01 1.035239404751e+00 9.501638143806e-01 7.596598661402e-01 5.146598312159e-01 3.502156478289e-01 4.518647563825e-01 6.590103094755e-01 8.117739569941e-01 8.602192179552e-01 7.977784024432e-01 6.525406713820e-01 5.032806188919e-01 4.922855676052e-01 6.481721424700e-01 8.376480392734e-01 9.696964103448e-01 1.006583435909e+00 9.436713529799e-01 8.057225259568e-01 6.522717961166e-01 5.796216196738e-01 6.436040760847e-01 7.733085674475e-01 8.784598739974e-01 9.143965935210e-01 8.739602815756e-01 7.802622932912e-01 6.845259621547e-01 6.507261451002e-01 7.005995831574e-01 7.875833381790e-01 8.540548519805e-01 8.698687194880e-01 8.353343138401e-01 7.773554342212e-01 7.395305189631e-01 7.535334605595e-01 8.075480752785e-01 8.582395338571e-01 8.658938128005e-01 8.119768749826e-01 7.042810117372e-01 5.828618153745e-01 5.235977520660e-01 5.805210799881e-01 7.038491078400e-01 8.136369156701e-01 8.622807241175e-01 8.332673887985e-01 7.375968657349e-01 6.184436551627e-01 5.563927413958e-01 6.150387410860e-01 7.500022874012e-01 8.771049119242e-01 9.427962608895e-01 9.246724611419e-01 8.262024966104e-01 6.783611414121e-01 5.495448570393e-01 5.346429451399e-01 6.410808867348e-01 7.747540220134e-01 8.628365381949e-01 8.744741280105e-01 8.103745716174e-01 7.021764792127e-01 6.178602854048e-01 6.365393045321e-01 7.575549558313e-01 9.063067578523e-01 1.020766341435e+00 1.072000858557e+00 1.059098450453e+00 1.004997318280e+00 9.500659088375e-01 9.338520696939e-01 9.662925442197e-01 1.020285859707e+00 1.057547477738e+00 1.054002195895e+00 1.009375058935e+00 9.470428412188e-01 9.048106878141e-01 9.108243819644e-01 9.579648650714e-01 1.010638168043e+00 1.033921223686e+00 1.012406009355e+00 9.557367432989e-01 8.963062038000e-01 8.742021863216e-01 9.057312488538e-01 9.661022438796e-01 1.012488540475e+00 1.013825095826e+00 9.639967914740e-01 8.856190537697e-01 8.263857954436e-01 8.327921596102e-01 9.038528249975e-01 9.900829397412e-01 1.038113337820e+00 1.017071570816e+00 9.248742967886e-01 7.922468514947e-01 6.880611291978e-01 6.928479448373e-01 8.054344147073e-01 9.448866578579e-01 1.042718490292e+00 1.067855507304e+00 1.021918571171e+00 9.360488255480e-01 8.646434957125e-01 8.579410287240e-01 9.159444261096e-01 9.890081486036e-01 1.025375843382e+00 9.990986085976e-01 9.157392438493e-01 8.133135734212e-01 7.548351696442e-01 7.851915772167e-01 8.785469608415e-01 9.697809562693e-01 1.009404763411e+00 9.780561227768e-01 8.856715503435e-01 7.708174823478e-01 6.955301847069e-01 7.090855285303e-01 7.944008333940e-01 8.945980343508e-01 9.704899864252e-01 1.013533208498e+00 1.037291473526e+00 1.062100529085e+00 1.096990490722e+00 1.130805079976e+00 1.140299227729e+00 1.106556098117e+00 1.028693090409e+00 9.320829676901e-01 8.670317126964e-01 8.801142858442e-01 9.649268364449e-01 1.066522592919e+00 1.129951968425e+00 1.125243102016e+00 1.052011408909e+00 9.403997226879e-01 8.481905304501e-01 8.340491817037e-01 9.007559711521e-01 9.918214101605e-01 1.050109141177e+00 1.049464181842e+00 9.985528114931e-01 9.373623465976e-01 9.198919132099e-01 9.713101307552e-01 1.060680144598e+00 1.131869380187e+00 1.141931940148e+00 1.074809714587e+00 9.437793357296e-01 7.926782506786e-01 6.915530459409e-01 6.931003934093e-01 7.666995432505e-01 8.396127785487e-01 8.681831241198e-01 8.508470599883e-01 8.208729431994e-01 8.259303925853e-01 8.860086030027e-01 9.706993475958e-01 1.029186785932e+00 1.025590231069e+00 9.549859817407e-01 8.525264629936e-01 7.955969104324e-01 8.546434819142e-01 1.004398898706e+00 1.156469491311e+00 1.237496966451e+00 1.208290799452e+00 1.063844854538e+00 8.381135939595e-01 6.276674288657e-01 6.076208719455e-01 7.969851049855e-01 1.017218664101e+00 1.155414036119e+00 1.167677711998e+00 1.054345612189e+00 8.620942105217e-01 7.069792929164e-01 7.468929240368e-01 9.594248758624e-01 1.187395584896e+00 1.328714487311e+00 1.338741248669e+00 1.213510193909e+00 9.883987155594e-01 7.526635704729e-01 6.678113986795e-01 8.067429874536e-01 1.016704453688e+00 1.163673206661e+00 1.196268899622e+00
 9.661382354557e-01 9.475713219813e-01 9.096255824515e-01 8.120065052341e-01 7.040367521592e-01 6.402260544153e-01 6.106891436178e-01 6.225499390214e-01 6.591400310383e-01 6.963051394638e-01 7.184510674035e-01 7.227080085765e-01 7.168768930998e-01 7.148319880569e-01 7.290054404816e-01 7.622349949850e-01 8.050121758025e-01 8.405867284599e-01 8.528412596514e-01 8.325907183592e-01 7.821121884660e-01 7.182019056056e-01 6.710414571277e-01 6.696701065424e-01 7.158903829260e-01 7.811708181976e-01 8.318957195629e-01 8.481182547544e-01 8.283964702439e-01 7.882805109800e-01 7.527785179163e-01 7.404441108342e-01 7.475062687333e-01 7.505449934186e-01 7.248612019212e-01 6.592727067855e-01 5.628882637160e-01 4.686803163187e-01 4.278349143735e-01 4.633261069009e-01 5.350566674270e-01 5.934758083559e-01 6.137130969463e-01 5.931454680391e-01 5.591125544613e-01 5.376407315431e-01 4.813754633189e-01 4.532096430421e-01 4.563232657793e-01 4.611617605934e-01 4.715206548235e-01 4.912217488526e-01 5.151652084856e-01 5.318137289616e-01 5.338998931456e-01 5.272490856303e-01 5.307938069675e-01 5.617625693559e-01 6.152130847607e-01 6.644798985518e-01 6.792723710376e-01 6.394631824589e-01 5.412446144647e-01 4.022369248526e-01 2.793307884358e-01 2.864431094943e-01 4.100690530766e-01 5.373922501152e-01 6.195695192350e-01 6.443558943634e-01 6.196456191300e-01 5.673217782634e-01 5.149791771005e-01 4.813378360616e-01 4.636003331482e-01 4.444795735289e-01 4.120208324377e-01 3.714139319642e-01 3.433070670682e-01 3.453188641804e-01 3.683825000230e-01 3.850797684843e-01 3.738423613646e-01 3.286649918073e-01 2.608252222710e-01 2.023592916549e-01 2.083251550012e-01 2.704415730662e-01 3.302088547267e-01 3.739931308532e-01 4.023034116682e-01 4.155183760607e-01 4.274678641762e-01 4.748553566465e-01 5.636293910790e-01 6.464201356313e-01 7.012802502042e-01 7.143181469961e-01 6.836703405777e-01 6.206476976343e-01 5.487542706039e-01 4.980898927867e-01 4.892557442910e-01 5.165867647744e-01 5.573899080839e-01 5.929137251415e-01 6.146366275358e-01 6.207300321426e-01 6.120121680208e-01 5.908247503461e-01 5.625631792096e-01 5.369739437699e-01 5.252245692571e-01 5.317008696475e-01 5.486702999886e-01 5.618371349443e-01 5.614406553977e-01 5.498850091057e-01 5.422578843540e-01 5.563507460083e-01 5.953034525345e-01 6.425311720908e-01 6.753892002010e-01 6.800318650418e-01 6.585347804074e-01 6.291522634427e-01 6.170775547889e-01 6.341447492713e-01 6.660211952938e-01 6.853048927213e-01 6.724195985084e-01 6.267978548891e-01 5.698777285398e-01 5.431210889863e-01 5.673770161535e-01 6.310291986820e-01 6.675827657102e-01 6.576280950643e-01 5.930009484845e-01 4.992490823645e-01 4.269043269371e-01 4.258389574084e-01 4.832677055275e-01 5.432544522538e-01 5.690273621778e-01 5.534961839200e-01 5.128028305317e-01 4.765504410177e-01 4.673893881866e-01 4.793706693575e-01 4.869502245843e-01 4.730519437144e-01 4.452661071293e-01 4.365226891755e-01 4.780776296838e-01 5.592900443759e-01 6.401634332032e-01 6.866251430139e-01 6.841216011253e-01 6.411516226768e-01 5.903478135097e-01 5.771832440827e-01 6.212779377687e-01 6.926673996616e-01 7.452612780732e-01 7.489293812321e-01 6.977693316673e-01 6.118973989715e-01 5.378112093825e-01 5.290890477005e-01 5.895640113055e-01 6.683746337130e-01 7.182728951313e-01 7.189225340719e-01 6.759987012333e-01 6.326948504091e-01 6.095407913804e-01 6.063405615145e-01 6.255866362938e-01 6.441800408357e-01 6.465368323386e-01 6.417722854822e-01 6.195451738810e-01 6.120213649995e-01 6.426656629153e-01 6.960346757973e-01 7.360410985278e-01 7.371144821529e-01 6.982639155189e-01 6.453943800302e-01 6.216716955622e-01 6.537067790407e-01 7.221735323115e-01 7.857803003919e-01 8.166473229363e-01 8.118573266540e-01 7.915599563037e-01 7.875870829628e-01 8.205196639329e-01 8.823634422735e-01 9.466930576494e-01 9.903221580647e-01 1.003974608696e+00 9.914338248449e-01 9.629068366519e-01 9.272381563492e-01 8.882471968785e-01 8.481795979172e-01 8.146430397618e-01 8.020677829324e-01 8.208315392068e-01 8.626942736823e-01 9.016706193184e-01 9.101527880569e-01 8.747139797969e-01 8.060281471415e-01 7.422330071461e-01 7.325987223712e-01 7.898262184131e-01 8.706084042484e-01 9.180065631708e-01 9.058948408944e-01 8.566604028454e-01 7.416283949056e-01 6.316056833031e-01 5.909725065158e-01 6.468011676241e-01 7.549497220099e-01 8.485514027188e-01 8.898865639390e-01 8.745309719632e-01 8.263730995534e-01 7.874066406673e-01 7.924192144924e-01 8.399409464936e-01 8.991384003240e-01 9.421652841587e-01 9.612859668914e-01 9.663317576015e-01 9.716546564282e-01 9.820054329691e-01 9.892556789952e-01 9.832778189724e-01 9.660700757223e-01 9.564276590111e-01 9.776581739314e-01 1.033923911307e+00 1.101619988302e+00 1.146936377079e+00 1.148317029528e+00 1.108947970840e+00 1.058001297542e+00 1.036091577707e+00 1.062636875305e+00 1.115098926568e+00 1.149795908105e+00 1.136135778879e+00 1.075243134804e+00 1.003370205334e+00 9.752515686540e-01 1.017303851881e+00 1.095854149380e+00 1.151086979348e+00 1.144571349731e+00 1.090647661689e+00 1.038741546102e+00 1.018149936991e+00 1.035303514904e+00 1.077323479654e+00 1.100927838500e+00 1.071812115352e+00 1.011333988684e+00 9.675837620975e-01 9.764770131448e-01 1.026963514604e+00 1.075270250786e+00 1.087022520992e+00 1.060208809974e+00 1.025496912204e+00 1.025224301660e+00 1.074540464855e+00 1.144316109887e+00 1.189479149333e+00 1.183032673472e+00 1.130610841190e+00 1.068732444595e+00 1.043494727749e+00 1.070204317855e+00 1.115375394138e+00 1.128221145799e+00 1.077866085451e+00 9.700762383267e-01 8.517238852699e-01 7.969468393000e-01 8.434524377860e-01 9.432356642109e-01 1.024088366936e+00 1.048067901398e+00 1.019866398790e+00 9.779336004688e-01 9.699006872916e-01 1.011418621379e+00 1.070652808642e+00 1.100859673634e+00 1.074485248704e+00 9.954796893063e-01 8.977843693233e-01 8.302859083184e-01 8.216480436761e-01 8.685294251410e-01 9.198356129106e-01 9.433992064126e-01 9.156119142315e-01 8.370408578119e-01 7.401154948415e-01 6.987920156872e-01 7.520872964441e-01 8.480988561720e-01 9.137552848642e-01 9.131399152963e-01 8.545539886658e-01 7.841107843082e-01 7.610745578868e-01 8.027387207389e-01 8.649429583753e-01 8.942912397398e-01 8.691305225582e-01 8.079831969994e-01 7.607121971264e-01 7.715511874733e-01 8.289384711942e-01 8.776002221572e-01 8.700392335938e-01 7.913096150791e-01 6.647600528356e-01 5.546028624499e-01 5.389891051408e-01 6.121350817007e-01 6.903639292738e-01 7.134158954770e-01 6.654692179502e-01 5.670721908382e-01 4.692585942422e-01 4.314706042052e-01 4.560130972424e-01 4.829720598255e-01 4.661241829866e-01 3.989400293337e-01 3.135535702997e-01 2.771912820071e-01 3.198190106829e-01 3.778441296065e-01 3.985214749161e-01 3.611513373322e-01 3.032615298316e-01 2.700195450782e-01 2.939857662020e-01 3.479584738926e-01 3.665236966361e-01 3.377906102453e-01 2.754465967102e-01 2.442624589914e-01 3.114614988787e-01 4.257272737738e-01 5.158559709761e-01 5.454460999170e-01 5.058323832329e-01 4.187884346929e-01 3.498586557788e-01 3.827290406802e-01 4.908156254870e-01 5.868427741970e-01 6.208716448407e-01 5.811056386850e-01 4.929337140321e-01 4.290139795722e-01 4.729944230949e-01 5.970233413042e-01 7.134654853198e-01 7.692335330244e-01 7.499584945375e-01 6.757205982341e-01 5.999671451597e-01 5.873374454014e-01 6.467295417124e-01 7.205000562992e-01 7.542246366833e-01 7.299835754342e-01 6.685539016904e-01 6.222983798163e-01 6.385210009406e-01 7.030537143113e-01 7.573731931684e-01 7.556134635182e-01 6.880630488626e-01 5.898454047478e-01 5.443601717985e-01 6.179794601072e-01 7.543264895080e-01 8.896911693512e-01 9.820183257693e-01 1.003684509297e+00 9.428832645708e-01 8.057391958898e-01 6.834880732825e-01 6.901303278969e-01 8.196634296237e-01 9.535561321560e-01 1.003507621442e+00 9.370675555135e-01 7.706777479802e-01 5.784131980229e-01 5.108206261665e-01 6.344792133822e-01 8.003546054716e-01 8.925297339102e-01 8.723006198402e-01 7.524505549102e-01 5.970985630089e-01 5.270919797973e-01 6.105810092086e-01 7.463176995522e-01 8.302609477749e-01 8.250484631792e-01 7.466168925719e-01 6.587590242270e-01 6.470582107955e-01 7.263836691713e-01 8.199542643662e-01 8.549196812634e-01 8.040140608059e-01 6.900403695736e-01 5.933028111087e-01 6.176534072830e-01 7.506830494616e-01 8.854296831669e-01 9.469334058162e-01 9.113470347673e-01 8.024242007620e-01 6.957619528056e-01 6.936653353301e-01 8.077688978601e-01 9.423185333128e-01 1.025845743251e+00 1.063038150011e+00 9.772611777481e-01 8.483427531218e-01 7.505462394990e-01 7.644425317751e-01 8.757075097148e-01 9.926328718893e-01 1.048223527634e+00 1.025477540690e+00 9.524343123657e-01 8.899108998062e-01 8.928042344368e-01 9.552111358058e-01 1.021089435447e+00 1.043311449903e+00 1.013453946445e+00 9.627774488443e-01 9.424305328683e-01 9.784138879785e-01 1.042479599797e+00 1.083268910985e+00 1.070364959729e+00 1.013889208731e+00 9.638945609854e-01 9.790832411069e-01 1.065976905246e+00 1.169390831771e+00 1.227988778626e+00 1.213496893924e+00 1.141854681355e+00 1.070053822985e+00 1.065000761388e+00 1.139368111541e+00 1.236123481929e+00 1.288133265237e+00 1.264041095068e+00 1.181404919701e+00 1.103022610314e+00 1.100903998498e+00 1.183113307346e+00 1.280806901805e+00 1.318025463272e+00 1.295668170640e+00 1.229827223679e+00 1.134305011390e+00 1.035460089324e+00 9.572129586344e-01 9.477675503466e-01 9.868033168300e-01 1.040056977612e+00 1.063912292658e+00 1.031901599468e+00 9.504193927626e-01 8.665657627541e-01 8.539992039424e-01 9.446032136958e-01 1.085709743786e+00 1.201469783005e+00 1.245346172493e+00 1.211727742183e+00 1.136286885775e+00 1.084987660380e+00 1.110598724651e+00 1.198764253484e+00 1.284405940051e+00 1.310599202258e+00 1.259413896316e+00 1.158730363151e+00 1.074977477625e+00 1.072509620312e+00 1.146874351459e+00 1.228845666061e+00 1.253515073639e+00 1.200397480799e+00 1.103735606951e+00 1.045591276582e+00 1.098662980366e+00 1.241120672093e+00 1.384041439633e+00 1.454447879569e+00 1.426582139508e+00 1.325914866017e+00 1.223993709170e+00 1.203762977917e+00 1.283595074791e+00 1.396454411761e+00 1.461330697126e+00 1.453210920900e+00 1.411187948498e+00 1.348107903990e+00 1.279442383370e+00 1.193884179473e+00 1.128977869783e+00 1.114531645390e+00 1.138486491370e+00 1.158970380198e+00 1.143442271467e+00 1.093597364646e+00 1.047420994386e+00 1.053111959687e+00 1.119594429471e+00 1.202618777283e+00 1.246868422873e+00 1.225706180848e+00 1.157389361748e+00 1.103274820152e+00 1.129459933066e+00 1.236387946299e+00 1.354707590341e+00 1.410887953214e+00 1.369668870640e+00 1.247491057947e+00 1.116272580424e+00 1.077422884708e+00 1.165263940965e+00 1.299010093708e+00 1.377176482003e+00 1.346998284089e+00 1.217670259889e+00 1.064361642946e+00 1.009731543021e+00 1.110191748554e+00 1.275153193481e+00 1.386245680568e+00 1.382645640129e+00 1.269630891144e+00 1.118202839155e+00 1.047543459172e+00 1.124505027555e+00 1.274264275140e+00 1.379539980025e+00 1.397931192682e+00 1.356732988079e+00 1.282982005435e+00 1.224383967216e+00 1.202683526251e+00 1.239273942747e+00 1.300268391233e+00 1.348875431860e+00 1.357061777565e+00 1.323300094369e+00 1.275403083258e+00 1.254796043515e+00 1.282174932722e+00 1.334481081147e+00 1.363941417193e+00 1.334403084232e+00 1.244380374181e+00 1.134734812199e+00 1.075173060715e+00 1.108137055616e+00 1.196201331959e+00 1.261196190135e+00 1.248965015198e+00 1.156569121356e+00 1.041551737119e+00 1.008096867693e+00 1.113283945907e+00 1.287869773585e+00 1.422026128495e+00 1.445110009114e+00 1.340467175743e+00 1.149397877197e+00 9.790297475396e-01 9.644958373619e-01 1.109441634692e+00 1.278130210505e+00 1.359697091195e+00 1.312365288881e+00 1.155199993052e+00 9.654458588023e-01 8.644537358407e-01 9.150391428859e-01 1.028827302840e+00 1.089547510214e+00 1.047597647611e+00 9.234651091079e-01 7.910950955999e-01 7.423784446184e-01 8.008478674911e-01 9.056550457597e-01 9.769346396954e-01 9.636455419959e-01 9.049104303894e-01 8.766918459321e-01 9.263507443125e-01 1.018144588112e+00 1.079888045869e+00 1.068357729754e+00 9.925126382107e-01 9.155660054040e-01 9.210149297966e-01 1.020813706250e+00 1.135089394657e+00 1.177112951126e+00 1.101146922402e+00 9.104228605733e-01 6.662699401945e-01 5.228465772339e-01 6.235044472903e-01 8.197153853782e-01 9.529503243279e-01 9.729214719671e-01 8.982601772760e-01 8.070181137588e-01 8.045037756830e-01 9.102133516768e-01 1.031719717369e+00 1.078085552867e+00 1.011291870061e+00 8.524784100460e-01 6.943920068544e-01 6.841448740126e-01 8.334885957450e-01 9.946194522689e-01 1.058872327972e+00 9.875565669773e-01 8.004685642125e-01 5.898374937534e-01 5.451481309835e-01 7.148546642507e-01 9.038147448654e-01 1.022950229127e+00 1.045287374474e+00 9.169378046187e-01 6.929768679483e-01 5.627581803448e-01 7.189101365574e-01 9.897096860334e-01 1.186491510606e+00 1.236332559586e+00 1.137446600676e+00 9.543927491937e-01 8.250852564692e-01 8.774869762258e-01 1.044084906350e+00 1.172717727856e+00 1.180853096996e+00 1.064407801414e+00 8.963694390646e-01 8.233658073855e-01 9.341322213568e-01 1.119092174966e+00 1.236746787462e+00 1.217536751299e+00 1.061604119661e+00 8.433892478423e-01 7.314256644589e-01 8.546974311774e-01 1.080643625303e+00 1.245645563040e+00 1.278921041622e+00 1.180453970159e+00 1.011969739713e+00 8.915477090608e-01 9.198961829932e-01 1.050110743351e+00 1.161992272489e+00 1.187200016577e+00 1.126792443871e+00 1.040460004362e+00 1.014362545441e+00 1.081135342147e+00 1.180167560626e+00 1.246991880291e+00 1.268050691551e+00 1.243207995214e+00 1.181108929571e+00 1.071069014110e+00 9.818534504956e-01 9.908851838532e-01 1.085952810471e+00 1.179415176831e+00 1.198779287852e+00 1.124931603212e+00 9.982566793273e-01 9.133980166087e-01 9.553534498810e-01 1.092762537618e+00 1.223820006093e+00 1.278503774615e+00 1.243572219317e+00 1.159264625155e+00 1.103131824340e+00 1.135686179389e+00 1.237148103617e+00 1.334534215738e+00 1.371040933914e+00 1.334561367322e+00 1.256803931458e+00 1.194924897438e+00 1.189995624479e+00 1.228440817046e+00 1.259504348768e+00 1.244047640187e+00 1.181146543705e+00 1.107712332339e+00 1.073203141130e+00 1.093749021018e+00 1.134363543173e+00 1.147736736834e+00 1.116966764433e+00 1.069872609792e+00 1.062167221913e+00 1.123713268815e+00 1.219143173472e+00 1.282129513485e+00 1.267636214585e+00 1.198124862412e+00 1.140974167960e+00 1.134108279137e+00 1.196778020221e+00 1.304452760493e+00 1.399218400970e+00 1.431146629605e+00 1.351326776952e+00 1.188634095589e+00 1.025493208997e+00 9.729290751632e-01 1.064960279010e+00 1.209596671962e+00 1.302428866061e+00 1.291235470812e+00 1.178941107469e+00 1.024291420846e+00 9.381127675545e-01 1.006985511447e+00 1.180865373357e+00 1.347355941457e+00 1.434139978934e+00 1.423404804616e+00 1.346562581034e+00 1.274560836486e+00 1.281464577552e+00 1.379824549207e+00 1.510518045856e+00 1.603114177970e+00 1.619273051034e+00 1.562421177813e+00 1.472739839506e+00 1.408413445062e+00 1.407451560875e+00 1.455852235722e+00 1.504466265681e+00 1.512059443264e+00 1.470026694412e+00 1.404217917186e+00 1.358861867685e+00 1.363748471107e+00 1.407793872784e+00 1.451415574655e+00 1.461468633274e+00 1.433298485471e+00 1.391624579732e+00 1.377924493427e+00 1.460119275150e+00 1.539481787632e+00 1.617071260542e+00 1.597997740232e+00 1.488817963546e+00 1.293914483107e+00 1.124837381546e+00 1.117878554610e+00 1.275888851655e+00 1.461352407609e+00 1.554867085839e+00 1.505259496726e+00 1.326073934078e+00 1.099380611662e+00 9.767953965229e-01 1.063949685691e+00 1.260695905104e+00 1.411033132676e+00 1.431855303521e+00 1.313367746072e+00 1.116335055027e+00 9.791198636680e-01 1.040746564025e+00 1.250588371460e+00 1.451380063566e+00 1.542511738885e+00 1.497251531009e+00 1.356228029163e+00 1.225092342298e+00 1.227817302768e+00 1.376579223292e+00 1.557426728365e+00 1.658768189793e+00 1.629501947883e+00 1.483332954917e+00 1.298489830156e+00 1.200018518610e+00 1.261345335618e+00 1.408500967565e+00 1.514834479765e+00 1.504747259712e+00 1.372739356624e+00 1.185368953049e+00 1.075559451034e+00 1.167126981440e+00 1.363193345529e+00 1.521982919938e+00 1.585083620955e+00 1.472998416100e+00 1.226434617575e+00 9.907044542434e-01 9.873514141070e-01 1.223644998794e+00 1.478872583732e+00 1.599667018958e+00 1.531437182876e+00 1.298384478202e+00 1.015343826176e+00 9.091250997011e-01 1.096489128421e+00 1.372270206799e+00 1.544290421602e+00 1.534440801449e+00 1.347106347130e+00 1.068161200742e+00 8.899767344336e-01 9.934453088781e-01 1.247837176189e+00 1.440718588027e+00 1.471997053189e+00 1.331483372390e+00 1.091362549341e+00 9.256125390115e-01 1.015745696400e+00 1.272663304443e+00 1.495566182048e+00 1.575766173396e+00 1.490083698818e+00 1.288817934285e+00 1.100454026705e+00 1.087512800831e+00 1.257658000162e+00 1.453503805024e+00 1.546808293858e+00 1.488935506041e+00 1.301206588375e+00 1.075543551649e+00 9.789900385493e-01 1.088411983826e+00 1.298974939150e+00 1.481002236231e+00 1.540262767203e+00 1.438269966127e+00 1.206801153842e+00 9.997844233746e-01 1.014935089745e+00 1.228061736603e+00 1.438277249245e+00 1.518199859112e+00 1.439874238417e+00 1.261842260520e+00 1.126519484006e+00 1.177934961531e+00 1.376110061680e+00 1.560760628556e+00 1.620685075556e+00 1.525194497985e+00 1.319765380928e+00 1.126595988325e+00 1.096593846164e+00 1.235398058077e+00 1.393348450565e+00 1.448663468351e+00 1.363435672810e+00 1.178753040945e+00 1.013395807459e+00 1.009580771059e+00 1.157610916337e+00 1.309740761211e+00 1.354889658888e+00 1.261497257200e+00 1.074011463966e+00 9.177922924257e-01 9.407987020816e-01 1.116041055444e+00 1.285429076664e+00 1.342057005820e+00 1.256470519492e+00 1.068887077724e+00 8.941057386262e-01 8.820003308278e-01 1.035743543476e+00 1.212800992812e+00 1.296802190640e+00 1.277885794359e+00 1.157335404826e+00 9.465847235629e-01 7.320548375878e-01 7.169028797753e-01 9.139956584894e-01 1.122065168134e+00 1.215130570438e+00 1.156038864056e+00 9.740569330801e-01 7.726616856962e-01 7.245840159890e-01 8.719352182479e-01 1.049428587037e+00 1.129514898921e+00 1.070980624037e+00 9.017813411266e-01 7.265581548947e-01 7.089217358620e-01 8.623619713312e-01 1.022920797152e+00 1.072848072434e+00 9.711907477502e-01 7.395655792592e-01 4.881186234187e-01 4.920795000822e-01 7.505696259201e-01 9.883531520885e-01 1.089677403181e+00 1.020752570007e+00 7.998507525061e-01 5.103678085678e-01 4.033262251459e-01 6.330595165814e-01 8.897916037613e-01 1.026339614970e+00 1.004914985139e+00 8.450412232152e-01 6.324705660304e-01 5.520838175660e-01 7.039480302682e-01 9.100306689243e-01 1.027764761778e+00 1.039973442240e+00 9.752469885621e-01 8.580133829691e-01 7.684952829426e-01 7.799628935531e-01 8.846046681395e-01 9.870651883904e-01 1.012930169300e+00 9.456744444172e-01 8.338561943246e-01 7.881330473249e-01 8.864678677594e-01 1.058529640881e+00 1.185601027800e+00 1.194433613198e+00 1.068339132670e+00 8.546227494823e-01 6.951955080924e-01 7.704957307871e-01 1.005737594762e+00 1.210752743405e+00 1.284549141571e+00 1.200103981293e+00 9.949340457078e-01 7.910593054312e-01 7.848358927289e-01 9.877491512808e-01 1.205203190849e+00 1.306271610161e+00 1.246841268745e+00 1.051944804522e+00 8.282689114658e-01 7.720916955221e-01 9.471425678790e-01 1.165696553430e+00 1.275654259433e+00 1.218322916893e+00 1.006832522016e+00 7.408786435432e-01 6.603688826235e-01 8.843917936408e-01 1.169901649941e+00 1.341028383960e+00 1.363617122610e+00 1.263813922649e+00 1.057480977303e+00 8.044674856987e-01 7.255627058382e-01 9.125236637621e-01 1.176964338378e+00 1.351057593927e+00 1.362890808902e+00 1.206236734087e+00 9.409513966339e-01 7.300209125590e-01 7.986750144859e-01 1.064437995467e+00 1.300444790190e+00 1.396899062798e+00 1.328674299971e+00 1.137072734120e+00 9.387699175637e-01 9.042102335168e-01 1.063453372904e+00 1.257642218661e+00 1.356991228576e+00 1.315404699000e+00 1.157888635746e+00 9.814443197681e-01 9.339506600025e-01 1.063058925935e+00 1.244468962753e+00 1.353899176458e+00 1.340450554581e+00 1.222330236331e+00 1.083705741151e+00 1.048124936447e+00 1.162383576379e+00 1.335418043307e+00 1.457052105901e+00 1.472330567549e+00 1.386777582595e+00 1.261330738959e+00 1.193059345663e+00 1.245086894808e+00 1.378871457358e+00 1.513011399457e+00 1.625390776830e+00 1.692258380735e+00 1.695475980270e+00 1.639603932824e+00 1.533899403405e+00 1.405295790241e+00 1.328509777441e+00 1.356086912597e+00 1.452248431644e+00 1.531994228618e+00 1.531457738867e+00 1.437613681830e+00 1.295005467042e+00 1.198954490463e+00 1.235483065513e+00 1.383203723138e+00 1.540512450866e+00 1.622897058187e+00 1.598952886972e+00 1.492759775781e+00 1.378552806250e+00 1.348206488999e+00 1.432327360493e+00 1.565937499156e+00 1.658139302571e+00 1.654187889887e+00 1.552021779693e+00 1.403702959141e+00 1.303696028126e+00 1.330081920206e+00 1.461698856891e+00 1.605213949957e+00 1.682346463510e+00 1.664166491783e+00 1.572652089031e+00 1.472109831511e+00 1.439277355840e+00 1.503193953035e+00 1.617176698393e+00 1.707124905941e+00 1.723687855771e+00 1.660368447147e+00 1.553638051006e+00 1.470876886929e+00 1.472335170468e+00 1.572356590234e+00 1.727688161971e+00 1.861181223087e+00 1.939984391207e+00 1.912569885519e+00 1.758432562076e+00 1.564319498915e+00 1.460549730507e+00 1.521913724459e+00 1.679369854181e+00 1.807088015544e+00 1.827168699822e+00 1.733310286082e+00 1.585949471173e+00 1.489078833416e+00 1.516562337468e+00 1.633095722101e+00 1.737639333810e+00 1.755311107621e+00 1.673864243841e+00 1.545145232479e+00 1.463429098112e+00 1.495701509725e+00 1.608743239123e+00 1.707447431671e+00 1.718732308608e+00 1.627283385735e+00 1.479198815139e+00 1.366456792044e+00 1.365572630019e+00 1.455688489399e+00 1.543757538294e+00 1.555131567788e+00 1.475652212290e+00 1.356093201319e+00 1.291568299467e+00 1.345652490603e+00 1.475245549826e+00 1.581153398178e+00 1.592800918460e+00 1.497726547002e+00 1.344148933380e+00 1.228293881610e+00 1.233575213028e+00 1.353245987077e+00 1.465340860775e+00 1.517962678364e+00 1.483523447782e+00 1.342068833645e+00 1.166742797815e+00 1.011773363314e+00 1.013699241656e+00 1.162741710899e+00 1.315755294789e+00 1.365373931451e+00 1.285616149603e+00 1.134157279885e+00 1.050779376806e+00 1.155616904410e+00 1.382613326957e+00 1.579919240861e+00 1.648278116244e+00 1.559661269986e+00 1.356141297058e+00 1.154803381935e+00 1.111155874750e+00 1.249772673054e+00 1.425920414012e+00 1.509868805337e+00 1.455359798402e+00 1.296426461954e+00 1.144732220842e+00 1.141216687581e+00 1.298193225108e+00 1.484052906822e+00 1.581565251385e+00 1.545739380332e+00 1.401625866918e+00 1.237879531900e+00 1.172815172687e+00 1.246458573613e+00 1.370620951251e+00 1.440326609363e+00 1.412260992208e+00 1.313476014257e+00 1.226898828012e+00 1.235330333680e+00 1.332162735584e+00 1.429145561846e+00 1.438435800088e+00 1.371755223982e+00 1.287262368232e+00 1.195183270097e+00 1.133609464584e+00 1.163381060132e+00 1.263330848608e+00 1.361288499252e+00 1.400342661202e+00 1.367647141470e+00 1.294965703301e+00 1.241329983788e+00 1.249535448041e+00 1.304406146308e+00 1.350096642919e+00 1.341338353338e+00 1.273194977883e+00 1.185405641545e+00 1.142175750777e+00 1.177605944943e+00 1.256543697325e+00 1.312350686734e+00 1.301852978373e+00 1.226925129220e+00 1.133527422843e+00 1.087391222720e+00 1.116860705542e+00 1.180391823879e+00 1.213152012032e+00 1.182029743559e+00 1.105043685673e+00 1.044853513081e+00 1.062583667795e+00 1.147186295266e+00 1.223931555128e+00 1.224577594045e+00 1.127311704124e+00 9.715980646904e-01 8.643217946474e-01 9.118764672370e-01 1.070540397866e+00 1.208568327317e+00 1.240453018014e+00 1.137278365162e+00 9.735539659807e-01 8.693579621429e-01 9.200330440076e-01 1.099381315379e+00 1.264288846715e+00 1.301364292435e+00 1.203629714227e+00 1.021861740881e+00 8.793501438584e-01 9.158096475911e-01 1.101478630516e+00 1.288680156213e+00 1.378769520275e+00 1.342794101220e+00 1.212701702024e+00 1.078343192702e+00 1.052490692660e+00 1.157891681764e+00 1.296953523108e+00 1.367571966320e+00 1.325091716092e+00 1.191159399293e+00 1.059238947259e+00 1.062555042739e+00 1.229888230527e+00 1.444902107258e+00 1.588408447085e+00 1.599754714853e+00 1.478538314776e+00 1.286372919675e+00 1.145438801299e+00 1.169302871811e+00 1.323473503142e+00 1.472378640292e+00 1.516462996499e+00 1.426104826472e+00 1.241604702017e+00 1.076499405435e+00 1.071205625414e+00 1.227432132994e+00 1.403133816898e+00 1.478932134500e+00 1.408158824326e+00 1.214632853354e+00 1.006064800411e+00 9.697580902225e-01 1.154341971919e+00 1.395082822629e+00 1.519032638685e+00 1.460066085610e+00 1.257936333841e+00 1.042003235781e+00 1.002530506073e+00 1.173847644577e+00 1.380005167098e+00 1.477653023187e+00 1.419122778373e+00 1.239385328596e+00 1.056223231138e+00 1.032021219145e+00 1.189424382689e+00 1.378398611737e+00 1.472008863398e+00 1.426718862147e+00 1.274918635580e+00 1.119536072525e+00 1.091008739476e+00 1.209404942750e+00 1.358360966410e+00 1.429459605155e+00 1.386325015633e+00 1.266108468891e+00 1.167923121045e+00 1.189865557223e+00 1.317130898343e+00 1.441749316553e+00 1.473756633339e+00 1.386477892539e+00 1.224294276386e+00 1.101344420469e+00 1.134550184381e+00 1.298847315836e+00 1.463019184433e+00 1.527843200847e+00 1.463700778934e+00 1.310332809622e+00 1.173188959280e+00 1.181784430928e+00 1.354554320889e+00 1.565680133936e+00 1.710333539889e+00 1.722581006440e+00 1.564335575335e+00 1.239592363307e+00 9.324591847503e-01 9.413551543404e-01 1.235324793398e+00 1.512364364141e+00 1.615990836003e+00 1.515161667835e+00 1.274127454726e+00 1.060671866927e+00 1.078756348342e+00 1.290845261549e+00 1.483595962761e+00 1.527274487608e+00 1.403733793973e+00 1.200053258592e+00 1.104928891405e+00 1.248450707166e+00 1.502469829972e+00 1.678083342894e+00 1.675969618614e+00 1.490007278963e+00 1.212630215183e+00 1.054268481139e+00 1.189162159297e+00 1.470428817425e+00 1.675951022297e+00 1.697409944867e+00 1.526924092337e+00 1.253831504993e+00 1.081341581518e+00 1.193655011189e+00 1.468641958746e+00 1.685997445968e+00 1.735305062285e+00 1.610836586661e+00 1.404590585907e+00 1.297394108661e+00 1.419433641183e+00 1.669864016374e+00 1.861372257995e+00 1.943689188119e+00 1.932353555889e+00 1.837346114457e+00 1.709611946678e+00 1.552294592260e+00 1.518930980438e+00 1.564240917749e+00 1.605808331894e+00 1.578079646597e+00 1.464539779264e+00 1.314285626012e+00 1.231354928664e+00 1.294501676135e+00 1.458193897720e+00 1.610189781463e+00 1.672010957545e+00 1.627230723110e+00 1.520474995952e+00 1.441574732100e+00 1.468426107077e+00 1.590489404369e+00 1.725632234934e+00 1.801108143110e+00 1.794845205154e+00 1.738461509353e+00 1.697349559725e+00 1.723493052915e+00 1.807651113496e+00 1.889854392185e+00 1.912573728382e+00 1.858660941518e+00 1.762249142817e+00 1.694443578713e+00 1.713421935273e+00 1.806207762213e+00 1.898775140904e+00 1.918547084676e+00 1.837775214381e+00 1.690413177591e+00 1.571337124694e+00 1.587053096179e+00 1.747830916813e+00 1.952218057092e+00 2.086668397726e+00 2.084177252122e+00 1.940137428545e+00 1.766937786656e+00 1.625104212940e+00 1.569283560405e+00 1.659092075784e+00 1.820895090217e+00 1.947313328746e+00 1.967359301209e+00 1.865205164291e+00 1.679757761189e+00 1.496341348517e+00 1.409960334124e+00 1.444559939078e+00 1.525992872107e+00 1.564064661575e+00 1.518084892085e+00 1.408855399898e+00 1.305612784287e+00 1.280724493089e+00 1.338187119574e+00 1.409187310962e+00 1.424881419354e+00 1.367422504355e+00 1.282662095734e+00 1.259787373160e+00 1.352188769247e+00 1.510193926472e+00 1.635892746653e+00 1.659661445732e+00 1.567993160671e+00 1.410690833712e+00 1.294097064179e+00 1.315773824865e+00 1.452992442745e+00 1.590813711166e+00 1.635349735991e+00 1.556574254680e+00 1.391563546248e+00 1.238017394331e+00 1.204760850773e+00 1.296840356751e+00 1.407647231217e+00 1.444303407038e+00 1.422323847034e+00 1.356260730157e+00 1.286350770445e+00 1.256448637859e+00 1.276843366543e+00 1.350005761327e+00 1.389747977715e+00 1.374732595693e+00 1.316231503321e+00 1.250492878975e+00 1.220587360153e+00 1.244632585370e+00 1.299559171945e+00 1.342420813091e+00 1.341117547755e+00 1.289244334371e+00 1.206696970477e+00 1.130226193450e+00 1.091837874562e+00 1.094735039761e+00 1.113552556390e+00 1.120571812524e+00 1.107846698392e+00 1.090297835024e+00 1.091581591668e+00 1.120312836615e+00 1.158849802016e+00 1.177202711992e+00 1.156216987935e+00 1.102637268239e+00 1.051157203344e+00 1.045749911340e+00 1.099363035665e+00 1.176319139732e+00 1.223109161392e+00 1.204180035168e+00 1.118913318958e+00 1.008185696152e+00 9.461782982459e-01 9.853036709395e-01 1.091000355208e+00 1.179309153995e+00 1.185957697450e+00 1.089471844894e+00 9.198212880479e-01 7.984280710755e-01 8.069548942786e-01 9.481908234673e-01 1.126425322218e+00 1.208709927499e+00 1.157181662543e+00 1.004986693415e+00 8.532508886084e-01 8.420429885290e-01 9.913618454369e-01 1.174181566271e+00 1.283615245776e+00 1.276548466376e+00 1.162332185690e+00 9.969061850509e-01 8.751444989125e-01 8.767331582086e-01 9.734266915850e-01 1.071293200760e+00 1.106723433218e+00 1.064345910622e+00 9.668319257586e-01 8.629288683071e-01 8.060891126091e-01 8.165397677822e-01 8.666181155050e-01 9.164539211293e-01 9.442004002418e-01 9.469438361376e-01 9.307819823003e-01 9.027242068060e-01 8.691536443507e-01 8.394611421714e-01 8.273616633718e-01 8.426197959356e-01 8.783818771088e-01 9.108299179233e-01 9.132969317753e-01 8.723602457058e-01 7.993863892193e-01 7.358642293462e-01 7.358359456384e-01 8.105944691730e-01 9.075500632897e-01 9.876738423892e-01 1.035654055576e+00 1.018722840183e+00 9.282463756016e-01 7.455439127299e-01 5.614299580647e-01 5.685140086204e-01 7.697133280378e-01 9.708195158178e-01 1.059716792967e+00 9.987076136675e-01 8.067567854649e-01 5.797054206518e-01 5.393943441299e-01 7.484641687126e-01 9.777365694843e-01 1.091979458653e+00 1.048063120499e+00 8.665437923291e-01 6.519241983265e-01 6.271775932579e-01 8.481173469668e-01 1.095297226706e+00 1.226361328627e+00 1.188780210951e+00 9.924646008819e-01 7.220934079330e-01 5.990227175140e-01 7.924375506407e-01 1.075802722882e+00 1.261135783617e+00 1.278506621945e+00 1.124716633155e+00 8.605658291168e-01 6.492058720647e-01 7.207006073168e-01 9.783122326420e-01 1.196392330234e+00 1.276920885060e+00 1.203677748503e+00 1.024185855305e+00 8.574121779565e-01 8.568886327248e-01 1.020734185930e+00 1.204029714825e+00 1.313278558380e+00 1.346372278204e+00 1.257164539667e+00 1.064993486473e+00 8.646111309722e-01 8.148033696481e-01 9.580981129702e-01 1.150385871562e+00 1.267204636001e+00 1.259496089452e+00 1.136470958262e+00 9.594918834456e-01 8.375564322348e-01 8.604817790521e-01 9.823843370008e-01 1.091637820385e+00 1.122024144534e+00 1.064175412009e+00 9.546766060362e-01 8.624206988932e-01 8.483049627368e-01 9.048310277925e-01 9.711820227381e-01 1.000179144540e+00 9.842947376905e-01 9.490047622022e-01 9.299854494343e-01 9.407500117782e-01 9.593700853014e-01 9.519045547078e-01 9.027630634884e-01 8.294514104292e-01 7.786989972516e-01 7.909225950449e-01 8.514441309925e-01 9.035223610394e-01 8.992579276222e-01 8.252907708669e-01 7.119848791676e-01 6.371512955846e-01 6.766775515549e-01 8.003947456478e-01 9.174286033495e-01 9.672596530630e-01 9.415638574164e-01 8.795373921311e-01 8.380689286094e-01 8.637958002710e-01 9.523960985454e-01 1.055042929693e+00 1.123497690613e+00 1.133602184917e+00 1.089223433401e+00 1.019660779219e+00 9.687157087389e-01 9.675004226567e-01 1.006975421499e+00 1.047730290531e+00 1.053783793535e+00 1.014154090143e+00 9.492811892549e-01 9.056989620712e-01 9.271161778657e-01 1.010947368213e+00 1.110351540291e+00 1.176319229575e+00 1.183871619237e+00 1.139299072473e+00 1.079362775673e+00 1.056923778525e+00 1.102382453175e+00 1.192328036565e+00 1.271237855492e+00 1.291166983349e+00 1.230996343341e+00 1.102541593032e+00 9.538276077683e-01 8.627146646985e-01 8.843746741031e-01 9.822804779668e-01 1.072451860488e+00 1.096935339698e+00 1.042300678700e+00 9.425672157246e-01 8.795736208440e-01 9.370132606722e-01 1.103048786566e+00 1.289176993871e+00 1.417255928331e+00 1.446260168797e+00 1.373173808716e+00 1.234678552289e+00 1.107820276412e+00 1.082216483748e+00 1.177594182218e+00 1.318509800349e+00 1.415670661502e+00 1.416384815139e+00 1.310537510010e+00 1.130957830446e+00 9.579019240221e-01 9.017898052492e-01 9.979941025317e-01 1.154301434126e+00 1.268839534501e+00 1.291385071562e+00 1.222074516061e+00 1.108830385510e+00 1.040562521388e+00 1.093202718596e+00 1.245723054444e+00 1.408766341687e+00 1.505720892630e+00 1.499109914084e+00 1.391420414328e+00 1.225490294721e+00 1.083454934674e+00 1.054719869796e+00 1.149940224117e+00 1.287938118796e+00 1.385066355014e+00 1.399862378436e+00 1.333974538550e+00 1.226655866146e+00 1.142751585224e+00 1.136294768665e+00 1.201763575388e+00 1.281602895418e+00 1.319421927525e+00 1.290866882001e+00 1.209853971434e+00 1.125028655521e+00 1.098599766476e+00 1.156643264790e+00 1.261523070869e+00 1.350179228609e+00 1.377036411718e+00 1.327662865208e+00 1.218733431576e+00 1.093166662372e+00 1.005052483763e+00 9.853611880165e-01 1.014463904555e+00 1.046341889421e+00 1.051569378149e+00 1.034704939558e+00 1.027506200480e+00 1.061539794734e+00 1.134154170892e+00 1.205972443093e+00 1.229819429327e+00 1.176480140295e+00 1.049017190377e+00 8.955177620360e-01 8.165174618090e-01 8.960349272461e-01 1.082367527753e+00 1.261645375867e+00 1.354092762546e+00 1.322306656239e+00 1.166798731827e+00 9.301816135646e-01 7.184886040215e-01 6.983866014730e-01 8.762785361054e-01 1.078938697809e+00 1.189930211287e+00 1.162399681711e+00 9.969129742153e-01 7.460269572199e-01 5.644909829606e-01 6.775103480817e-01 9.707898598454e-01 1.236545173035e+00 1.380378086530e+00 1.365140822000e+00 1.193401820331e+00 9.113998928589e-01 6.443729107079e-01 6.424612021793e-01 9.102067105725e-01 1.198275218691e+00 1.380330043969e+00 1.410237920483e+00 1.286317086851e+00 1.047173306194e+00 7.844224836981e-01 6.667611469682e-01 7.897483002476e-01 9.944162335657e-01 1.132679541115e+00 1.146743516776e+00 1.035725784434e+00 8.501078166395e-01 7.083724059738e-01 7.540363659456e-01 9.511743080347e-01 1.151299650490e+00 1.260990731640e+00 1.242654653344e+00 1.099316883744e+00 8.730617467867e-01 6.588687209141e-01 6.071799493699e-01 7.403005257324e-01 9.020214979790e-01 9.850869083760e-01 9.526454992766e-01 8.136294338522e-01 6.229613982331e-01 5.056115151320e-01 5.849074651855e-01 7.651493471415e-01 9.088247223439e-01 9.533377443336e-01 8.845472922747e-01 7.284998453621e-01 5.662601507197e-01 5.450854396455e-01 7.010160918367e-01 8.941142824423e-01 1.021188072481e+00 1.037072280344e+00 9.329989755102e-01 7.313088387997e-01 4.950177402600e-01 3.781178587162e-01 5.053035500119e-01 6.961495480852e-01 8.212550174979e-01 8.413061811432e-01 7.598857901480e-01 6.219533787511e-01 5.315607274134e-01 6.008618345013e-01 7.792084064265e-01 9.495232120048e-01 1.044658885427e+00 1.039268974612e+00 9.403561764684e-01 7.883103027473e-01 6.633686059761e-01 6.583829723868e-01 7.674349149164e-01 8.948997310084e-01 9.680765023089e-01 9.584003560525e-01 8.729239635670e-01 7.521986604766e-01 6.682519448484e-01 6.846514694290e-01 7.803352604779e-01 8.802115290468e-01 9.300471410612e-01 9.121497819500e-01 8.421210032773e-01 7.658057855062e-01 7.425937616075e-01 7.951891200824e-01 8.824308162446e-01 9.443320719061e-01 9.410936965651e-01 8.614515979341e-01 7.246404739532e-01 5.881985341372e-01 5.468674382468e-01 6.372137930429e-01 7.759090888656e-01 8.787294019135e-01 9.042402926382e-01 8.445125265911e-01 7.227882027726e-01 6.015282257068e-01 5.779914555364e-01 6.842666395941e-01 8.374472571691e-01 9.549529511782e-01 9.934298851242e-01 9.402057537280e-01 8.096415848342e-01 6.479789930152e-01 5.450055746523e-01 5.865468621830e-01 7.251545304270e-01 8.585887431044e-01 9.285646156366e-01 9.158484151167e-01 8.314398513114e-01 7.179030597813e-01 6.509705232699e-01 6.960151771870e-01 8.278901859012e-01 9.718444405776e-01 1.075462019938e+00 1.118354576602e+00 1.106351195920e+00 1.065647389665e+00 1.032415907937e+00 1.033112391719e+00 1.065791039666e+00 1.104215690443e+00 1.119963873089e+00 1.099804196808e+00 1.051791221323e+00 1.002325077795e+00 9.824249390146e-01 1.004696117947e+00 1.051589984262e+00 1.090607489133e+00 1.096940764936e+00 1.065601122818e+00 1.013725591451e+00 9.739022773691e-01 9.742740363591e-01 1.014143060835e+00 1.063331800683e+00 1.086252661004e+00 1.062966671486e+00 9.985523782658e-01 9.252587427721e-01 8.921746522729e-01 9.295647633628e-01 1.015703125326e+00 1.097330692635e+00 1.128484207157e+00 1.087300174035e+00 9.804488389367e-01 8.470303441944e-01 7.588526600386e-01 7.809072445304e-01 8.941900874000e-01 1.021622804109e+00 1.103321796234e+00 1.114653896806e+00 1.062655402714e+00 9.819906375707e-01 9.242997801491e-01 9.273002694764e-01 9.799006952283e-01 1.034160394986e+00 1.045961360110e+00 9.969921837400e-01 9.004161317831e-01 8.019505829136e-01 7.660204557813e-01 8.213564129604e-01 9.247077537966e-01 1.010766929390e+00 1.037085443877e+00 9.915881306357e-01 8.911904307013e-01 7.808500993090e-01 7.232955649973e-01 7.545196826658e-01 8.440847602761e-01 9.368129859616e-01 1.000658831065e+00 1.033548209207e+00 1.053490990989e+00 1.081427908270e+00 1.122422638154e+00 1.159817604831e+00 1.167334206255e+00 1.126648426928e+00 1.040382583481e+00 9.393859662099e-01 8.789816699614e-01 9.037589789649e-01 9.977974970310e-01 1.100330809151e+00 1.156873285162e+00 1.140725435575e+00 1.056270744354e+00 9.397290178483e-01 8.543057328562e-01 8.555983426426e-01 9.333385949597e-01 1.023808521263e+00 1.071739908424e+00 1.056319879282e+00 9.935863085654e-01 9.325005822680e-01 9.316466753085e-01 1.007139594535e+00 1.113999048590e+00 1.190719077222e+00 1.195986214430e+00 1.118369322037e+00 9.777558215695e-01 8.263708699433e-01 7.395763965490e-01 7.597101694145e-01 8.403906924518e-01 9.067573690341e-01 9.192629658263e-01 8.823758804381e-01 8.382607990398e-01 8.434584436988e-01 9.164546258650e-01 1.015115409924e+00 1.079260377024e+00 1.069455266564e+00 9.811682872487e-01 8.543184503859e-01 7.801981178827e-01 8.459465105893e-01 1.017955466987e+00 1.190342345445e+00 1.282272250584e+00 1.252867138821e+00 1.097972505448e+00 8.544539127927e-01 6.272322837982e-01 6.124858327259e-01 8.233231735273e-01 1.059143913022e+00 1.202989700231e+00 1.211114150487e+00 1.085333931320e+00 8.755143718295e-01 7.058730518515e-01 7.483440091223e-01 9.723495668977e-01 1.205735171487e+00 1.343050490984e+00 1.340454074852e+00 1.196961746244e+00 9.539776705623e-01 7.149600056996e-01 6.627591846054e-01 8.391171278700e-01 1.059276021300e+00 1.194991530110e+00 1.205745322408e+00
 9.538066073296e-01 9.321594972218e-01 8.881820023757e-01 7.817158731184e-01 6.964067611645e-01 6.358319451902e-01 6.089425823215e-01 6.254791140465e-01 6.694247815493e-01 7.156178649400e-01 7.466233857716e-01 7.571085396949e-01 7.519773096865e-01 7.428337380069e-01 7.426378784837e-01 7.587745497643e-01 7.879447585609e-01 8.174303095823e-01 8.315724786372e-01 8.187676333157e-01 7.768937181038e-01 7.170380417449e-01 6.643669397273e-01 6.491811944710e-01 6.834799008862e-01 7.479670947756e-01 8.104448410594e-01 8.473359143111e-01 8.508504826303e-01 8.279754240516e-01 7.948001602803e-01 7.664002627604e-01 7.460237330818e-01 7.227531524415e-01 6.808610063658e-01 6.121566732391e-01 5.245640446641e-01 4.464344248217e-01 4.185775921938e-01 4.539585656093e-01 5.172040642191e-01 5.674771444983e-01 5.837592896608e-01 5.636551280444e-01 5.435191655818e-01 5.255559665553e-01 4.732912738890e-01 4.485532837759e-01 4.521115223153e-01 4.580491647917e-01 4.711201773609e-01 4.942493282188e-01 5.219801523120e-01 5.439602568505e-01 5.540186532839e-01 5.560152614818e-01 5.618028516911e-01 5.801225694694e-01 6.047422529710e-01 6.153791320590e-01 5.894641012925e-01 5.131544686200e-01 3.883396938427e-01 2.449886927486e-01 1.982429159558e-01 3.241495835348e-01 4.790098996526e-01 5.957370351969e-01 6.534782662690e-01 6.512194001236e-01 6.038084381915e-01 5.383167345852e-01 4.847850688286e-01 4.583620278661e-01 4.480253509224e-01 4.320152285467e-01 4.005733522004e-01 3.643851416444e-01 3.475820775511e-01 3.626055277451e-01 3.916643610056e-01 4.056886276994e-01 3.867058900555e-01 3.346106447626e-01 2.698431514540e-01 2.350439192302e-01 2.737768125833e-01 3.443500174812e-01 4.009990162990e-01 4.411822047474e-01 4.693882473725e-01 4.846637653662e-01 5.066824078004e-01 5.652347914136e-01 6.625890025863e-01 7.531878741088e-01 8.109524081155e-01 8.205101636807e-01 7.814934257829e-01 7.098412787732e-01 6.362801623631e-01 5.967593146025e-01 6.086763885319e-01 6.558854454783e-01 7.085302005270e-01 7.458701142374e-01 7.602855327608e-01 7.526515835763e-01 7.273554103592e-01 6.899365630989e-01 6.476098260688e-01 6.104812717741e-01 5.894579700830e-01 5.890299596144e-01 6.017484102645e-01 6.127564494384e-01 6.107083129860e-01 5.960826304993e-01 5.828712960454e-01 5.903194499262e-01 6.255330883269e-01 6.747559747327e-01 7.148475490213e-01 7.292026438485e-01 7.157970137132e-01 6.877775394815e-01 6.663997744506e-01 6.656674214274e-01 6.794718796992e-01 6.873380587540e-01 6.720647553065e-01 6.323513362302e-01 5.879057276751e-01 5.679859362179e-01 6.026221460387e-01 6.542796169560e-01 6.724505682920e-01 6.424610364077e-01 5.659036659162e-01 4.773230564898e-01 4.353070727682e-01 4.742626529548e-01 5.553946801259e-01 6.231759426882e-01 6.495316908086e-01 6.334940143468e-01 5.944452028329e-01 5.613312789588e-01 5.526164164621e-01 5.600405253359e-01 5.594476167659e-01 5.350831087592e-01 4.938204770132e-01 4.665260716938e-01 4.862686647307e-01 5.482975158155e-01 6.140508286245e-01 6.482050615138e-01 6.362642185464e-01 5.890962141407e-01 5.440090113322e-01 5.485162279305e-01 6.129015368491e-01 6.969413599359e-01 7.539762683644e-01 7.576783238941e-01 7.067787249702e-01 6.266467998119e-01 5.678675555873e-01 5.789880990452e-01 6.522393687044e-01 7.347046263856e-01 7.819216770906e-01 7.750626494972e-01 7.206729062457e-01 6.574419047429e-01 6.068688757503e-01 5.872828297316e-01 6.003612969349e-01 6.243324332438e-01 6.499134006006e-01 6.689711264927e-01 6.662966843272e-01 6.697968179411e-01 6.917030950448e-01 7.180070316596e-01 7.235326664225e-01 6.941704870780e-01 6.401384788898e-01 5.988210960430e-01 6.148173199955e-01 6.932934939769e-01 7.949684513405e-01 8.791932304235e-01 9.269733761347e-01 9.423658563848e-01 9.456347043764e-01 9.593650838932e-01 9.918309903181e-01 1.031669973915e+00 1.059073976844e+00 1.060497532537e+00 1.035652241668e+00 9.955034243814e-01 9.539008186399e-01 9.178638435054e-01 8.846910440299e-01 8.495996606566e-01 8.168481953282e-01 8.027311292254e-01 8.226847969837e-01 8.716343526230e-01 9.221989683707e-01 9.428356059543e-01 9.154891480118e-01 8.453571157922e-01 7.646231764804e-01 7.231005971638e-01 7.488743386943e-01 8.133768999897e-01 8.612119445126e-01 8.620262015092e-01 8.182966892045e-01 7.258343292856e-01 6.305742035915e-01 5.831490329159e-01 6.161714847906e-01 7.041903779205e-01 7.888217887805e-01 8.317891144369e-01 8.254719565641e-01 7.889707835482e-01 7.582169721055e-01 7.638699426597e-01 8.066125590819e-01 8.614177786607e-01 9.040321465905e-01 9.264393534176e-01 9.354220926376e-01 9.420266115970e-01 9.506103544165e-01 9.566318268333e-01 9.550765501750e-01 9.507227515636e-01 9.593801272944e-01 9.954134214011e-01 1.054947826363e+00 1.114474717078e+00 1.146487420203e+00 1.136365766353e+00 1.091645339738e+00 1.041452249112e+00 1.021185931188e+00 1.043611043534e+00 1.085140127614e+00 1.107192244184e+00 1.085680303952e+00 1.026174400389e+00 9.644607809794e-01 9.468774046687e-01 9.881296476836e-01 1.052839212132e+00 1.089946715890e+00 1.073346980250e+00 1.025401826464e+00 9.956536980891e-01 1.006082079058e+00 1.047835663218e+00 1.096235550700e+00 1.101385011963e+00 1.044751480031e+00 9.597238194963e-01 9.081741386060e-01 9.313546377570e-01 1.005472252589e+00 1.071126700547e+00 1.087050880878e+00 1.050289703057e+00 9.946204655412e-01 9.715074234891e-01 1.007982630889e+00 1.079097819936e+00 1.136402425557e+00 1.148666673081e+00 1.117565307790e+00 1.073503769469e+00 1.053904213289e+00 1.069613966716e+00 1.092433765856e+00 1.081098810160e+00 1.013426391355e+00 9.036663951636e-01 8.071098514569e-01 7.941350072629e-01 8.742289630883e-01 9.806861505193e-01 1.046026331949e+00 1.041622664958e+00 9.808182894484e-01 9.125514037530e-01 8.955899561808e-01 9.455192082423e-01 1.017380313915e+00 1.053550689096e+00 1.022838433190e+00 9.299396112630e-01 8.135099481412e-01 7.333868854510e-01 7.299758889683e-01 7.953521267140e-01 8.622695624310e-01 8.909673931712e-01 8.663290358754e-01 7.844542057272e-01 6.857667210136e-01 6.478103640990e-01 7.065403686258e-01 8.026901219826e-01 8.629517816560e-01 8.552008637658e-01 7.920130676230e-01 7.236587814390e-01 7.103225992803e-01 7.621091920797e-01 8.281016693664e-01 8.561483929346e-01 8.293555569574e-01 7.707358472839e-01 7.314905474299e-01 7.500194402857e-01 8.063780666486e-01 8.440270290011e-01 8.192875398989e-01 7.220046644973e-01 5.817470273820e-01 4.755486968686e-01 4.901461805833e-01 5.909778782962e-01 6.781096850977e-01 6.971239468900e-01 6.393619275867e-01 5.319137886857e-01 4.348474494601e-01 4.148256122893e-01 4.611790558279e-01 5.013270363766e-01 4.899461674048e-01 4.234042138057e-01 3.341432931716e-01 2.865121155729e-01 3.160092912891e-01 3.663219843498e-01 3.761685313583e-01 3.274390618296e-01 2.594631553563e-01 2.188896524107e-01 2.490130149659e-01 3.071948954526e-01 3.306959914547e-01 3.124038887593e-01 2.748148386902e-01 2.800323029358e-01 3.592006124921e-01 4.612749386474e-01 5.310753189256e-01 5.386323125101e-01 4.798169540038e-01 3.841140303828e-01 3.333444393556e-01 4.042089658724e-01 5.339221950078e-01 6.358035900962e-01 6.678637167661e-01 6.229570513472e-01 5.289311732461e-01 4.576437277018e-01 4.913889246180e-01 6.076174549827e-01 7.202778060395e-01 7.755693107664e-01 7.592155806729e-01 6.909481230106e-01 6.208622318200e-01 6.066460056713e-01 6.568379836380e-01 7.223586680203e-01 7.556231693003e-01 7.421459660376e-01 7.017763647635e-01 6.759897621521e-01 6.934936790886e-01 7.372504498373e-01 7.629645708152e-01 7.386662693280e-01 6.657697706200e-01 5.886867106407e-01 5.824973308632e-01 6.727396255028e-01 8.012754715835e-01 9.147989857056e-01 9.851713797640e-01 9.891561683478e-01 9.004984503194e-01 7.698466161399e-01 6.924803991147e-01 7.492364577110e-01 8.897086297110e-01 1.002589375014e+00 1.018320454082e+00 9.183214379010e-01 7.332864245330e-01 5.594547585872e-01 5.526978973436e-01 7.067668920850e-01 8.610472809060e-01 9.228861993571e-01 8.681815049829e-01 7.243593389294e-01 5.786150180529e-01 5.663330387881e-01 6.984120213293e-01 8.431428047849e-01 9.116586686409e-01 8.794049259220e-01 7.731370049924e-01 6.697814472901e-01 6.646647113784e-01 7.594013475358e-01 8.595867109007e-01 8.889507231667e-01 8.229120959467e-01 6.891483441205e-01 5.776093395643e-01 6.055368287055e-01 7.513459241355e-01 8.938352339950e-01 9.567086687793e-01 9.192381399134e-01 8.096845450348e-01 7.081511138487e-01 7.151407316020e-01 8.337602003108e-01 9.678407471854e-01 1.059621191677e+00 1.081405899512e+00 9.970206178836e-01 8.769570746287e-01 7.829140410744e-01 7.876567710223e-01 8.793612855401e-01 9.762348181805e-01 1.016586849707e+00 9.868309241274e-01 9.181293243337e-01 8.709486182902e-01 8.902174460879e-01 9.572233603693e-01 1.014143181529e+00 1.019757496702e+00 9.733705208951e-01 9.149522874288e-01 9.020831400311e-01 9.558996879404e-01 1.035410171042e+00 1.082488069808e+00 1.067063038640e+00 1.002920772299e+00 9.461499583383e-01 9.618788560249e-01 1.056467793855e+00 1.168864440184e+00 1.233631626779e+00 1.220831435344e+00 1.145452601434e+00 1.064342621433e+00 1.047851734667e+00 1.115488374058e+00 1.213669599586e+00 1.274680030099e+00 1.265331893829e+00 1.199285136180e+00 1.130759159703e+00 1.121367965869e+00 1.180717867312e+00 1.253884333436e+00 1.277314282670e+00 1.260381926251e+00 1.208290863121e+00 1.135221895969e+00 1.060846530746e+00 1.009322840563e+00 9.982445021771e-01 1.018008076447e+00 1.049317223716e+00 1.060544209642e+00 1.029986624036e+00 9.635615656850e-01 9.020844591298e-01 9.039890201468e-01 9.890968526561e-01 1.111493620930e+00 1.206692829542e+00 1.234588721258e+00 1.193080964825e+00 1.119903336624e+00 1.079692983599e+00 1.117307365658e+00 1.209827795423e+00 1.291216822644e+00 1.308280714566e+00 1.247559298126e+00 1.141711974038e+00 1.061908170470e+00 1.072640242237e+00 1.162105661335e+00 1.255463406455e+00 1.287763247105e+00 1.240095532850e+00 1.146973618317e+00 1.087743617970e+00 1.132757385137e+00 1.264633548704e+00 1.400112800109e+00 1.468504247920e+00 1.444543064514e+00 1.352486743665e+00 1.258809680434e+00 1.237417036191e+00 1.303387180212e+00 1.396699789412e+00 1.442481441595e+00 1.432234340749e+00 1.393413742139e+00 1.335141512508e+00 1.267624550937e+00 1.178520454292e+00 1.114875311284e+00 1.109272958791e+00 1.146467955520e+00 1.179193270900e+00 1.171467704338e+00 1.123403700442e+00 1.072721734044e+00 1.070213998790e+00 1.130639652732e+00 1.213900439507e+00 1.264589431422e+00 1.253316287977e+00 1.192865994440e+00 1.135659771680e+00 1.141583603987e+00 1.218700844334e+00 1.311289355689e+00 1.353429338924e+00 1.312577179015e+00 1.205160072196e+00 1.097806084459e+00 1.076108136089e+00 1.159773589364e+00 1.274922701352e+00 1.335300983794e+00 1.299507280047e+00 1.184229711087e+00 1.065284593778e+00 1.045281828720e+00 1.149240421959e+00 1.289497261910e+00 1.368520018503e+00 1.341089279830e+00 1.223688282047e+00 1.094051982716e+00 1.060406827004e+00 1.155290409979e+00 1.291729138271e+00 1.362547017459e+00 1.352495888896e+00 1.289731615453e+00 1.206919107018e+00 1.151983800631e+00 1.150773847316e+00 1.204011076092e+00 1.272041407640e+00 1.312936480328e+00 1.303441777397e+00 1.251174878154e+00 1.193662071060e+00 1.177524263713e+00 1.218113269346e+00 1.281021928451e+00 1.312661965591e+00 1.278641937455e+00 1.182911985821e+00 1.072628415022e+00 1.021191596133e+00 1.065907123695e+00 1.160351273187e+00 1.225666716888e+00 1.213509203966e+00 1.127716134012e+00 1.029162156819e+00 1.013332467200e+00 1.118580962723e+00 1.273130010646e+00 1.378330830719e+00 1.374543439184e+00 1.254942567594e+00 1.071565190524e+00 9.401746242810e-01 9.752212104541e-01 1.137744016852e+00 1.292509847484e+00 1.347069008270e+00 1.273151665749e+00 1.099789209404e+00 9.131199251444e-01 8.360282706057e-01 9.077845000507e-01 1.021701047592e+00 1.068925405511e+00 1.008313651095e+00 8.665364707912e-01 7.365631889660e-01 7.092598170760e-01 7.974251998754e-01 9.198465779954e-01 9.764993165907e-01 9.505987897842e-01 8.866841364662e-01 8.603468651617e-01 9.111810522097e-01 9.978318856667e-01 1.051754232014e+00 1.037683070107e+00 9.720854447155e-01 9.186776307893e-01 9.439587909342e-01 1.039374282078e+00 1.127220880960e+00 1.133771661965e+00 1.025162875019e+00 8.158680162097e-01 5.848815739277e-01 5.101666638399e-01 6.637117157558e-01 8.557514837988e-01 9.633674830414e-01 9.570375554822e-01 8.692123388000e-01 7.876595746936e-01 8.079543530857e-01 9.196074587325e-01 1.022495770256e+00 1.036716517507e+00 9.378400924624e-01 7.641123464615e-01 6.359682001669e-01 6.973311447817e-01 8.859632552787e-01 1.043667557757e+00 1.082774876061e+00 9.802626440881e-01 7.703751594627e-01 5.681972003453e-01 5.752407790939e-01 7.730889982592e-01 9.726687052905e-01 1.079591332997e+00 1.073201730954e+00 9.225769960164e-01 6.928563426054e-01 5.879691315673e-01 7.655328747973e-01 1.030769509966e+00 1.209229752423e+00 1.237357949588e+00 1.122271529919e+00 9.394278300608e-01 8.340774875326e-01 9.115719554095e-01 1.078810141647e+00 1.191635276522e+00 1.181308504297e+00 1.057094660569e+00 9.060865611338e-01 8.723091986930e-01 1.003292994004e+00 1.174962064042e+00 1.261365741382e+00 1.207370117961e+00 1.028081980610e+00 8.207115386499e-01 7.701855185842e-01 9.436608929653e-01 1.171348781127e+00 1.310046940151e+00 1.305492899847e+00 1.171413313262e+00 9.865964658118e-01 8.869867978316e-01 9.576169602892e-01 1.110718301147e+00 1.219329811330e+00 1.225884213358e+00 1.144429431078e+00 1.048650027027e+00 1.032603433130e+00 1.117250738515e+00 1.224797238397e+00 1.288608087002e+00 1.309511430908e+00 1.276227737104e+00 1.197727656103e+00 1.078406824082e+00 9.989711437784e-01 1.030815443931e+00 1.139970622955e+00 1.230078898701e+00 1.233929096819e+00 1.143059708635e+00 1.012440361955e+00 9.490810884965e-01 1.024842756191e+00 1.180701479798e+00 1.309394230688e+00 1.348531731272e+00 1.296194285933e+00 1.206542013773e+00 1.167082968631e+00 1.228949819572e+00 1.350139237436e+00 1.446884879621e+00 1.463599278848e+00 1.394970601684e+00 1.284079444624e+00 1.203100491343e+00 1.201888136202e+00 1.257853951145e+00 1.304102956558e+00 1.292501557344e+00 1.221272055060e+00 1.132589297077e+00 1.085784945921e+00 1.104728367122e+00 1.152420902872e+00 1.174746513408e+00 1.150460487028e+00 1.106657297866e+00 1.100736921391e+00 1.164812329178e+00 1.264265892447e+00 1.331707771715e+00 1.321066890129e+00 1.261710392622e+00 1.214496237883e+00 1.213844057256e+00 1.275327264846e+00 1.376894555321e+00 1.446674066545e+00 1.458725350033e+00 1.373837702180e+00 1.226290031739e+00 1.095779202634e+00 1.068417703952e+00 1.152468743097e+00 1.266994940974e+00 1.328923813315e+00 1.300670233036e+00 1.196595143162e+00 1.082301641065e+00 1.052284250952e+00 1.147149378949e+00 1.304192771184e+00 1.434014542727e+00 1.484454250362e+00 1.452113578615e+00 1.379189955311e+00 1.337260130330e+00 1.379922890544e+00 1.492036107389e+00 1.607728707574e+00 1.666877439048e+00 1.645490232773e+00 1.561642112393e+00 1.468475806775e+00 1.427851005718e+00 1.463286105198e+00 1.538788122382e+00 1.595542259910e+00 1.595976155177e+00 1.540816530718e+00 1.465814245857e+00 1.421160860437e+00 1.434222227251e+00 1.485496743471e+00 1.529305601021e+00 1.532050444443e+00 1.492602827275e+00 1.441057632248e+00 1.423744091433e+00 1.488151899679e+00 1.570734554900e+00 1.632900796414e+00 1.618896346770e+00 1.493741521621e+00 1.300877603542e+00 1.159734621564e+00 1.189012519978e+00 1.359299351209e+00 1.532943326409e+00 1.604468082239e+00 1.535044554487e+00 1.349700054510e+00 1.140513284869e+00 1.052247485638e+00 1.153462717761e+00 1.334695191656e+00 1.458099355858e+00 1.454289571298e+00 1.323668785693e+00 1.135675591731e+00 1.026776419477e+00 1.105806931309e+00 1.305200230226e+00 1.483270456789e+00 1.553949228745e+00 1.500142980854e+00 1.368370631224e+00 1.260497894685e+00 1.277957796077e+00 1.414358812038e+00 1.565400234173e+00 1.635698226393e+00 1.585712955306e+00 1.437015699213e+00 1.270525441715e+00 1.199272761051e+00 1.269100523208e+00 1.398265410517e+00 1.474894466310e+00 1.438254054460e+00 1.293442021037e+00 1.114278366083e+00 1.034549946978e+00 1.165413567610e+00 1.343055686846e+00 1.473894680626e+00 1.505131585886e+00 1.367371871022e+00 1.116320112538e+00 9.142546225104e-01 9.689449538562e-01 1.224124340301e+00 1.461282270073e+00 1.552402834496e+00 1.459492664673e+00 1.219105914129e+00 9.584136738606e-01 8.996892254326e-01 1.103400855238e+00 1.356642018492e+00 1.493873453620e+00 1.454281960293e+00 1.255184620627e+00 9.964955008663e-01 8.762923028433e-01 1.018791294864e+00 1.259560349458e+00 1.415993027099e+00 1.410831549865e+00 1.250091510518e+00 1.023888679575e+00 9.182504515697e-01 1.061567945693e+00 1.316430085542e+00 1.505108699322e+00 1.541768135729e+00 1.418320029006e+00 1.199262411295e+00 1.029009381736e+00 1.061842685625e+00 1.256328545956e+00 1.442140582370e+00 1.506503898406e+00 1.415362856525e+00 1.201916821374e+00 9.722331463501e-01 9.120575801595e-01 1.051840897982e+00 1.267084149688e+00 1.432208639388e+00 1.473651035438e+00 1.337544261414e+00 1.097162244192e+00 9.226350600040e-01 9.912254192973e-01 1.218162867051e+00 1.405648745836e+00 1.451059073354e+00 1.345781050834e+00 1.166402101314e+00 1.068546619517e+00 1.168674370646e+00 1.380030713690e+00 1.544127948410e+00 1.569075584842e+00 1.440761033937e+00 1.219790296573e+00 1.043917449210e+00 1.057749201337e+00 1.222904326469e+00 1.377035371401e+00 1.414531633942e+00 1.314032970281e+00 1.129794335894e+00 9.865294549611e-01 1.006257246957e+00 1.148957329466e+00 1.272519070374e+00 1.284592869780e+00 1.170661684709e+00 9.926882377451e-01 8.873752480909e-01 9.641238630085e-01 1.142927822776e+00 1.277464992873e+00 1.286420960438e+00 1.160597032676e+00 9.616899407635e-01 8.297415276144e-01 8.936461704288e-01 1.081577947898e+00 1.244102740892e+00 1.308783835003e+00 1.267187665701e+00 1.115700894620e+00 8.849463180234e-01 6.948965398427e-01 7.384663694581e-01 9.536623152027e-01 1.140500762325e+00 1.197474262692e+00 1.103956730644e+00 9.047965223095e-01 7.241179296863e-01 7.330551624364e-01 9.090267443330e-01 1.076285306056e+00 1.130943876986e+00 1.050009338014e+00 8.779068502517e-01 7.341529196342e-01 7.598704655885e-01 9.163584962985e-01 1.048186602784e+00 1.059305049779e+00 9.247395251801e-01 6.860317748938e-01 4.964725283779e-01 5.991464614922e-01 8.637463449493e-01 1.069292077993e+00 1.127118162224e+00 1.015578351176e+00 7.653305357583e-01 4.851233392449e-01 4.593738420187e-01 7.155145778809e-01 9.553518037307e-01 1.062893855564e+00 1.012077513862e+00 8.334733781522e-01 6.282960779518e-01 5.861537214592e-01 7.539477124211e-01 9.465890798369e-01 1.046356158511e+00 1.040173656199e+00 9.642644890876e-01 8.490991941465e-01 7.667758392977e-01 7.908212920471e-01 8.978216725614e-01 9.921886279691e-01 1.007872563134e+00 9.376312144434e-01 8.383906049006e-01 8.173805733056e-01 9.270737361042e-01 1.087087980910e+00 1.189457552457e+00 1.172605571404e+00 1.032155103557e+00 8.337273840068e-01 7.369717990157e-01 8.695324216089e-01 1.108893462637e+00 1.291087444571e+00 1.334668167962e+00 1.225701872514e+00 1.016139429500e+00 8.424079222067e-01 8.757261424904e-01 1.078903905557e+00 1.270194363933e+00 1.336397638150e+00 1.244953073512e+00 1.033482889229e+00 8.252394626111e-01 8.114184451733e-01 1.000225202239e+00 1.198112557276e+00 1.272436547357e+00 1.179166043391e+00 9.475102001800e-01 7.054868781140e-01 7.050620652865e-01 9.615786671610e-01 1.224291911515e+00 1.349792922604e+00 1.324303212670e+00 1.189576612783e+00 9.607829424316e-01 7.337386324826e-01 7.444767379614e-01 9.836517011156e-01 1.236526507982e+00 1.369357176742e+00 1.332335173264e+00 1.138018404272e+00 8.726985468022e-01 7.374193825148e-01 8.948646346711e-01 1.170889155710e+00 1.371696167519e+00 1.415766271059e+00 1.296236358659e+00 1.074496495513e+00 8.954788868406e-01 9.290097747893e-01 1.132054506826e+00 1.323461769640e+00 1.393030556575e+00 1.313310270675e+00 1.127452922126e+00 9.544990620664e-01 9.492355737421e-01 1.115189037423e+00 1.301430615765e+00 1.393189048671e+00 1.353799483121e+00 1.215743240273e+00 1.077913987617e+00 1.066850612538e+00 1.204448012903e+00 1.381471526885e+00 1.492026451343e+00 1.491387654798e+00 1.395429468834e+00 1.273434693618e+00 1.221916531413e+00 1.288666244063e+00 1.422271419072e+00 1.543028525421e+00 1.649483500087e+00 1.711669858098e+00 1.715591744605e+00 1.668072669158e+00 1.538991618633e+00 1.408551819510e+00 1.333591028727e+00 1.364611902855e+00 1.465045429875e+00 1.549263669136e+00 1.553793721995e+00 1.466953453383e+00 1.334795866055e+00 1.251282796193e+00 1.295658356218e+00 1.442751390148e+00 1.593643265233e+00 1.666281738534e+00 1.630553136707e+00 1.512084154610e+00 1.387685677337e+00 1.352156212382e+00 1.435703985964e+00 1.569106085983e+00 1.658407832139e+00 1.648849796259e+00 1.540827200824e+00 1.390810719357e+00 1.297408734334e+00 1.335785488577e+00 1.475243730384e+00 1.618386139531e+00 1.689732006953e+00 1.666167680939e+00 1.576635192038e+00 1.490175606708e+00 1.478684397385e+00 1.556312268046e+00 1.666954387932e+00 1.739356059694e+00 1.733437694750e+00 1.654582996083e+00 1.551252384880e+00 1.495361841692e+00 1.534115541775e+00 1.662556521695e+00 1.805379467182e+00 1.923142302741e+00 1.951696704121e+00 1.879315450213e+00 1.696228770060e+00 1.507638285724e+00 1.444835833068e+00 1.545190707635e+00 1.705425789142e+00 1.802587105704e+00 1.775805757667e+00 1.636767531342e+00 1.464603917239e+00 1.378204025488e+00 1.440590322357e+00 1.583645717183e+00 1.692539550026e+00 1.699364570377e+00 1.604496185312e+00 1.471643042099e+00 1.400650565489e+00 1.449074991561e+00 1.567999384555e+00 1.659981329026e+00 1.660667447044e+00 1.565786607519e+00 1.429864101452e+00 1.343259472799e+00 1.363754459842e+00 1.452912102706e+00 1.521670742533e+00 1.510373227902e+00 1.420258467356e+00 1.313842872112e+00 1.283416221120e+00 1.365701819493e+00 1.495582165893e+00 1.577730144335e+00 1.555655469869e+00 1.431297625565e+00 1.266579613568e+00 1.166250249135e+00 1.202356864479e+00 1.343530239029e+00 1.445867381042e+00 1.479647487254e+00 1.422607219301e+00 1.264690556639e+00 1.071501183797e+00 9.288527764334e-01 9.670181617077e-01 1.131449825191e+00 1.267517746912e+00 1.283717542152e+00 1.173476676457e+00 1.018989849417e+00 9.833547565943e-01 1.152143037435e+00 1.402901254253e+00 1.583695530890e+00 1.612482864407e+00 1.476989757033e+00 1.236176827911e+00 1.033043477700e+00 1.039899062352e+00 1.231414823669e+00 1.424597794997e+00 1.497537896708e+00 1.419490180350e+00 1.240093012982e+00 1.089368032224e+00 1.114722239803e+00 1.298917181822e+00 1.489862703156e+00 1.573938233359e+00 1.514765407900e+00 1.346454945249e+00 1.169261064214e+00 1.113250395445e+00 1.210411615651e+00 1.352684095426e+00 1.430217515178e+00 1.403233292691e+00 1.301730545379e+00 1.208135700489e+00 1.203003051169e+00 1.281046365404e+00 1.360164446032e+00 1.359615939627e+00 1.300521449558e+00 1.229941133120e+00 1.146272328534e+00 1.101948934805e+00 1.148076288757e+00 1.256917943373e+00 1.356712378010e+00 1.394247016997e+00 1.358924268873e+00 1.281965835646e+00 1.220035755128e+00 1.215646764160e+00 1.258082294458e+00 1.297466357476e+00 1.292593936686e+00 1.239323620123e+00 1.172308416863e+00 1.142663668281e+00 1.172312439381e+00 1.229555514539e+00 1.261610754779e+00 1.237662947462e+00 1.166748185658e+00 1.093928815913e+00 1.070887418733e+00 1.106115969906e+00 1.154349508338e+00 1.163434245829e+00 1.115796770539e+00 1.041523493575e+00 1.004720969663e+00 1.047182192464e+00 1.134251358565e+00 1.189559389818e+00 1.157412035344e+00 1.031512761701e+00 8.702248154397e-01 7.999771604856e-01 9.033540350799e-01 1.085887882815e+00 1.214215291022e+00 1.220966833339e+00 1.095252547462e+00 9.275074268818e-01 8.413205153779e-01 9.159825916381e-01 1.098038901038e+00 1.242060428810e+00 1.259073664100e+00 1.150381509711e+00 9.786810484437e-01 8.727987860951e-01 9.441659847450e-01 1.131477764067e+00 1.299550093755e+00 1.368351179421e+00 1.321532692161e+00 1.198488220327e+00 1.086106624907e+00 1.074167449953e+00 1.163434949443e+00 1.265994281499e+00 1.300549697201e+00 1.240142454759e+00 1.121629177338e+00 1.043582733924e+00 1.104343461610e+00 1.282404229882e+00 1.466550990569e+00 1.564931020418e+00 1.538271027722e+00 1.402205272566e+00 1.229527461745e+00 1.136705853778e+00 1.195541913491e+00 1.340964138186e+00 1.454624995947e+00 1.463452748725e+00 1.359007405953e+00 1.198503013294e+00 1.096830827880e+00 1.147449561319e+00 1.302874962021e+00 1.437709891125e+00 1.464170030774e+00 1.359124960930e+00 1.167758073636e+00 1.011856815844e+00 1.042180999333e+00 1.253729475225e+00 1.473016302626e+00 1.537286825852e+00 1.421630351722e+00 1.191748652970e+00 1.012389781687e+00 1.063612278627e+00 1.286303494907e+00 1.484064558698e+00 1.540253882258e+00 1.431412295133e+00 1.217442765310e+00 1.046938021572e+00 1.083932365849e+00 1.288465372216e+00 1.484206304005e+00 1.557253194753e+00 1.480569147927e+00 1.303104166235e+00 1.144187222198e+00 1.135759423766e+00 1.272335817437e+00 1.422464808884e+00 1.483033784484e+00 1.428830665959e+00 1.308509667281e+00 1.225558228034e+00 1.263241785142e+00 1.387909309028e+00 1.492463451322e+00 1.498234670348e+00 1.392715206379e+00 1.236936593458e+00 1.154191071745e+00 1.233911239386e+00 1.413670170439e+00 1.563548525290e+00 1.599897464699e+00 1.508553709567e+00 1.345338274116e+00 1.227720484268e+00 1.275039884830e+00 1.464444008652e+00 1.670553665768e+00 1.797129039539e+00 1.787493620188e+00 1.601018995940e+00 1.263156431199e+00 9.855679616121e-01 1.045418216291e+00 1.347071947145e+00 1.603398654939e+00 1.676045199648e+00 1.547487641639e+00 1.298830720509e+00 1.113907545051e+00 1.172330871862e+00 1.391742524160e+00 1.564856035322e+00 1.579191379012e+00 1.432926114820e+00 1.232256289968e+00 1.172763163487e+00 1.345265182922e+00 1.595102346957e+00 1.743704853399e+00 1.706466923531e+00 1.494236346892e+00 1.223400860361e+00 1.120024838037e+00 1.303079895748e+00 1.584331655675e+00 1.759366282236e+00 1.738660670155e+00 1.532560206297e+00 1.254986810461e+00 1.129849048731e+00 1.293922621400e+00 1.573101592956e+00 1.759545020217e+00 1.763144096734e+00 1.599701852806e+00 1.390277625391e+00 1.336358593443e+00 1.522794904087e+00 1.794306793570e+00 1.964682305508e+00 2.016714616286e+00 1.961033353249e+00 1.825703183781e+00 1.673002264977e+00 1.529573142677e+00 1.559146526888e+00 1.662426694033e+00 1.731962955797e+00 1.696530414735e+00 1.551178719152e+00 1.368099153916e+00 1.282348453077e+00 1.380796003228e+00 1.585391679021e+00 1.756849433684e+00 1.809505964284e+00 1.730453076925e+00 1.576436300763e+00 1.460455045356e+00 1.484382941817e+00 1.632830659764e+00 1.798159194369e+00 1.890680988513e+00 1.883600530172e+00 1.811724432374e+00 1.749783207462e+00 1.761796173675e+00 1.844174633610e+00 1.932843351123e+00 1.963610592834e+00 1.915232228880e+00 1.819971655555e+00 1.747385513662e+00 1.754701619665e+00 1.830866784553e+00 1.905766518991e+00 1.911218607829e+00 1.825132886706e+00 1.688102407760e+00 1.596455123463e+00 1.640985417505e+00 1.809478086156e+00 1.997643802337e+00 2.103271774225e+00 2.074930657161e+00 1.937235432298e+00 1.802501379999e+00 1.628415603833e+00 1.598392513378e+00 1.694595414052e+00 1.838168893965e+00 1.934805573182e+00 1.928082169314e+00 1.813066093590e+00 1.634948549217e+00 1.476486336552e+00 1.414288932277e+00 1.449334889857e+00 1.506257161100e+00 1.509881253569e+00 1.434991800253e+00 1.314602705840e+00 1.224173814632e+00 1.226263888627e+00 1.301443135173e+00 1.370133811878e+00 1.370043977387e+00 1.295741581212e+00 1.206399147979e+00 1.199148298244e+00 1.316125752062e+00 1.488854885063e+00 1.615765181590e+00 1.633572413458e+00 1.536603691379e+00 1.380909891364e+00 1.274099496419e+00 1.304864657808e+00 1.440282757637e+00 1.567448623929e+00 1.600280157521e+00 1.515585954932e+00 1.354359085944e+00 1.212227967573e+00 1.185995979669e+00 1.269815967116e+00 1.362619590695e+00 1.390416981321e+00 1.366769357149e+00 1.306210283644e+00 1.250070049548e+00 1.232335978207e+00 1.261345265890e+00 1.314414812820e+00 1.329868801130e+00 1.297886819570e+00 1.237740100670e+00 1.187938274343e+00 1.184065606194e+00 1.229652224378e+00 1.292741896411e+00 1.332405365710e+00 1.323028841890e+00 1.263382176967e+00 1.175386668897e+00 1.095218480882e+00 1.053919316426e+00 1.055673345571e+00 1.077602808988e+00 1.093169513879e+00 1.091868605983e+00 1.081784724440e+00 1.078908579433e+00 1.090687299839e+00 1.107779434756e+00 1.112009820562e+00 1.092493247724e+00 1.056923919995e+00 1.030877343515e+00 1.040552842605e+00 1.086859462038e+00 1.140314969484e+00 1.163206279306e+00 1.133774678499e+00 1.059540995675e+00 9.809206678479e-01 9.552159389234e-01 1.006708235543e+00 1.094920944991e+00 1.153152937785e+00 1.134044755432e+00 1.026679233933e+00 8.680249010194e-01 7.716623763996e-01 7.940993341853e-01 9.303890436886e-01 1.083654393496e+00 1.131012576343e+00 1.056885219384e+00 9.100085325437e-01 8.047487212968e-01 8.575745024866e-01 1.031730463989e+00 1.200199631232e+00 1.278717659253e+00 1.239610047122e+00 1.103001575402e+00 9.347873895051e-01 8.369582916442e-01 8.742992444994e-01 9.902219064035e-01 1.086953792393e+00 1.108943219454e+00 1.047385866755e+00 9.300840689385e-01 8.129374239305e-01 7.593600821738e-01 7.907577037734e-01 8.664596102893e-01 9.345731198480e-01 9.675536177749e-01 9.616084089882e-01 9.276265001671e-01 8.834499563439e-01 8.481214852831e-01 8.364331007303e-01 8.527523742238e-01 8.874591289742e-01 9.205001319491e-01 9.304244764060e-01 9.038235413148e-01 8.435510076673e-01 7.747104589185e-01 7.411607010522e-01 7.748672739871e-01 8.587360226091e-01 9.334591508516e-01 9.890883737091e-01 1.013893498534e+00 9.831740422384e-01 8.831717948925e-01 7.103320849423e-01 5.657390021768e-01 6.108782434105e-01 8.052232491793e-01 9.812741698330e-01 1.044776549874e+00 9.663607088761e-01 7.731410443347e-01 5.747432531767e-01 5.828355957187e-01 7.983462327271e-01 1.010758111941e+00 1.104897267534e+00 1.046065035836e+00 8.618348160332e-01 6.642192837793e-01 6.620414136721e-01 8.768098556809e-01 1.103970806351e+00 1.214356376893e+00 1.162434208474e+00 9.654210584705e-01 7.190747544768e-01 6.418219695445e-01 8.415345437056e-01 1.101921065692e+00 1.260110995846e+00 1.255759382564e+00 1.093779306516e+00 8.465507220443e-01 6.876341338199e-01 7.944543594422e-01 1.038667472205e+00 1.229245507687e+00 1.284250288784e+00 1.197129665460e+00 1.025651909749e+00 8.946650766787e-01 9.304936044010e-01 1.095596335290e+00 1.265214586533e+00 1.355648895822e+00 1.370467622868e+00 1.267234707520e+00 1.073539496745e+00 8.985963914496e-01 8.916693457253e-01 1.053969382650e+00 1.238376826421e+00 1.334144421469e+00 1.301428829707e+00 1.158262064508e+00 9.775086734349e-01 8.773220304045e-01 9.312128787190e-01 1.067057632731e+00 1.171585023761e+00 1.185585124262e+00 1.107219777641e+00 9.823285247677e-01 8.903168589371e-01 8.938414474872e-01 9.716610610666e-01 1.051357783679e+00 1.083785670616e+00 1.063823740473e+00 1.021033577627e+00 9.958521507010e-01 1.005288031241e+00 1.027601143704e+00 1.026716730124e+00 9.846967183774e-01 9.162762244747e-01 8.633996461796e-01 8.627956138562e-01 9.040918141281e-01 9.373912972615e-01 9.181367379743e-01 8.355300516318e-01 7.245527152563e-01 6.663865496288e-01 7.249886649280e-01 8.550658400896e-01 9.663569614918e-01 1.002744492918e+00 9.586046006720e-01 8.831299529519e-01 8.388621017449e-01 8.771822777893e-01 9.860135708557e-01 1.105875206475e+00 1.183544318238e+00 1.193801010294e+00 1.141636724307e+00 1.059869999442e+00 9.988992407972e-01 9.970295733847e-01 1.046274476947e+00 1.101443394686e+00 1.119707841015e+00 1.084580453781e+00 1.012147235466e+00 9.475960506575e-01 9.424682020935e-01 1.009133120040e+00 1.107543218731e+00 1.185654876361e+00 1.212936127906e+00 1.189645401458e+00 1.144728576025e+00 1.122227102425e+00 1.150731695187e+00 1.216778232542e+00 1.276530077820e+00 1.288427370474e+00 1.234045923230e+00 1.125989122106e+00 1.008929285008e+00 9.458640855259e-01 9.706479741576e-01 1.048271074863e+00 1.112467267586e+00 1.118051901235e+00 1.059379183064e+00 9.751804778999e-01 9.414605304840e-01 1.017275343992e+00 1.175872165002e+00 1.338105369986e+00 1.438048349885e+00 1.444058066518e+00 1.361723147989e+00 1.235772897487e+00 1.144401277618e+00 1.156976007470e+00 1.263815595259e+00 1.386160153563e+00 1.447648776863e+00 1.408226415656e+00 1.269355885042e+00 1.077590986979e+00 9.295880388116e-01 9.306497329300e-01 1.068639630898e+00 1.229152542241e+00 1.320804973443e+00 1.306112513616e+00 1.196938236442e+00 1.056588331739e+00 9.941694092931e-01 1.085769566882e+00 1.278255491526e+00 1.462705983413e+00 1.562065649985e+00 1.543544080055e+00 1.414999527441e+00 1.225408587809e+00 1.065847346153e+00 1.035952879075e+00 1.143514334011e+00 1.294448747731e+00 1.399233326329e+00 1.416437580053e+00 1.349270967896e+00 1.238319683946e+00 1.148999982069e+00 1.135779825758e+00 1.194301498345e+00 1.268290539701e+00 1.302460671322e+00 1.273659158524e+00 1.196741160743e+00 1.119694493350e+00 1.100662680013e+00 1.160313682601e+00 1.260342980463e+00 1.341266478119e+00 1.361305397558e+00 1.308618674331e+00 1.200938794905e+00 1.080138798228e+00 9.965615389602e-01 9.767514763863e-01 1.000987745840e+00 1.027576600109e+00 1.031602288736e+00 1.019657153829e+00 1.021316748256e+00 1.061779164154e+00 1.133285967655e+00 1.197506135358e+00 1.212402927138e+00 1.154655046678e+00 1.032686394581e+00 8.976358014513e-01 8.420914195251e-01 9.270638100457e-01 1.096838836664e+00 1.251507686234e+00 1.321830885559e+00 1.277622543980e+00 1.125936045393e+00 9.163884935209e-01 7.556235782258e-01 7.685778798941e-01 9.259717791741e-01 1.087022521576e+00 1.157292189265e+00 1.100155757544e+00 9.262669173729e-01 7.063426527223e-01 6.142981072426e-01 7.844360686562e-01 1.062548506750e+00 1.290086805095e+00 1.391393018671e+00 1.338418885757e+00 1.142055955871e+00 8.607648510061e-01 6.439198108228e-01 7.150092065200e-01 9.920017107710e-01 1.256867354280e+00 1.406997020607e+00 1.405870690397e+00 1.258823707884e+00 1.011695635295e+00 7.656889721661e-01 6.875135196222e-01 8.266411703258e-01 1.016927431973e+00 1.130295610822e+00 1.120377098142e+00 9.950686620709e-01 8.156675224833e-01 7.106703583156e-01 7.960132989473e-01 9.984317821030e-01 1.180403887473e+00 1.262801256532e+00 1.216775781915e+00 1.052623185636e+00 8.212045630942e-01 6.313264771148e-01 6.277288234975e-01 7.802913199331e-01 9.310278436230e-01 9.904141002094e-01 9.317634472062e-01 7.719454751152e-01 5.774614768987e-01 4.923586952019e-01 6.120883073739e-01 8.009438802696e-01 9.337412097308e-01 9.597615453150e-01 8.731049591047e-01 7.089562477353e-01 5.619278720864e-01 5.765827687829e-01 7.468044119225e-01 9.304734591489e-01 1.037030220936e+00 1.029175445800e+00 9.050859260515e-01 6.957214699953e-01 4.798950861796e-01 4.210524693524e-01 5.657547900270e-01 7.351396173698e-01 8.285733767936e-01 8.189378874581e-01 7.234042012506e-01 6.091282031229e-01 5.938829951774e-01 7.262411510702e-01 9.123007542911e-01 1.056590178042e+00 1.109387487936e+00 1.057770641360e+00 9.232573208305e-01 7.678522753018e-01 6.943355988610e-01 7.655030057902e-01 9.112630946199e-01 1.030529214420e+00 1.066596255339e+00 1.004588073037e+00 8.661576675392e-01 7.138868548265e-01 6.494480978454e-01 7.263950842292e-01 8.681719589369e-01 9.797528164015e-01 1.012837124286e+00 9.605297767403e-01 8.528065510880e-01 7.564784332693e-01 7.495754058231e-01 8.409078494417e-01 9.583203607916e-01 1.029386367755e+00 1.015646749569e+00 9.124512888787e-01 7.495557256477e-01 6.014366464259e-01 5.785813750280e-01 6.956880811057e-01 8.438651378171e-01 9.377831180196e-01 9.414297729606e-01 8.551860041827e-01 7.155995422466e-01 6.060152823499e-01 6.287340084366e-01 7.720705405779e-01 9.323398741628e-01 1.034426462261e+00 1.044148371222e+00 9.583204160707e-01 8.034488318061e-01 6.437950110090e-01 5.843398567244e-01 6.742680089019e-01 8.261000260030e-01 9.469854236547e-01 9.926184531181e-01 9.548598626485e-01 8.558021382755e-01 7.488610647948e-01 7.097262388799e-01 7.774838282166e-01 9.079987487531e-01 1.034632526792e+00 1.117738732911e+00 1.147680968984e+00 1.138401150316e+00 1.118260011381e+00 1.114843062620e+00 1.137191271992e+00 1.170626639124e+00 1.190249208520e+00 1.178732998548e+00 1.136522974579e+00 1.083302353799e+00 1.049652273801e+00 1.057260714828e+00 1.100308564200e+00 1.149920984633e+00 1.175939079373e+00 1.163701892011e+00 1.120125739504e+00 1.071522023167e+00 1.050666462874e+00 1.072973028156e+00 1.121767968646e+00 1.161533062643e+00 1.162221419230e+00 1.114416271714e+00 1.035488844227e+00 9.684390267669e-01 9.620418646284e-01 1.028353560336e+00 1.127720847336e+00 1.204528642848e+00 1.219278981538e+00 1.158727505814e+00 1.038654014220e+00 9.064437644155e-01 8.343423081897e-01 8.703311562120e-01 9.809976034108e-01 1.093374477335e+00 1.155898757623e+00 1.151148388941e+00 1.092493877120e+00 1.018305014986e+00 9.762004234587e-01 9.901285784380e-01 1.037957405728e+00 1.073094613896e+00 1.059239520594e+00 9.871472696710e-01 8.798694076437e-01 7.925828264634e-01 7.873307318702e-01 8.696225589383e-01 9.802056205004e-01 1.056883012513e+00 1.065778801048e+00 1.003558803706e+00 8.960255068417e-01 7.958924523055e-01 7.636355201698e-01 8.157221893845e-01 9.076581230616e-01 9.874729951030e-01 1.031462718545e+00 1.045849472590e+00 1.055641531832e+00 1.084481649392e+00 1.133546630942e+00 1.179038512904e+00 1.189820689507e+00 1.146877396052e+00 1.055560878386e+00 9.517403103187e-01 8.955215510403e-01 9.299779870707e-01 1.031456511745e+00 1.134569355514e+00 1.185063095596e+00 1.158845837660e+00 1.064443242914e+00 9.435936773825e-01 8.642093071402e-01 8.783552852623e-01 9.644193479079e-01 1.053289871340e+00 1.091429354693e+00 1.062563325578e+00 9.893909133328e-01 9.291847146484e-01 9.438778445764e-01 1.039890327277e+00 1.160305512931e+00 1.240146778677e+00 1.240101492978e+00 1.153242608973e+00 1.006078019155e+00 8.592252947612e-01 7.915010209166e-01 8.319390207175e-01 9.197930862033e-01 9.792494473220e-01 9.742592921438e-01 9.142986754255e-01 8.502286562604e-01 8.500784440945e-01 9.341300438821e-01 1.048787669902e+00 1.123583916116e+00 1.114537576801e+00 1.015857052312e+00 8.686557126243e-01 7.724141080594e-01 8.323065602387e-01 1.015687303376e+00 1.202808805767e+00 1.305443063878e+00 1.280552034072e+00 1.124194481115e+00 8.750773889594e-01 6.420172250045e-01 6.271829706519e-01 8.427868776503e-01 1.082276695710e+00 1.226103346477e+00 1.230264084924e+00 1.097927929413e+00 8.820392297286e-01 7.121713958784e-01 7.610172006769e-01 9.875266914953e-01 1.216081701779e+00 1.342225743660e+00 1.324174770502e+00 1.164575535332e+00 9.117337098756e-01 6.848538265844e-01 6.770802273676e-01 8.818280165304e-01 1.100436250918e+00 1.216986253161e+00 1.201866325344e+00
 9.246166117262e-01 9.019214020145e-01 8.563331197587e-01 7.626926278403e-01 7.034403934214e-01 6.584126112921e-01 6.446118391413e-01 6.696090472998e-01 7.186218099593e-01 7.691319602141e-01 8.046783364337e-01 8.185580220650e-01 8.123854188108e-01 7.937956025999e-01 7.737082881496e-01 7.624607793454e-01 7.646500221731e-01 7.756763354190e-01 7.835511211521e-01 7.750726131608e-01 7.427667099702e-01 6.901674059718e-01 6.348275960040e-01 6.049357120829e-01 6.217004296216e-01 6.782792692409e-01 7.463747553917e-01 7.991227138429e-01 8.224085686050e-01 8.155739972976e-01 7.875462990481e-01 7.502436047643e-01 7.110281792153e-01 6.685811786527e-01 6.161532329538e-01 5.498964802308e-01 4.771128788696e-01 4.200127099697e-01 4.059061765286e-01 4.377978212862e-01 4.873610640805e-01 5.241824316094e-01 5.324027998656e-01 5.114451212181e-01 5.026566740293e-01 4.856590435647e-01 4.426848474999e-01 4.269775275783e-01 4.309214219041e-01 4.368775990464e-01 4.520812735650e-01 4.800978376547e-01 5.153196780093e-01 5.473913057083e-01 5.694859104082e-01 5.821823062506e-01 5.907293927531e-01 5.974326115695e-01 5.953238488827e-01 5.694627809878e-01 5.044179942497e-01 3.921475198396e-01 2.382748144677e-01 9.588413551750e-02 2.039865220288e-01 3.843450596142e-01 5.324587187592e-01 6.245043827754e-01 6.526773827204e-01 6.242005526261e-01 5.615054895716e-01 4.986114717171e-01 4.666302208517e-01 4.690534496777e-01 4.809384898697e-01 4.782998931750e-01 4.567433353721e-01 4.314368961059e-01 4.239644528330e-01 4.393848314423e-01 4.584007844814e-01 4.558025979508e-01 4.181950772001e-01 3.512832560375e-01 2.849779499885e-01 2.693698099663e-01 3.284451753482e-01 4.016017505105e-01 4.562649781045e-01 4.920585895656e-01 5.141911280813e-01 5.266859696012e-01 5.450584668985e-01 6.023938775609e-01 6.996808597861e-01 7.956798814103e-01 8.587794750678e-01 8.719136773603e-01 8.366402163236e-01 7.735886990866e-01 7.181358765851e-01 7.041351755171e-01 7.379521873001e-01 7.950998655670e-01 8.454053762408e-01 8.709990206644e-01 8.678722177597e-01 8.408585198183e-01 7.979388055546e-01 7.468474166519e-01 6.950520676540e-01 6.515352860833e-01 6.260568992529e-01 6.229369842138e-01 6.350173888958e-01 6.468332749977e-01 6.451851527116e-01 6.281709362718e-01 6.083425315258e-01 6.066945894888e-01 6.356049004770e-01 6.855114668104e-01 7.330696836844e-01 7.585306701873e-01 7.554964817228e-01 7.322261159459e-01 7.061801722994e-01 6.921574285527e-01 6.905108064859e-01 6.877900031503e-01 6.698832688758e-01 6.342514358825e-01 5.991921003986e-01 5.917764398225e-01 6.327609224735e-01 6.680970975265e-01 6.676943971890e-01 6.206891833203e-01 5.406381475160e-01 4.732227558423e-01 4.753650996335e-01 5.499022696636e-01 6.424844710968e-01 7.062998496480e-01 7.222771868179e-01 6.955836564179e-01 6.499467832821e-01 6.160907693454e-01 6.103695315045e-01 6.206229040586e-01 6.204060920259e-01 5.930633356665e-01 5.438347852246e-01 5.002502029585e-01 4.951617669653e-01 5.312603871058e-01 5.752998147496e-01 5.921016785622e-01 5.672560418625e-01 5.144802231791e-01 4.776923911152e-01 5.061351745622e-01 5.951512262374e-01 6.933471747561e-01 7.555868685249e-01 7.604246331791e-01 7.114291264634e-01 6.385136349338e-01 5.940876682241e-01 6.201259757286e-01 7.007230374079e-01 7.835650617468e-01 8.273989260715e-01 8.153347578769e-01 7.550783625434e-01 6.799278602638e-01 6.191149728117e-01 5.981273760631e-01 6.175786386489e-01 6.571537187209e-01 6.983294421976e-01 7.310389225910e-01 7.476415287965e-01 7.638653591703e-01 7.821794954843e-01 7.884959960208e-01 7.665055273537e-01 7.148211914677e-01 6.582713768097e-01 6.444771851463e-01 7.056666208023e-01 8.199557110626e-01 9.393603475859e-01 1.029186782682e+00 1.078278371298e+00 1.096089689603e+00 1.103444216382e+00 1.117872302929e+00 1.140736261797e+00 1.157446839954e+00 1.150105156112e+00 1.110609983365e+00 1.046400630414e+00 9.772676575583e-01 9.237650576400e-01 8.925756907234e-01 8.728949732855e-01 8.500113705254e-01 8.222809224325e-01 8.062587183819e-01 8.231734047015e-01 8.744203534136e-01 9.342880036857e-01 9.685112108315e-01 9.545248614190e-01 8.917954656660e-01 8.051549510125e-01 7.392538501406e-01 7.309642708552e-01 7.708553755294e-01 8.127165109562e-01 8.240176248232e-01 7.937978030992e-01 7.264095420641e-01 6.503412544857e-01 6.016279274497e-01 6.104117088623e-01 6.698435573012e-01 7.366834386207e-01 7.752697557049e-01 7.753733884358e-01 7.509934715628e-01 7.307693323159e-01 7.388309417468e-01 7.758157456899e-01 8.224931071922e-01 8.600062331599e-01 8.822405687751e-01 8.946410009923e-01 9.053792307403e-01 9.170210740223e-01 9.260429391895e-01 9.303161708924e-01 9.364291494424e-01 9.580620910302e-01 1.003709132094e+00 1.064779165530e+00 1.118275128233e+00 1.141049042691e+00 1.123302064444e+00 1.075461457245e+00 1.025955099894e+00 1.005525033657e+00 1.022044721726e+00 1.052124801184e+00 1.062125728151e+00 1.033741843120e+00 9.762992155109e-01 9.245448537239e-01 9.164689660532e-01 9.564870244088e-01 1.008317943247e+00 1.028834783525e+00 1.003098634260e+00 9.627641039639e-01 9.525929520874e-01 9.905170992397e-01 1.054743806513e+00 1.101337201846e+00 1.090155394708e+00 1.008604791430e+00 9.017608457047e-01 8.454805969388e-01 8.857029752146e-01 9.833100496526e-01 1.064241473389e+00 1.082566988986e+00 1.035033882866e+00 9.576805451388e-01 9.101236163325e-01 9.323125537544e-01 1.004248026635e+00 1.072782114047e+00 1.101132154961e+00 1.086513813315e+00 1.054136392584e+00 1.035807940753e+00 1.040788536986e+00 1.045716943169e+00 1.016775756155e+00 9.390068348869e-01 8.344412227225e-01 7.652008250226e-01 7.924448562251e-01 8.987924268977e-01 1.008016727516e+00 1.058837537575e+00 1.029248549343e+00 9.377946659624e-01 8.408676433885e-01 8.091921609983e-01 8.621308901442e-01 9.431261673519e-01 9.845539925088e-01 9.522373337471e-01 8.512591530868e-01 7.234787857607e-01 6.380025766897e-01 6.464139069396e-01 7.267529360003e-01 8.073896625436e-01 8.396998045674e-01 8.173125256037e-01 7.362673185152e-01 6.401053005356e-01 6.079008206470e-01 6.697827040135e-01 7.618609003628e-01 8.138655247090e-01 7.986613892044e-01 7.334204759985e-01 6.718724448771e-01 6.716379641233e-01 7.320149093912e-01 7.967792160932e-01 8.173243661394e-01 7.822703409311e-01 7.194929780553e-01 6.828963511709e-01 7.069978760917e-01 7.637290800996e-01 7.942376166137e-01 7.580531247979e-01 6.498908745177e-01 5.062941845986e-01 4.177861867235e-01 4.671099819508e-01 5.844225693577e-01 6.683029028121e-01 6.746033457048e-01 6.020765284805e-01 4.850973547971e-01 3.954393759338e-01 4.036294961651e-01 4.737972564726e-01 5.232782768962e-01 5.123041034535e-01 4.424372976431e-01 3.493226063229e-01 2.980683243598e-01 3.236596371553e-01 3.708035301063e-01 3.737802906025e-01 3.203861120694e-01 2.445575030898e-01 1.956082812710e-01 2.265827476831e-01 2.851602683997e-01 3.192672854663e-01 3.194190449970e-01 3.105286888072e-01 3.398782939775e-01 4.185499384161e-01 5.059407711522e-01 5.576893406787e-01 5.482398854007e-01 4.770297941950e-01 3.796528445291e-01 3.456538488371e-01 4.353988199686e-01 5.712951727991e-01 6.724013570628e-01 7.012040154655e-01 6.531149563368e-01 5.570341764489e-01 4.822368422981e-01 5.065177797592e-01 6.121985573411e-01 7.178506865326e-01 7.704414570241e-01 7.560674869746e-01 6.939890482493e-01 6.308639076498e-01 6.175880731801e-01 6.611702614294e-01 7.197499867015e-01 7.527334116571e-01 7.489170547027e-01 7.260927627829e-01 7.152933905850e-01 7.317715041366e-01 7.574355706999e-01 7.590846301140e-01 7.177001697755e-01 6.466770407223e-01 5.976263569888e-01 6.281562318694e-01 7.275488717476e-01 8.421185065632e-01 9.358186360819e-01 9.820255293246e-01 9.635576425818e-01 8.506937173748e-01 7.341049544213e-01 7.061714028823e-01 8.075819931995e-01 9.543482425021e-01 1.046265932064e+00 1.030267034567e+00 9.017278992388e-01 7.080105668085e-01 5.689431103130e-01 6.205470253934e-01 7.893922636744e-01 9.242431569740e-01 9.518722339337e-01 8.610534785216e-01 6.949783270544e-01 5.678730222137e-01 6.168237883490e-01 7.873467682753e-01 9.353338732140e-01 9.858815558592e-01 9.245347150438e-01 7.874542891351e-01 6.651128623282e-01 6.660768514528e-01 7.783684489633e-01 8.881601291012e-01 9.158469320615e-01 8.396385531827e-01 6.916422200297e-01 5.693827087071e-01 5.999084866034e-01 7.539578475497e-01 9.004922947911e-01 9.631167367888e-01 9.239135411604e-01 8.146178573232e-01 7.177027041605e-01 7.300025259100e-01 8.483764376881e-01 9.794423820981e-01 1.075244291516e+00 1.079786827399e+00 1.004546639391e+00 8.973668513268e-01 8.129992744659e-01 8.137289375908e-01 8.870923660629e-01 9.616756756265e-01 9.834382248341e-01 9.439849655805e-01 8.790726087259e-01 8.493645773503e-01 8.883324448201e-01 9.632799513685e-01 1.014293935313e+00 1.005585071621e+00 9.439106414117e-01 8.782979135255e-01 8.733489625054e-01 9.448043084819e-01 1.038969930358e+00 1.091694410701e+00 1.072809749959e+00 9.982096196162e-01 9.285812703734e-01 9.370173301293e-01 1.033857304827e+00 1.153689815349e+00 1.226153426793e+00 1.218451481577e+00 1.143252172234e+00 1.055380152305e+00 1.026868740652e+00 1.084818207788e+00 1.181629992820e+00 1.250145847846e+00 1.254988210668e+00 1.204955505641e+00 1.145220947058e+00 1.127934972435e+00 1.164720046507e+00 1.214496916689e+00 1.227574986326e+00 1.219581144833e+00 1.186588584729e+00 1.140850810230e+00 1.096046511334e+00 1.069423853877e+00 1.053257111823e+00 1.051187748019e+00 1.059822948626e+00 1.060560473498e+00 1.036267179007e+00 9.899878707017e-01 9.522738445642e-01 9.647973099583e-01 1.038821326581e+00 1.137633352958e+00 1.208805690319e+00 1.218839336434e+00 1.168735979984e+00 1.097508302736e+00 1.067662447587e+00 1.116230132230e+00 1.213004534514e+00 1.291725102899e+00 1.302752302309e+00 1.236606070635e+00 1.130045207864e+00 1.057825243168e+00 1.083161901488e+00 1.187524324895e+00 1.292543258216e+00 1.333833002265e+00 1.292985346451e+00 1.202423410201e+00 1.136177875932e+00 1.162835608945e+00 1.274085993507e+00 1.395682603432e+00 1.459549062640e+00 1.439965353692e+00 1.358653784104e+00 1.275704739160e+00 1.255343012883e+00 1.309064257524e+00 1.384374906820e+00 1.414604257879e+00 1.405769467711e+00 1.373060644884e+00 1.323052076998e+00 1.255807574270e+00 1.165908838040e+00 1.106371589263e+00 1.112458448119e+00 1.165386443763e+00 1.212226425360e+00 1.213247977915e+00 1.166343493100e+00 1.108299451444e+00 1.092800360800e+00 1.142564042971e+00 1.223592110289e+00 1.280129089885e+00 1.278397968142e+00 1.224091984477e+00 1.160220507647e+00 1.141492216325e+00 1.184998938644e+00 1.250377979223e+00 1.280241144594e+00 1.244286564761e+00 1.157342232059e+00 1.077919167992e+00 1.073600990599e+00 1.151496499112e+00 1.246968155064e+00 1.289871940578e+00 1.250606601866e+00 1.152746326650e+00 1.069417627236e+00 1.079713113265e+00 1.182718769653e+00 1.296646693005e+00 1.342997282115e+00 1.291710733373e+00 1.170892507183e+00 1.064570737874e+00 1.066855711422e+00 1.177305178339e+00 1.300687909231e+00 1.341598405747e+00 1.305629989501e+00 1.221835781188e+00 1.129156901902e+00 1.075849341709e+00 1.088513159228e+00 1.162067301346e+00 1.239577999264e+00 1.275354653853e+00 1.250005193176e+00 1.178701156213e+00 1.108126842735e+00 1.091590661977e+00 1.141245546692e+00 1.212694405077e+00 1.247081113124e+00 1.211284503944e+00 1.113475887747e+00 1.005588563194e+00 9.631890884705e-01 1.017965578071e+00 1.116420750527e+00 1.181046921989e+00 1.169676883066e+00 1.091978557593e+00 1.009903707693e+00 1.007985443509e+00 1.108184432901e+00 1.239182704047e+00 1.313856922808e+00 1.283811106127e+00 1.152882722764e+00 9.852395700094e-01 9.026509190681e-01 9.866418521897e-01 1.159420489747e+00 1.294124665091e+00 1.316861544942e+00 1.212682737470e+00 1.021512998365e+00 8.414006447146e-01 7.979869028270e-01 8.986062410421e-01 1.016344604516e+00 1.052893828581e+00 9.762308649568e-01 8.262737852223e-01 7.088870013820e-01 7.089994695846e-01 8.219633164269e-01 9.458529293753e-01 9.828191399916e-01 9.414883492827e-01 8.717229233252e-01 8.483295011158e-01 9.026856266397e-01 9.873249270107e-01 1.036609228456e+00 1.021861932286e+00 9.644894845744e-01 9.253167575953e-01 9.560159421632e-01 1.036988255238e+00 1.095783487907e+00 1.069573019706e+00 9.348773711151e-01 7.179744338798e-01 5.203372633409e-01 5.262887693973e-01 7.115180414697e-01 8.864977412409e-01 9.621280051617e-01 9.255603515801e-01 8.216078673867e-01 7.474834134979e-01 7.881914544174e-01 9.045613958246e-01 9.906789750752e-01 9.775112070222e-01 8.548945985372e-01 6.818958556791e-01 6.084529645773e-01 7.407643515828e-01 9.500846020423e-01 1.092262384151e+00 1.100070066130e+00 9.645920318874e-01 7.354240762636e-01 5.552599008772e-01 6.221182111800e-01 8.437825481109e-01 1.047770843011e+00 1.141494566535e+00 1.105663901790e+00 9.358920807930e-01 7.049361751822e-01 6.247347305929e-01 8.137145467460e-01 1.066890278538e+00 1.223225291771e+00 1.227662060854e+00 1.096429777484e+00 9.168476391023e-01 8.405191949198e-01 9.449439314213e-01 1.113343078994e+00 1.211343415730e+00 1.184370103922e+00 1.055356940331e+00 9.237368009953e-01 9.239660921578e-01 1.066173759804e+00 1.219910295024e+00 1.273422090514e+00 1.185233524351e+00 9.866311672290e-01 8.004077676016e-01 8.162403263578e-01 1.029511189717e+00 1.251705491246e+00 1.359759845766e+00 1.314459240975e+00 1.143982637472e+00 9.476042582830e-01 8.816982828392e-01 1.002944660053e+00 1.179788706869e+00 1.284534463972e+00 1.271684737838e+00 1.168170909876e+00 1.061547947291e+00 1.053483849056e+00 1.153157808867e+00 1.267838122387e+00 1.333037724050e+00 1.353530700755e+00 1.315481845507e+00 1.221809960527e+00 1.097352045643e+00 1.029864329275e+00 1.082427077208e+00 1.202436593082e+00 1.288641149232e+00 1.279603145893e+00 1.177033826632e+00 1.049089907491e+00 1.009456203362e+00 1.111743775527e+00 1.276831028817e+00 1.397394229019e+00 1.418564510433e+00 1.348815048827e+00 1.255068119504e+00 1.232088892406e+00 1.319084839689e+00 1.454418549977e+00 1.546745424874e+00 1.542423604991e+00 1.442730101856e+00 1.301840915706e+00 1.206757198619e+00 1.214403019993e+00 1.289948237725e+00 1.350240932173e+00 1.340492867694e+00 1.260205959563e+00 1.158136906161e+00 1.103469996196e+00 1.125700688943e+00 1.183061771701e+00 1.213605386829e+00 1.192103705647e+00 1.146074003527e+00 1.136943761333e+00 1.201796349666e+00 1.307036613445e+00 1.382345632585e+00 1.379487068242e+00 1.331425598427e+00 1.292499863886e+00 1.293007493365e+00 1.345823609154e+00 1.434202762287e+00 1.487180138522e+00 1.475792014816e+00 1.391403247804e+00 1.269207039756e+00 1.177874862853e+00 1.173669875935e+00 1.245614916018e+00 1.327638458956e+00 1.359632769841e+00 1.320822325723e+00 1.236609264081e+00 1.171508915234e+00 1.191005552601e+00 1.297449864620e+00 1.427702767654e+00 1.514379859408e+00 1.524945310375e+00 1.471258726263e+00 1.405677342742e+00 1.395773680006e+00 1.470485721390e+00 1.590735644404e+00 1.687883801376e+00 1.712381871604e+00 1.654552385261e+00 1.547970359556e+00 1.459263201351e+00 1.450722303690e+00 1.525798579039e+00 1.626710666700e+00 1.688598283218e+00 1.679220528346e+00 1.608679586186e+00 1.522521725565e+00 1.477311254836e+00 1.498743715894e+00 1.559446005625e+00 1.607425167626e+00 1.607393027844e+00 1.559790291110e+00 1.498795597218e+00 1.478012172865e+00 1.521279100945e+00 1.603790441250e+00 1.641191024633e+00 1.625754616853e+00 1.499326678552e+00 1.325856011363e+00 1.226217197472e+00 1.288323113824e+00 1.457146094089e+00 1.606248540816e+00 1.647859973097e+00 1.557213065843e+00 1.371868001703e+00 1.191822467426e+00 1.144716632825e+00 1.257605778032e+00 1.417868659184e+00 1.508874544875e+00 1.477462957152e+00 1.336203998869e+00 1.163337695342e+00 1.087806216437e+00 1.182867899767e+00 1.367838413598e+00 1.518755714189e+00 1.565508750187e+00 1.501634968196e+00 1.379189516743e+00 1.293853829339e+00 1.323536372518e+00 1.445859087632e+00 1.566315246739e+00 1.605703815325e+00 1.536924015802e+00 1.389969167741e+00 1.247035531810e+00 1.204651527550e+00 1.280481841695e+00 1.388980715125e+00 1.434410813415e+00 1.371378608118e+00 1.216146436872e+00 1.049424312066e+00 1.003935626701e+00 1.157697206572e+00 1.320111166382e+00 1.427097496934e+00 1.425690628158e+00 1.264423283962e+00 1.015388094077e+00 8.574669195821e-01 9.679861705213e-01 1.232166270796e+00 1.446960692480e+00 1.508610516486e+00 1.394306210216e+00 1.152322245661e+00 9.202349396103e-01 9.046841494498e-01 1.113341586277e+00 1.339491441688e+00 1.442594223333e+00 1.377111047875e+00 1.172113023036e+00 9.394154349743e-01 8.718487701086e-01 1.035948719038e+00 1.255117216068e+00 1.375263431169e+00 1.338769842709e+00 1.167052146760e+00 9.673645500697e-01 9.252485521242e-01 1.105372499397e+00 1.346179305714e+00 1.496400861791e+00 1.490169852899e+00 1.333433992653e+00 1.105043292193e+00 9.643048639956e-01 1.044572367437e+00 1.254193396107e+00 1.422159748014e+00 1.453542300586e+00 1.328346312009e+00 1.091349301132e+00 8.645477700570e-01 8.519610287716e-01 1.025782941810e+00 1.242873188750e+00 1.391331106528e+00 1.401255694504e+00 1.238141451617e+00 9.947366428894e-01 8.585722226558e-01 9.749030733618e-01 1.206345444761e+00 1.368251902099e+00 1.381012563623e+00 1.253397509888e+00 1.078307901631e+00 1.018398422393e+00 1.154044237647e+00 1.364063684786e+00 1.500282064742e+00 1.489623764675e+00 1.334121255009e+00 1.110796585454e+00 9.724340006422e-01 1.039801554432e+00 1.223375596884e+00 1.362343412168e+00 1.372462077577e+00 1.249778649797e+00 1.062686181728e+00 9.429401379621e-01 9.897225417369e-01 1.130448295608e+00 1.227981862089e+00 1.208542333861e+00 1.075707539910e+00 9.109825178262e-01 8.590817840612e-01 9.812276749616e-01 1.157444071053e+00 1.257132351559e+00 1.221298390251e+00 1.060272736016e+00 8.599603636705e-01 7.854546643139e-01 9.199558228380e-01 1.124715039573e+00 1.262939737579e+00 1.305487966881e+00 1.239959268226e+00 1.067125013406e+00 8.219958958241e-01 6.695795289799e-01 7.696928312172e-01 9.909647173268e-01 1.149368194531e+00 1.166496231968e+00 1.037767098759e+00 8.251026512607e-01 6.765984295884e-01 7.468723222178e-01 9.437570716347e-01 1.095767174953e+00 1.123048267026e+00 1.020445036144e+00 8.492246464005e-01 7.406850019607e-01 8.041334993448e-01 9.590248668430e-01 1.062514898279e+00 1.038820010822e+00 8.805483968486e-01 6.544043927865e-01 5.487332243128e-01 7.147046427871e-01 9.651405044416e-01 1.129496410295e+00 1.139143970385e+00 9.851333229537e-01 7.140738769371e-01 4.730355743975e-01 5.444082784806e-01 8.137013800866e-01 1.028237813168e+00 1.100383535014e+00 1.017071321599e+00 8.222932234292e-01 6.353689188415e-01 6.376656833092e-01 8.147220743559e-01 9.845300266843e-01 1.065616531063e+00 1.038172824627e+00 9.500984841045e-01 8.396820791286e-01 7.673068071698e-01 8.050462287246e-01 9.127603974030e-01 9.968277923215e-01 1.001086864035e+00 9.285430604007e-01 8.440614744081e-01 8.475816635071e-01 9.656020237083e-01 1.111254470054e+00 1.188122311548e+00 1.147468249984e+00 9.996134285752e-01 8.307581356257e-01 8.037821136673e-01 9.786590110476e-01 1.211051175864e+00 1.363700859202e+00 1.372835106192e+00 1.238357149990e+00 1.028104862599e+00 8.906271294017e-01 9.632011160349e-01 1.165553005663e+00 1.329008455438e+00 1.357958421694e+00 1.233156299828e+00 1.007301660387e+00 8.225023893471e-01 8.557379184967e-01 1.056605428595e+00 1.232154571673e+00 1.269532740146e+00 1.140489674002e+00 8.931932313055e-01 6.888374249284e-01 7.669521330292e-01 1.041941914427e+00 1.276406738341e+00 1.352105052487e+00 1.283912929567e+00 1.109288870878e+00 8.627988597674e-01 6.839022952312e-01 7.903939248928e-01 1.063600996202e+00 1.295849881169e+00 1.384440404476e+00 1.299527371040e+00 1.073763188044e+00 8.251995686928e-01 7.803084391654e-01 1.002496855341e+00 1.272176329480e+00 1.431076567748e+00 1.420222518456e+00 1.250401698230e+00 1.005832683287e+00 8.637213088415e-01 9.718896279394e-01 1.208409370176e+00 1.389207343243e+00 1.425662409955e+00 1.308547674769e+00 1.100254231297e+00 9.427622677434e-01 9.859715704276e-01 1.181809584949e+00 1.365435920679e+00 1.435689825448e+00 1.370322079360e+00 1.216004430585e+00 1.084488366287e+00 1.098028111743e+00 1.251070625537e+00 1.423604244434e+00 1.517951991001e+00 1.500766056376e+00 1.398581352057e+00 1.287253455140e+00 1.256661612790e+00 1.334299902976e+00 1.458964717402e+00 1.564109940952e+00 1.657897015179e+00 1.712563906644e+00 1.717510276223e+00 1.674481968090e+00 1.542170470365e+00 1.419715830736e+00 1.352951154151e+00 1.388151885430e+00 1.489461898136e+00 1.575456100562e+00 1.585791697525e+00 1.510168113234e+00 1.393641850014e+00 1.323702916946e+00 1.369689680703e+00 1.506590396639e+00 1.643352609196e+00 1.702627630102e+00 1.655851043712e+00 1.529183546059e+00 1.399476246798e+00 1.360610199731e+00 1.440960985038e+00 1.570141193234e+00 1.654591846584e+00 1.641216423485e+00 1.533040249743e+00 1.389290486530e+00 1.307987174005e+00 1.356207207687e+00 1.495843952903e+00 1.631120883373e+00 1.692335404050e+00 1.662865160908e+00 1.577806793419e+00 1.508250053403e+00 1.517595738326e+00 1.605007298137e+00 1.708348488468e+00 1.761576484888e+00 1.734722534588e+00 1.645079656216e+00 1.551512301696e+00 1.525183304710e+00 1.594520187320e+00 1.750885664393e+00 1.877186109940e+00 1.970911911891e+00 1.958028545952e+00 1.835960278055e+00 1.623185333843e+00 1.443745586819e+00 1.425895914240e+00 1.564066479539e+00 1.725625223552e+00 1.793281542486e+00 1.721925910186e+00 1.539909514217e+00 1.345466708558e+00 1.273796482028e+00 1.372701343932e+00 1.539238093617e+00 1.649437696050e+00 1.644418521968e+00 1.536799435553e+00 1.401161993996e+00 1.341376554037e+00 1.404050719118e+00 1.525990648503e+00 1.609681834909e+00 1.599989925171e+00 1.503249715915e+00 1.381380100381e+00 1.320998347965e+00 1.360594402243e+00 1.447529562927e+00 1.498171713033e+00 1.466694951186e+00 1.368180020038e+00 1.274702910650e+00 1.272574154729e+00 1.373752398795e+00 1.498455856269e+00 1.557064738334e+00 1.505318968277e+00 1.357752239984e+00 1.188874947175e+00 1.109601588555e+00 1.178016918566e+00 1.330442884462e+00 1.424802277117e+00 1.444379529537e+00 1.370301683489e+00 1.210447103657e+00 9.982574323774e-01 8.692720401316e-01 9.374821016765e-01 1.108723697414e+00 1.226415893021e+00 1.214492642106e+00 1.083303912404e+00 9.366625798062e-01 9.490251234639e-01 1.159298853836e+00 1.411614700127e+00 1.564973615893e+00 1.552615587727e+00 1.375503957227e+00 1.108640547000e+00 9.232620397912e-01 9.956351695046e-01 1.232170459719e+00 1.430363341254e+00 1.485217170485e+00 1.381449047550e+00 1.182529964243e+00 1.034401615508e+00 1.085721754836e+00 1.288286445443e+00 1.476303830594e+00 1.542665180487e+00 1.459827083601e+00 1.270768672584e+00 1.087511523217e+00 1.050028748263e+00 1.174427365197e+00 1.331834447960e+00 1.412193283470e+00 1.381777444286e+00 1.274599023980e+00 1.173617313713e+00 1.157664616879e+00 1.220680174813e+00 1.281652577725e+00 1.292407002942e+00 1.248154644584e+00 1.186821882168e+00 1.112142916292e+00 1.082844966121e+00 1.139652873942e+00 1.250206524429e+00 1.345581064768e+00 1.376918871869e+00 1.335874358709e+00 1.253234778527e+00 1.183545515075e+00 1.168689078394e+00 1.201147568095e+00 1.235872798175e+00 1.235189637073e+00 1.195335190135e+00 1.145746525563e+00 1.126024061209e+00 1.148761998410e+00 1.185748263282e+00 1.196236661569e+00 1.160962533398e+00 1.096077280003e+00 1.045323971026e+00 1.045991717207e+00 1.088801113903e+00 1.126042543532e+00 1.116529422497e+00 1.056183371722e+00 9.853659983424e-01 9.673866724329e-01 1.025731372622e+00 1.109338020158e+00 1.143801424408e+00 1.084647910877e+00 9.392764054845e-01 7.841317926874e-01 7.584782261821e-01 9.055894411764e-01 1.095718510367e+00 1.205970065659e+00 1.183824075528e+00 1.042976223468e+00 8.800976999802e-01 8.216253531655e-01 9.236232044310e-01 1.096047028461e+00 1.216358189022e+00 1.213144651766e+00 1.099024119100e+00 9.479089599751e-01 8.856742546993e-01 9.843028035540e-01 1.161921359471e+00 1.302752251196e+00 1.346015461431e+00 1.288280773747e+00 1.175794388042e+00 1.089264849399e+00 1.092145169150e+00 1.164885996992e+00 1.230407268374e+00 1.229475490869e+00 1.155242705771e+00 1.060567048270e+00 1.040492114881e+00 1.147504183705e+00 1.323482469028e+00 1.470232003887e+00 1.521416736644e+00 1.459037503396e+00 1.315957936259e+00 1.175156353941e+00 1.137409955977e+00 1.225861973068e+00 1.355690831893e+00 1.430759483400e+00 1.405196303783e+00 1.293110369268e+00 1.167390768507e+00 1.131744128652e+00 1.224635010398e+00 1.368144009792e+00 1.458438844612e+00 1.436839966440e+00 1.304345140716e+00 1.127907523374e+00 1.042623382868e+00 1.136038053794e+00 1.358986677111e+00 1.546980747011e+00 1.547625378262e+00 1.375628100349e+00 1.128747962955e+00 1.008290396316e+00 1.150313499034e+00 1.405991061111e+00 1.582808272583e+00 1.591019927393e+00 1.431045516714e+00 1.191076713412e+00 1.053257880128e+00 1.161920016899e+00 1.405481966069e+00 1.597681623724e+00 1.642230927141e+00 1.529973440822e+00 1.328719087915e+00 1.175860680187e+00 1.197955850023e+00 1.355380717946e+00 1.504043802914e+00 1.549590788599e+00 1.480070556119e+00 1.357118926989e+00 1.288570273225e+00 1.341807189751e+00 1.464525061289e+00 1.549914070480e+00 1.530401628924e+00 1.408835359349e+00 1.264000857482e+00 1.223840770732e+00 1.344606765576e+00 1.533831178037e+00 1.665785207160e+00 1.671035243810e+00 1.550849959200e+00 1.378418583008e+00 1.284030866003e+00 1.369563880537e+00 1.573851168524e+00 1.778677762875e+00 1.889259571093e+00 1.857900189750e+00 1.641154881085e+00 1.292963546239e+00 1.048554596653e+00 1.154387472044e+00 1.460983698561e+00 1.695908369742e+00 1.736976265312e+00 1.580733701256e+00 1.326429951273e+00 1.172744390281e+00 1.270153221710e+00 1.496882151589e+00 1.652276072546e+00 1.639732572363e+00 1.473895777594e+00 1.279590694851e+00 1.253826616488e+00 1.448583903897e+00 1.690773956205e+00 1.811695301003e+00 1.740103245455e+00 1.503683501078e+00 1.242688296640e+00 1.191409094591e+00 1.412498204280e+00 1.689858247591e+00 1.834563374626e+00 1.773352103586e+00 1.534452090157e+00 1.257080791357e+00 1.181013924073e+00 1.389852911137e+00 1.670040202135e+00 1.826767740251e+00 1.788215784475e+00 1.591685483640e+00 1.387780235802e+00 1.390125156794e+00 1.628940353338e+00 1.908145939252e+00 2.061790672184e+00 2.082708437263e+00 1.983163580438e+00 1.806211093326e+00 1.624118282511e+00 1.529953633610e+00 1.623417541161e+00 1.779795041161e+00 1.870026052474e+00 1.822433849063e+00 1.644449030643e+00 1.430617043229e+00 1.345379578740e+00 1.478964407145e+00 1.720072577996e+00 1.906939785008e+00 1.948872204854e+00 1.836428879802e+00 1.637153027236e+00 1.485616112278e+00 1.507539623912e+00 1.681801189185e+00 1.874973999360e+00 1.982121382679e+00 1.972936553720e+00 1.885496480673e+00 1.803033972295e+00 1.800686034934e+00 1.880390719863e+00 1.974222941154e+00 2.011588906069e+00 1.967321781599e+00 1.871913060656e+00 1.793540471692e+00 1.788662954776e+00 1.848037917454e+00 1.905248045613e+00 1.896413598778e+00 1.805007346436e+00 1.677851691817e+00 1.611567347655e+00 1.681170310084e+00 1.854978865403e+00 2.026754213483e+00 2.103948271685e+00 2.048676804842e+00 1.914281475860e+00 1.746034478339e+00 1.619049626912e+00 1.618836058701e+00 1.722680679689e+00 1.850959437092e+00 1.920789659178e+00 1.888784652007e+00 1.760730164299e+00 1.588791004799e+00 1.454062953233e+00 1.416130872274e+00 1.455187710617e+00 1.493527119517e+00 1.467458309990e+00 1.365035409125e+00 1.231264110211e+00 1.149240326319e+00 1.173331230749e+00 1.262994533204e+00 1.329827835421e+00 1.317100794549e+00 1.229834296880e+00 1.139176817288e+00 1.148714216783e+00 1.287804808735e+00 1.471667112910e+00 1.597663299966e+00 1.608924006356e+00 1.506873222227e+00 1.353202745858e+00 1.256381412302e+00 1.296204461465e+00 1.430246127590e+00 1.547534535054e+00 1.568869344478e+00 1.476920277617e+00 1.315874321433e+00 1.179750199485e+00 1.156666305023e+00 1.233064077657e+00 1.311757963311e+00 1.341346364026e+00 1.314898257913e+00 1.259670624096e+00 1.214300316096e+00 1.204913437518e+00 1.241719035321e+00 1.272045230067e+00 1.264833502799e+00 1.220274540395e+00 1.163644715427e+00 1.132950695048e+00 1.153625928657e+00 1.215789066402e+00 1.282626707409e+00 1.317273267133e+00 1.300323764772e+00 1.234748501120e+00 1.143693559010e+00 1.062351466648e+00 1.020622364987e+00 1.023275482252e+00 1.049012642247e+00 1.071228207062e+00 1.076043193985e+00 1.065625639286e+00 1.051420452463e+00 1.043084368014e+00 1.040968159102e+00 1.037950573479e+00 1.028633266934e+00 1.016889070323e+00 1.014816757521e+00 1.032108983104e+00 1.064024557017e+00 1.091336470488e+00 1.092717105035e+00 1.059330271206e+00 1.003941994296e+00 9.602923016338e-01 9.636661941145e-01 1.016713610873e+00 1.081719863254e+00 1.110061609700e+00 1.070325427530e+00 9.615373469808e-01 8.242295414725e-01 7.492602068047e-01 7.870191465072e-01 9.132862141234e-01 1.032812602297e+00 1.045707633154e+00 9.547174888809e-01 8.247142916541e-01 7.763603055124e-01 8.827260012365e-01 1.064642644501e+00 1.209550199352e+00 1.254593501516e+00 1.186310612157e+00 1.035533358753e+00 8.778407328489e-01 8.160752857742e-01 8.875940571193e-01 1.012747784585e+00 1.100063958853e+00 1.104818892701e+00 1.025061801200e+00 8.932322636856e-01 7.706007095057e-01 7.260616497796e-01 7.762577999472e-01 8.681207381523e-01 9.437005147230e-01 9.744984118685e-01 9.583174426137e-01 9.112032316221e-01 8.602350194088e-01 8.334613264580e-01 8.449423850214e-01 8.852687275276e-01 9.293158375914e-01 9.516592987730e-01 9.369485589520e-01 8.850989078773e-01 8.147306393368e-01 7.622171114064e-01 7.642362564771e-01 8.234619921117e-01 9.042892559040e-01 9.532691157709e-01 9.816787895727e-01 9.840403662636e-01 9.442725582375e-01 8.398053402640e-01 6.902704672091e-01 5.897950401974e-01 6.564445780925e-01 8.311157005425e-01 9.772238551622e-01 1.016256078798e+00 9.271250491746e-01 7.460528238517e-01 5.937007048642e-01 6.460865678167e-01 8.551687724622e-01 1.043195868588e+00 1.114265283001e+00 1.042245920602e+00 8.621588191723e-01 6.914706900819e-01 7.126916745309e-01 9.153379881629e-01 1.117707370535e+00 1.205688236895e+00 1.141479024916e+00 9.499859236984e-01 7.357728377294e-01 6.982274909320e-01 8.910120290154e-01 1.121387599470e+00 1.249729381860e+00 1.225366343827e+00 1.062068181755e+00 8.438200200841e-01 7.425919260312e-01 8.728474009285e-01 1.095641132368e+00 1.254228290016e+00 1.282958716139e+00 1.186252756499e+00 1.032555455613e+00 9.463740229027e-01 1.016795726678e+00 1.178653378362e+00 1.323238719777e+00 1.397816688524e+00 1.392819399743e+00 1.279848978719e+00 1.089867059303e+00 9.466755111820e-01 9.798785296712e-01 1.154400534903e+00 1.326585318513e+00 1.398619567109e+00 1.339786889415e+00 1.177586841924e+00 9.970459672615e-01 9.226623940187e-01 1.005783081006e+00 1.151285701649e+00 1.247264658895e+00 1.241902355037e+00 1.141506552430e+00 1.002575621068e+00 9.163269670610e-01 9.442328180165e-01 1.046787676647e+00 1.140257845313e+00 1.174963210240e+00 1.148986616197e+00 1.096498380927e+00 1.063223756212e+00 1.070143930313e+00 1.095740450727e+00 1.101455351875e+00 1.066702372886e+00 1.003525032923e+00 9.498089035070e-01 9.388674575408e-01 9.629215595114e-01 9.778472295243e-01 9.429128650050e-01 8.505708716656e-01 7.409111981822e-01 6.980983476581e-01 7.740992836074e-01 9.103592639993e-01 1.016549375598e+00 1.039825002237e+00 9.798442045721e-01 8.915910140488e-01 8.459504680830e-01 8.982769100009e-01 1.027471715236e+00 1.163823556588e+00 1.249889373704e+00 1.259637663145e+00 1.199177655097e+00 1.104818241061e+00 1.033744215501e+00 1.031953910997e+00 1.092525023229e+00 1.163849622226e+00 1.195728457415e+00 1.165900405956e+00 1.085833973386e+00 9.985707168987e-01 9.623669697185e-01 1.006672556803e+00 1.101889012006e+00 1.192953927052e+00 1.241811308177e+00 1.240825004364e+00 1.210257488609e+00 1.186037082577e+00 1.195955795985e+00 1.236748997510e+00 1.277294904126e+00 1.283593489171e+00 1.239917354374e+00 1.157957528492e+00 1.075339913182e+00 1.037846061269e+00 1.062503875193e+00 1.118534427890e+00 1.156258413518e+00 1.143627769118e+00 1.083210621353e+00 1.016652052891e+00 1.009670082004e+00 1.097491086775e+00 1.243629830800e+00 1.378309595009e+00 1.447197942929e+00 1.428430344170e+00 1.336904662754e+00 1.225494104708e+00 1.170982373863e+00 1.219861776355e+00 1.337284957382e+00 1.443075958313e+00 1.471734953675e+00 1.394645183766e+00 1.224807274936e+00 1.023674510992e+00 9.049950897038e-01 9.609816649063e-01 1.133065829836e+00 1.295308823547e+00 1.366752961851e+00 1.320274530498e+00 1.177663430436e+00 1.016117456196e+00 9.630184950661e-01 1.089314086343e+00 1.311456533612e+00 1.508795912627e+00 1.606664060135e+00 1.576911792600e+00 1.431973917027e+00 1.225509158745e+00 1.054520473295e+00 1.024394180250e+00 1.139230574544e+00 1.296541241550e+00 1.404478592978e+00 1.422838591338e+00 1.356308551770e+00 1.245669015632e+00 1.154398953467e+00 1.134384628928e+00 1.182082944110e+00 1.245234284098e+00 1.272522059643e+00 1.243805072427e+00 1.175570727484e+00 1.114019139737e+00 1.109310352867e+00 1.172614622154e+00 1.264682797759e+00 1.332015501061e+00 1.339189719098e+00 1.278952346600e+00 1.171645931032e+00 1.058976881339e+00 9.867011416289e-01 9.736396935350e-01 9.965860602095e-01 1.017292182203e+00 1.016199821513e+00 1.003223607043e+00 1.007422883978e+00 1.049823694358e+00 1.118978237791e+00 1.177172123836e+00 1.186336867119e+00 1.127994150825e+00 1.014688918752e+00 8.981247495915e-01 8.601537067475e-01 9.432435345614e-01 1.092792303525e+00 1.222351470450e+00 1.272860634661e+00 1.221516806322e+00 1.081777420324e+00 9.080291685215e-01 7.977622222051e-01 8.311739765041e-01 9.611288073556e-01 1.077160012998e+00 1.105873129599e+00 1.022871057938e+00 8.521552164174e-01 6.859105936973e-01 6.895671220462e-01 8.949038934495e-01 1.148415077714e+00 1.331986640151e+00 1.387061303428e+00 1.295789789969e+00 1.078912016071e+00 8.100112423498e-01 6.596944839154e-01 7.927379478923e-01 1.066668024341e+00 1.301195943121e+00 1.414614870432e+00 1.380449892046e+00 1.211812621431e+00 9.626588553132e-01 7.439246295097e-01 7.103739933497e-01 8.603983933621e-01 1.030782183997e+00 1.115338169291e+00 1.080358785658e+00 9.441718203178e-01 7.808141478930e-01 7.235416705626e-01 8.458033858545e-01 1.046149384170e+00 1.203769129641e+00 1.254101775812e+00 1.177506671153e+00 9.921672874069e-01 7.589198374752e-01 6.015738233114e-01 6.469569763710e-01 8.124827650918e-01 9.480960845034e-01 9.818532952354e-01 8.974998342111e-01 7.210506240883e-01 5.338791010956e-01 4.956557478151e-01 6.504118585458e-01 8.384540434145e-01 9.538430395902e-01 9.578339314549e-01 8.536170135144e-01 6.875543280897e-01 5.687162870363e-01 6.238260170582e-01 8.023569557071e-01 9.700550039799e-01 1.050331875277e+00 1.014525240874e+00 8.689052531261e-01 6.553865468874e-01 4.728263034183e-01 4.765364422874e-01 6.325553556182e-01 7.782812360331e-01 8.383301719613e-01 7.994389352651e-01 6.962580505250e-01 6.207160860937e-01 6.808301923472e-01 8.565311679791e-01 1.040448917525e+00 1.154491479568e+00 1.162005868013e+00 1.062442883835e+00 8.947285849460e-01 7.492039945121e-01 7.453625391914e-01 8.886752958261e-01 1.061360172093e+00 1.168121877169e+00 1.164902054021e+00 1.047989997879e+00 8.528987985675e-01 6.684188493862e-01 6.357369945133e-01 7.801934915338e-01 9.639327945307e-01 1.083775843401e+00 1.098987130610e+00 1.012052348450e+00 8.660820821583e-01 7.498289885981e-01 7.615570079444e-01 8.906821447575e-01 1.034547496000e+00 1.112343522219e+00 1.088015425308e+00 9.632235178501e-01 7.776749291781e-01 6.218520917736e-01 6.173284841461e-01 7.550020530019e-01 9.079228758046e-01 9.915602207832e-01 9.751675069062e-01 8.677878565125e-01 7.205751494682e-01 6.360147410628e-01 7.042310072860e-01 8.716717040390e-01 1.029546325762e+00 1.111584421004e+00 1.092212354200e+00 9.784274145648e-01 8.110838800540e-01 6.736068562696e-01 6.680885307815e-01 7.915369669504e-01 9.409205458809e-01 1.038905724237e+00 1.054258708229e+00 9.907084989893e-01 8.830919526878e-01 7.946929808469e-01 7.907993201947e-01 8.769455650417e-01 9.967440533080e-01 1.095507124967e+00 1.148815228340e+00 1.160952359739e+00 1.156176724060e+00 1.163432314634e+00 1.196383716814e+00 1.243327743967e+00 1.277497792568e+00 1.276023995876e+00 1.233172495649e+00 1.165198437045e+00 1.106653982938e+00 1.092915212538e+00 1.132497787319e+00 1.198483299272e+00 1.251106970725e+00 1.262788320175e+00 1.229190334076e+00 1.170474355838e+00 1.123910481313e+00 1.122500091752e+00 1.167673114355e+00 1.226815918364e+00 1.258916540305e+00 1.238361054300e+00 1.165861692269e+00 1.072109108528e+00 1.012079639646e+00 1.032848990313e+00 1.126909424793e+00 1.238612314188e+00 1.310599750915e+00 1.309129830902e+00 1.229362685731e+00 1.096594076490e+00 9.666057472556e-01 9.105391776190e-01 9.590630193064e-01 1.066089262209e+00 1.161953957521e+00 1.202966503287e+00 1.179667744403e+00 1.112873474990e+00 1.045227162375e+00 1.019552134485e+00 1.045322704900e+00 1.089615049099e+00 1.106733993920e+00 1.068004061473e+00 9.743776266930e-01 8.611478739842e-01 7.939591756999e-01 8.259415726542e-01 9.344299674151e-01 1.048614724073e+00 1.111938892843e+00 1.099651771754e+00 1.018073596759e+00 9.035201309446e-01 8.172790934914e-01 8.139129271383e-01 8.868915651658e-01 9.793090354352e-01 1.042713271964e+00 1.061445619602e+00 1.050953289243e+00 1.045617379370e+00 1.074062064258e+00 1.133449111086e+00 1.191032106520e+00 1.209329515841e+00 1.167844270621e+00 1.074189784585e+00 9.688736455416e-01 9.164833476749e-01 9.590101080230e-01 1.066603265637e+00 1.170149710528e+00 1.215404132453e+00 1.180338792359e+00 1.077043719088e+00 9.521861365173e-01 8.776899702612e-01 9.020387305246e-01 9.940468791550e-01 1.080454215898e+00 1.109068473030e+00 1.067299992333e+00 9.837134338010e-01 9.233727450949e-01 9.512573152810e-01 1.064487057016e+00 1.195813608817e+00 1.277596964305e+00 1.272408776113e+00 1.177498430029e+00 1.025874921245e+00 8.865450399597e-01 8.406073695480e-01 9.027691569350e-01 9.994703331420e-01 1.054012768494e+00 1.032649515925e+00 9.481594180777e-01 8.586322875372e-01 8.457746743047e-01 9.369289916439e-01 1.068309504014e+00 1.158131423247e+00 1.156901950019e+00 1.056281277608e+00 8.955834207277e-01 7.755381494679e-01 8.167967695813e-01 9.992141468103e-01 1.194706411453e+00 1.307476808295e+00 1.291734598094e+00 1.143217499772e+00 9.016784404695e-01 6.756066740424e-01 6.562875015201e-01 8.589233075539e-01 1.088802667672e+00 1.225615483182e+00 1.224730487352e+00 1.090659342951e+00 8.797369706451e-01 7.247801763215e-01 7.856519142995e-01 1.007706933702e+00 1.222411263987e+00 1.330555897484e+00 1.293778638812e+00 1.119122106350e+00 8.629823110316e-01 6.619435973716e-01 7.047055888774e-01 9.288291704568e-01 1.137638541900e+00 1.229806039910e+00 1.185334082301e+00
 8.880079013355e-01 8.647825550190e-01 8.217962152029e-01 7.615202924918e-01 7.267693076758e-01 7.016884040472e-01 7.025839997426e-01 7.330741162360e-01 7.808765137987e-01 8.285743011370e-01 8.628536945010e-01 8.769929616730e-01 8.697268127567e-01 8.439922249139e-01 8.063928588557e-01 7.666960626151e-01 7.353941901683e-01 7.184275227960e-01 7.123335285532e-01 7.052901890660e-01 6.844756525773e-01 6.442662250535e-01 5.920016048003e-01 5.493290773864e-01 5.429925075344e-01 5.817588435812e-01 6.461186740555e-01 7.072785936507e-01 7.448765707284e-01 7.512219298195e-01 7.291883162953e-01 6.878611221236e-01 6.371528851022e-01 5.832325900908e-01 5.277575029006e-01 4.717421746347e-01 4.214721770821e-01 3.903319960630e-01 3.898493671047e-01 4.150838538877e-01 4.463395708693e-01 4.643791712330e-01 4.592734282813e-01 4.360723666972e-01 4.273229373891e-01 4.105113738491e-01 3.854262983764e-01 3.785858124386e-01 3.808652892041e-01 3.845617925349e-01 4.005584221072e-01 4.340038104924e-01 4.786590359039e-01 5.229702780746e-01 5.585654165026e-01 5.829347678928e-01 5.965205622912e-01 5.974577978486e-01 5.783888643777e-01 5.282851992647e-01 4.378547996592e-01 3.055898897020e-01 1.473587429554e-01 1.148265529178e-01 2.830749572013e-01 4.454627455604e-01 5.627587900389e-01 6.193578602373e-01 6.139812332489e-01 5.615418298788e-01 4.942788066807e-01 4.548703863138e-01 4.667101230994e-01 5.086106714603e-01 5.438338823714e-01 5.529878493824e-01 5.392308533377e-01 5.211748653207e-01 5.172388628864e-01 5.273600965598e-01 5.318995170240e-01 5.087682276678e-01 4.486620643457e-01 3.632747896733e-01 2.934566546463e-01 2.968026012232e-01 3.722108174674e-01 4.477521476361e-01 5.051586666638e-01 5.385416429094e-01 5.513838361575e-01 5.563713386316e-01 5.517738764753e-01 5.910503256264e-01 6.768631889229e-01 7.709577215101e-01 8.354408635278e-01 8.512669510000e-01 8.220459383613e-01 7.728986302618e-01 7.418792083831e-01 7.566241851608e-01 8.107121088572e-01 8.731429444835e-01 9.154315224162e-01 9.245088326675e-01 9.020014808285e-01 8.583151169779e-01 8.055737913386e-01 7.526402386833e-01 7.047764772282e-01 6.670599532262e-01 6.461836191297e-01 6.458908439251e-01 6.602680863661e-01 6.744798721471e-01 6.740263159204e-01 6.543724204614e-01 6.258535414117e-01 6.106452048927e-01 6.274235911223e-01 6.730096238007e-01 7.248064613307e-01 7.596425969660e-01 7.665284121826e-01 7.492474399617e-01 7.221292901628e-01 7.003448771932e-01 6.889652304884e-01 6.803315022720e-01 6.632304769914e-01 6.340771782756e-01 6.077511885799e-01 6.196997620495e-01 6.615319644077e-01 6.796257929891e-01 6.631170922681e-01 6.056112034654e-01 5.336212879081e-01 5.002807636950e-01 5.442690423200e-01 6.388239916375e-01 7.288893898448e-01 7.776186904972e-01 7.735747578519e-01 7.279947827706e-01 6.702119403244e-01 6.348076361493e-01 6.364826715628e-01 6.566641680873e-01 6.639784975581e-01 6.399286339804e-01 5.882803167115e-01 5.333745325834e-01 5.060255253181e-01 5.145734307693e-01 5.334501836251e-01 5.301546450858e-01 4.915482704391e-01 4.357969617452e-01 4.157058765437e-01 4.763444258488e-01 5.904576875737e-01 7.001184204977e-01 7.656129254291e-01 7.713238104233e-01 7.254185524730e-01 6.607814936180e-01 6.281413332694e-01 6.614196972241e-01 7.407242281129e-01 8.174287207870e-01 8.543477530532e-01 8.370473198822e-01 7.744144687515e-01 6.985050790127e-01 6.432182850790e-01 6.355030251517e-01 6.698289182052e-01 7.242304318852e-01 7.729107759063e-01 8.074793488381e-01 8.360005119328e-01 8.624742275922e-01 8.815680399554e-01 8.775270366190e-01 8.395934539807e-01 7.770880738861e-01 7.273632207710e-01 7.410247212852e-01 8.329384390087e-01 9.643079599887e-01 1.085317507427e+00 1.165920339853e+00 1.200880673870e+00 1.205228644127e+00 1.203004627431e+00 1.210643768055e+00 1.224747505885e+00 1.225840470354e+00 1.194030318941e+00 1.123035975182e+00 1.026063812155e+00 9.323109435599e-01 8.718073738371e-01 8.523859697131e-01 8.532901229913e-01 8.476121868406e-01 8.265732946546e-01 8.061054440379e-01 8.136640299175e-01 8.601115151644e-01 9.245489737496e-01 9.711542960883e-01 9.729458830386e-01 9.237822847532e-01 8.413446382631e-01 7.630012214248e-01 7.270726374864e-01 7.397727453891e-01 7.695253601476e-01 7.927095187166e-01 7.806078470275e-01 7.373752885689e-01 6.832537204261e-01 6.393608910254e-01 6.288345085470e-01 6.572465064687e-01 6.994106847964e-01 7.271433584987e-01 7.297687531195e-01 7.166062861091e-01 7.082392959310e-01 7.204647201252e-01 7.517807143117e-01 7.880149130426e-01 8.169385792873e-01 8.364411405742e-01 8.522520687154e-01 8.698045061910e-01 8.882650492980e-01 9.026173644786e-01 9.115668420329e-01 9.230519000108e-01 9.504108110112e-01 9.997959841273e-01 1.060634995150e+00 1.110385496225e+00 1.128325697040e+00 1.107358877077e+00 1.059273719245e+00 1.011147786502e+00 9.897163717413e-01 9.995334583217e-01 1.018338196455e+00 1.017143228741e+00 9.827067251651e-01 9.275450162581e-01 8.851272974171e-01 8.856725717313e-01 9.247940127515e-01 9.656539224918e-01 9.717216021433e-01 9.370227949887e-01 9.026223313221e-01 9.078412415234e-01 9.665661032299e-01 1.046545540835e+00 1.093760351166e+00 1.066260248103e+00 9.638124192330e-01 8.394903477490e-01 7.816920402249e-01 8.395141212685e-01 9.574569849457e-01 1.049903337998e+00 1.068960665602e+00 1.011777680118e+00 9.157495658194e-01 8.464628615745e-01 8.554506841294e-01 9.273136637527e-01 1.003499719991e+00 1.041676599496e+00 1.035518072523e+00 1.007236785698e+00 9.864894268620e-01 9.831271699525e-01 9.773586018311e-01 9.398945720202e-01 8.604162164142e-01 7.665825207764e-01 7.242845659367e-01 7.830576841391e-01 9.063366263242e-01 1.015868069578e+00 1.056198815648e+00 1.009408107775e+00 8.959346590695e-01 7.749171747152e-01 7.259603224926e-01 7.753899607156e-01 8.592973975733e-01 9.026247029876e-01 8.693976626583e-01 7.650673023743e-01 6.335946322267e-01 5.510457591343e-01 5.757016646256e-01 6.712735986864e-01 7.576301617804e-01 7.901411510111e-01 7.685510636276e-01 6.895775981068e-01 5.987457450958e-01 5.742573243560e-01 6.378122358277e-01 7.229993968935e-01 7.649152806642e-01 7.423373091173e-01 6.773598981368e-01 6.263893776846e-01 6.409174735132e-01 7.072390690709e-01 7.659943449394e-01 7.735884332639e-01 7.242474246472e-01 6.510624226207e-01 6.129558150012e-01 6.429219490355e-01 7.036251090504e-01 7.325439591814e-01 6.924508020941e-01 5.838210783330e-01 4.518038160790e-01 3.961895091426e-01 4.737724354347e-01 5.912274447474e-01 6.599655587030e-01 6.462748808748e-01 5.555903911752e-01 4.303743966732e-01 3.572168120908e-01 4.009542437422e-01 4.907747712293e-01 5.426754840306e-01 5.259892177775e-01 4.489437756448e-01 3.531071059811e-01 3.078672894812e-01 3.408771448478e-01 3.912983611757e-01 3.944884956491e-01 3.439623473744e-01 2.668230438326e-01 2.136397283893e-01 2.317225060217e-01 2.845366199279e-01 3.264131562804e-01 3.399596211228e-01 3.483224511915e-01 3.885740448692e-01 4.655159343905e-01 5.449795771092e-01 5.885361276521e-01 5.739236755299e-01 5.035635946452e-01 4.157255590857e-01 3.923648076090e-01 4.777072622384e-01 6.033199102937e-01 6.956117415305e-01 7.186829637695e-01 6.688207959826e-01 5.748823397687e-01 5.021767181593e-01 5.204612060641e-01 6.144505582393e-01 7.100794380800e-01 7.573646492877e-01 7.436109946817e-01 6.878032426802e-01 6.330655031036e-01 6.230842111155e-01 6.619376435435e-01 7.137879262145e-01 7.452389884629e-01 7.487032189867e-01 7.400382032267e-01 7.414349885927e-01 7.581063871856e-01 7.711617562957e-01 7.558489848337e-01 7.047186204017e-01 6.424173040235e-01 6.228124540063e-01 6.807976652177e-01 7.815495092504e-01 8.774674203286e-01 9.509652255772e-01 9.706558818712e-01 9.211597068493e-01 7.940628006676e-01 6.953926097375e-01 7.155399281407e-01 8.529172655313e-01 1.001924408847e+00 1.074119983394e+00 1.030626338433e+00 8.806501470243e-01 6.901835009445e-01 5.986363458635e-01 6.995936815294e-01 8.730310416384e-01 9.849871216501e-01 9.779346768077e-01 8.524394344522e-01 6.682686942680e-01 5.677457255191e-01 6.723584158025e-01 8.687937934127e-01 1.013709266595e+00 1.043719614783e+00 9.523933097883e-01 7.839945011153e-01 6.429081499063e-01 6.535768212227e-01 7.866299274135e-01 9.076498290718e-01 9.357975708140e-01 8.532061526931e-01 6.967765591076e-01 5.700963197837e-01 6.040574091808e-01 7.620060738933e-01 9.086583557018e-01 9.691903461858e-01 9.285036660659e-01 8.210261676622e-01 7.292879786989e-01 7.435335177116e-01 8.556094420733e-01 9.770114668743e-01 1.071025857332e+00 1.060492271502e+00 9.966345708529e-01 9.051123475112e-01 8.352373958232e-01 8.382769428428e-01 8.980162230585e-01 9.517226064014e-01 9.542293462827e-01 9.040914824007e-01 8.433002108172e-01 8.329473445826e-01 8.933497699727e-01 9.778947869390e-01 1.025146021829e+00 1.004171988365e+00 9.282266704282e-01 8.546892118065e-01 8.553000495633e-01 9.412267730857e-01 1.047627358329e+00 1.105174045289e+00 1.082954242084e+00 9.972870347957e-01 9.113199701759e-01 9.062653361981e-01 1.000263959792e+00 1.125648895664e+00 1.206852487999e+00 1.207570731107e+00 1.137313697799e+00 1.047277335294e+00 1.008502642144e+00 1.054563165203e+00 1.146071611173e+00 1.218493145742e+00 1.234755055573e+00 1.198664256386e+00 1.146718711848e+00 1.122600754610e+00 1.139641578627e+00 1.169547179954e+00 1.177070732048e+00 1.179878224684e+00 1.169155313408e+00 1.152769504403e+00 1.137791206001e+00 1.129498808486e+00 1.105032148852e+00 1.080473094757e+00 1.068084863470e+00 1.062172670091e+00 1.049075951704e+00 1.026143644791e+00 1.011070062430e+00 1.030133202237e+00 1.089604054750e+00 1.162480426463e+00 1.208088131172e+00 1.199545863343e+00 1.140606288366e+00 1.070866749415e+00 1.050158037589e+00 1.108236548331e+00 1.209069995096e+00 1.286807643961e+00 1.295065842121e+00 1.227675303760e+00 1.124397360266e+00 1.061814833737e+00 1.100622545435e+00 1.217387694584e+00 1.332742190830e+00 1.383436835960e+00 1.350794933683e+00 1.263644901097e+00 1.188925481508e+00 1.192282966766e+00 1.275684556893e+00 1.376927115964e+00 1.432137433277e+00 1.415126479047e+00 1.344471533502e+00 1.273355610026e+00 1.256277384432e+00 1.300647320367e+00 1.360691024095e+00 1.381618919252e+00 1.376893170869e+00 1.352841235854e+00 1.312939948121e+00 1.246978855446e+00 1.158664962587e+00 1.105365255994e+00 1.124350881952e+00 1.193080566888e+00 1.253394833788e+00 1.262073078356e+00 1.214569059590e+00 1.146217662256e+00 1.113312778533e+00 1.147539634449e+00 1.222619709838e+00 1.282704683740e+00 1.288929561329e+00 1.239557487542e+00 1.168853975884e+00 1.126832475678e+00 1.138464779380e+00 1.178460658308e+00 1.198709222995e+00 1.171083965533e+00 1.107619465336e+00 1.056778752238e+00 1.068184104132e+00 1.139334749553e+00 1.215561994703e+00 1.242214552694e+00 1.201192559407e+00 1.121966885889e+00 1.072147580538e+00 1.107134123127e+00 1.206452224752e+00 1.295026274766e+00 1.310556529141e+00 1.236873800003e+00 1.113515611879e+00 1.030009527179e+00 1.064301907495e+00 1.186455144253e+00 1.295682403041e+00 1.316177580959e+00 1.257020202859e+00 1.154117268817e+00 1.050611989922e+00 9.923024931140e-01 1.019648626704e+00 1.112799501531e+00 1.199937781315e+00 1.232423709728e+00 1.193938031934e+00 1.105415826287e+00 1.021291674675e+00 1.002052759450e+00 1.058158599256e+00 1.136451423370e+00 1.173758540763e+00 1.138335979487e+00 1.041800192738e+00 9.392999115944e-01 9.062895192347e-01 9.678900931416e-01 1.065839032887e+00 1.126166472527e+00 1.113281641446e+00 1.042137751502e+00 9.747787593636e-01 9.846428557664e-01 1.079075423448e+00 1.187430735969e+00 1.233282165929e+00 1.179474664228e+00 1.041300238146e+00 8.962242633260e-01 8.670220122879e-01 9.928658656644e-01 1.167459018737e+00 1.277492816595e+00 1.266138072038e+00 1.130977345000e+00 9.236770920189e-01 7.579610565187e-01 7.600429553622e-01 8.930028746271e-01 1.013652809314e+00 1.039349667044e+00 9.490338671876e-01 8.016351331005e-01 7.053850687961e-01 7.327202648548e-01 8.582609352557e-01 9.630687159719e-01 9.801966965449e-01 9.220683463202e-01 8.458117719301e-01 8.268013216031e-01 8.876238391059e-01 9.730034799303e-01 1.018877256189e+00 1.001798488132e+00 9.464728566609e-01 9.107880177806e-01 9.368509016657e-01 9.998328150362e-01 1.032089641082e+00 9.794116171499e-01 8.277161740568e-01 6.166800287386e-01 4.747523569352e-01 5.584900130100e-01 7.553419046562e-01 9.045905249192e-01 9.443973372966e-01 8.757426895483e-01 7.554130049574e-01 6.913893671874e-01 7.556589382849e-01 8.787149518785e-01 9.519528442605e-01 9.190076568008e-01 7.863182573402e-01 6.382560442366e-01 6.383229541347e-01 8.200766684516e-01 1.027849573579e+00 1.142633431241e+00 1.113683963704e+00 9.445751014435e-01 7.014575035693e-01 5.573435249556e-01 6.829209831214e-01 9.206310742896e-01 1.113294966470e+00 1.191665735087e+00 1.136922924145e+00 9.493882971568e-01 7.214325694070e-01 6.670428980651e-01 8.626802727865e-01 1.099819911651e+00 1.230901710983e+00 1.209627494651e+00 1.062090966351e+00 8.889543805466e-01 8.465617205852e-01 9.786996488326e-01 1.147948337330e+00 1.231243323575e+00 1.188059900309e+00 1.054749374884e+00 9.411303379814e-01 9.686725934570e-01 1.116118820065e+00 1.250343743066e+00 1.271757625907e+00 1.151828437745e+00 9.391394005461e-01 7.836815468909e-01 8.645895380992e-01 1.106305234123e+00 1.316702562067e+00 1.391060532839e+00 1.303934901605e+00 1.098675954939e+00 8.991654132295e-01 8.819873861605e-01 1.057808279287e+00 1.255509997754e+00 1.353955571944e+00 1.320461913957e+00 1.194483392552e+00 1.077043814646e+00 1.076603192026e+00 1.189971268097e+00 1.310682038998e+00 1.383019935672e+00 1.401170706620e+00 1.356789976875e+00 1.257240364044e+00 1.129082844327e+00 1.073933140349e+00 1.144226288571e+00 1.272286508816e+00 1.354734394957e+00 1.335899414098e+00 1.226828533625e+00 1.106435584404e+00 1.089173899744e+00 1.209705824913e+00 1.376622916180e+00 1.485269594807e+00 1.487531249824e+00 1.401031087109e+00 1.303643507038e+00 1.294610504175e+00 1.400613045167e+00 1.544110095268e+00 1.628890444964e+00 1.603867224281e+00 1.476922271253e+00 1.313064047480e+00 1.212763354030e+00 1.235684114022e+00 1.331259750107e+00 1.402278676895e+00 1.390908984866e+00 1.300336741474e+00 1.187160007487e+00 1.129853457886e+00 1.160209662415e+00 1.228627412699e+00 1.265146608712e+00 1.241627924918e+00 1.187392402463e+00 1.170057651583e+00 1.233965129268e+00 1.346419748876e+00 1.432287132346e+00 1.439593090325e+00 1.402432909586e+00 1.370070529343e+00 1.367874397587e+00 1.406699736965e+00 1.474606875369e+00 1.513295187098e+00 1.484635157978e+00 1.408778918450e+00 1.321366617700e+00 1.272241649316e+00 1.287410327692e+00 1.344304897329e+00 1.393672417000e+00 1.398714512626e+00 1.356364400904e+00 1.300323569542e+00 1.284607784470e+00 1.341261393980e+00 1.446715980136e+00 1.543394641207e+00 1.583370766172e+00 1.552841619944e+00 1.479404468424e+00 1.424542229712e+00 1.447286420987e+00 1.549942650612e+00 1.674138758851e+00 1.751564276492e+00 1.743239145826e+00 1.653421400788e+00 1.531161792241e+00 1.455296716758e+00 1.483325746756e+00 1.595069418507e+00 1.715010950984e+00 1.776663417105e+00 1.754262460836e+00 1.666803893107e+00 1.568927599336e+00 1.523231459071e+00 1.553804142818e+00 1.625785011327e+00 1.681128414160e+00 1.682230012524e+00 1.628805237337e+00 1.553967371757e+00 1.538239544255e+00 1.563897335448e+00 1.639328897090e+00 1.656643105450e+00 1.629508866036e+00 1.508328483517e+00 1.367879262623e+00 1.317944345967e+00 1.407068175305e+00 1.563050989183e+00 1.676713584180e+00 1.680644504328e+00 1.566731465457e+00 1.387037173854e+00 1.246896728884e+00 1.246778777092e+00 1.371238934854e+00 1.508237434477e+00 1.563257239546e+00 1.501746414045e+00 1.350956211265e+00 1.198031147814e+00 1.158617428488e+00 1.267866681501e+00 1.435372496368e+00 1.555119561662e+00 1.574004307350e+00 1.497630858606e+00 1.384027444310e+00 1.321234416218e+00 1.362953532465e+00 1.471833719669e+00 1.562280368778e+00 1.571151514147e+00 1.484955702486e+00 1.343108194049e+00 1.227832829867e+00 1.215255480695e+00 1.295572131984e+00 1.382355305175e+00 1.396205208356e+00 1.307342086769e+00 1.144278363811e+00 9.956483021537e-01 9.892736303972e-01 1.145737413359e+00 1.295691337337e+00 1.389707406764e+00 1.351910570911e+00 1.169103059037e+00 9.288415329656e-01 8.232600330444e-01 9.817908157372e-01 1.245336809428e+00 1.434458452219e+00 1.467243872026e+00 1.334785144212e+00 1.096585175025e+00 8.979751429419e-01 9.199799909034e-01 1.125385064160e+00 1.322136743715e+00 1.392423647865e+00 1.304437710959e+00 1.097905442736e+00 8.938182565574e-01 8.703008396358e-01 1.042929990110e+00 1.236664218599e+00 1.322767021673e+00 1.260883693759e+00 1.087095949279e+00 9.233637651282e-01 9.401150863575e-01 1.140647960082e+00 1.359076069382e+00 1.469396157253e+00 1.423079166451e+00 1.239232695855e+00 1.011376636599e+00 9.108414629054e-01 1.035512273584e+00 1.250093779611e+00 1.393743382130e+00 1.389783720386e+00 1.231459364743e+00 9.755140682873e-01 7.645116981495e-01 8.036086634495e-01 1.012799003562e+00 1.230116579810e+00 1.354358392504e+00 1.329480377908e+00 1.142754933708e+00 9.011274732680e-01 8.060864292679e-01 9.606053838547e-01 1.187824042809e+00 1.322059181580e+00 1.304070296670e+00 1.157915411024e+00 9.908458371950e-01 9.666671442236e-01 1.125911210633e+00 1.324665550211e+00 1.429450535062e+00 1.385499260418e+00 1.211518437213e+00 1.003397519794e+00 9.243428961240e-01 1.046777573534e+00 1.236023102245e+00 1.347795662987e+00 1.321155859273e+00 1.169626095996e+00 9.774878861598e-01 8.859518655987e-01 9.657841083313e-01 1.108299193957e+00 1.182362844298e+00 1.132748360139e+00 9.816088689724e-01 8.317637261486e-01 8.318015646345e-01 9.895988806909e-01 1.158701796765e+00 1.225445525585e+00 1.150121677734e+00 9.618500701297e-01 7.732516500018e-01 7.661398906803e-01 9.562907374905e-01 1.158277807559e+00 1.275971064217e+00 1.290349630140e+00 1.199009603651e+00 1.006398704564e+00 7.590057796533e-01 6.581878537951e-01 8.075580254902e-01 1.023395759468e+00 1.146964916437e+00 1.121029061514e+00 9.566470494233e-01 7.349564780593e-01 6.315997431375e-01 7.627894425414e-01 9.709717459426e-01 1.101814819239e+00 1.098635655012e+00 9.736766622057e-01 8.057863357951e-01 7.357945306920e-01 8.342039409578e-01 9.862700899099e-01 1.063648941202e+00 1.010407562961e+00 8.386901272558e-01 6.436741268594e-01 6.226064226513e-01 8.213713145617e-01 1.045941530446e+00 1.163633058749e+00 1.123279446542e+00 9.304354595886e-01 6.541231651459e-01 4.918694874736e-01 6.540734323885e-01 9.218456321463e-01 1.102528131556e+00 1.132998155553e+00 1.014646229875e+00 8.079119036176e-01 6.522641666208e-01 7.037036148329e-01 8.864300473898e-01 1.030414564945e+00 1.080724093124e+00 1.034537478198e+00 9.372432587593e-01 8.283330221820e-01 7.724126614580e-01 8.254929401822e-01 9.318064655939e-01 1.002740269163e+00 9.936363778650e-01 9.188084687825e-01 8.506361085829e-01 8.782902555402e-01 1.002685359865e+00 1.133085032504e+00 1.184987998697e+00 1.123623393894e+00 9.762227865317e-01 8.486354073783e-01 8.876622024183e-01 1.088772354664e+00 1.305091666148e+00 1.422807428892e+00 1.394437555612e+00 1.234770273991e+00 1.029355206386e+00 9.354866935004e-01 1.047192319772e+00 1.247128315817e+00 1.380665824346e+00 1.369705094952e+00 1.209784296110e+00 9.714561557088e-01 8.183556539533e-01 9.024631610935e-01 1.114479327946e+00 1.267413178133e+00 1.267926473883e+00 1.104485988094e+00 8.473856313886e-01 6.930871849743e-01 8.405980447856e-01 1.122775595230e+00 1.325798018662e+00 1.353869085580e+00 1.243907122031e+00 1.030802996977e+00 7.762809733850e-01 6.700134441115e-01 8.623036405014e-01 1.150057742779e+00 1.353732626837e+00 1.396003391823e+00 1.265160277230e+00 1.015420287266e+00 8.004949359500e-01 8.466357732025e-01 1.109673071643e+00 1.361787877644e+00 1.475062886791e+00 1.409472108521e+00 1.193611725241e+00 9.383468512799e-01 8.532914680871e-01 1.033622624279e+00 1.289755745498e+00 1.451440289973e+00 1.451460161327e+00 1.298568465779e+00 1.075910262259e+00 9.475347812894e-01 1.041993396384e+00 1.259157874554e+00 1.432876550915e+00 1.477971429894e+00 1.386974165834e+00 1.220979479618e+00 1.102086946101e+00 1.140075219124e+00 1.301074224571e+00 1.461083129902e+00 1.533886737196e+00 1.499072591658e+00 1.394660255247e+00 1.301200239154e+00 1.295548463634e+00 1.381009217611e+00 1.489376839177e+00 1.575131808648e+00 1.650595784337e+00 1.694181720187e+00 1.698439314387e+00 1.653964474537e+00 1.543133843762e+00 1.438128083610e+00 1.385480587040e+00 1.424383298772e+00 1.522331750198e+00 1.606561138379e+00 1.622119951897e+00 1.559820309658e+00 1.461295678330e+00 1.404126147232e+00 1.446825590502e+00 1.567070635327e+00 1.684587745379e+00 1.728598237353e+00 1.672674772774e+00 1.542925690655e+00 1.414129057876e+00 1.375507793701e+00 1.451661668432e+00 1.573620636291e+00 1.651597329112e+00 1.635919627771e+00 1.532472065017e+00 1.401508453354e+00 1.335881131937e+00 1.390834166906e+00 1.523560903326e+00 1.644338331062e+00 1.691365824324e+00 1.654967526974e+00 1.575593676987e+00 1.524059143067e+00 1.552827748426e+00 1.646988597452e+00 1.741013789583e+00 1.775340981980e+00 1.730334398739e+00 1.634715348163e+00 1.555572251899e+00 1.558416948333e+00 1.652610168391e+00 1.819623405473e+00 1.930892672119e+00 1.995951062842e+00 1.954175499972e+00 1.778997898834e+00 1.537615128904e+00 1.372524210870e+00 1.403794403532e+00 1.578036154330e+00 1.739630771167e+00 1.779835388609e+00 1.668330658697e+00 1.448801545474e+00 1.238272217280e+00 1.187275089183e+00 1.321634112002e+00 1.505160206166e+00 1.611394649876e+00 1.592303991177e+00 1.472240187643e+00 1.335551462302e+00 1.288068697107e+00 1.363343097767e+00 1.485338201001e+00 1.558642235882e+00 1.537852266734e+00 1.439635072965e+00 1.332550205116e+00 1.297876100741e+00 1.354978490261e+00 1.439832705312e+00 1.474750445050e+00 1.426165607171e+00 1.320956087569e+00 1.238206885975e+00 1.256468839356e+00 1.367277159660e+00 1.482453185640e+00 1.518890978337e+00 1.442861791666e+00 1.279786167161e+00 1.115252660468e+00 1.062970978949e+00 1.161458272413e+00 1.309232629434e+00 1.402410033725e+00 1.412620425042e+00 1.331541362628e+00 1.163572914079e+00 9.429338066544e-01 8.304643852103e-01 9.210930489703e-01 1.091610204836e+00 1.191049767181e+00 1.157726679373e+00 1.016511350976e+00 8.875610361868e-01 9.403422108435e-01 1.168070407875e+00 1.404405803659e+00 1.523174643780e+00 1.470735331934e+00 1.259727254715e+00 9.815601444743e-01 8.370790695298e-01 9.806483889414e-01 1.246014869406e+00 1.435735350901e+00 1.465700243128e+00 1.334647285108e+00 1.117931098915e+00 9.749522072308e-01 1.050161597404e+00 1.263694785465e+00 1.442467771903e+00 1.488540230473e+00 1.383857347037e+00 1.180696321761e+00 1.003136532307e+00 9.954817475771e-01 1.147127491549e+00 1.312319398027e+00 1.387473588265e+00 1.347500969501e+00 1.231777631362e+00 1.125259946398e+00 1.105290501030e+00 1.162407297775e+00 1.212765906709e+00 1.238867888339e+00 1.215158237758e+00 1.154990522640e+00 1.090969406510e+00 1.072930076077e+00 1.133641807177e+00 1.239017320340e+00 1.324447242173e+00 1.345659048706e+00 1.296676109696e+00 1.208214598986e+00 1.132941838467e+00 1.111204200605e+00 1.136602834647e+00 1.167391105073e+00 1.169115459503e+00 1.138731763484e+00 1.101605864847e+00 1.088450878093e+00 1.104964402066e+00 1.125527130987e+00 1.118915622167e+00 1.075967814920e+00 1.019531530207e+00 9.915320598472e-01 1.015097305644e+00 1.066144721171e+00 1.096213642867e+00 1.073418044871e+00 1.004520975249e+00 9.374441114209e-01 9.326965764102e-01 9.985699125193e-01 1.074581303196e+00 1.090795937708e+00 1.012960344823e+00 8.608511519403e-01 7.264612611286e-01 7.467673444014e-01 9.184134062718e-01 1.099880377787e+00 1.185453399809e+00 1.135002570808e+00 9.783418215646e-01 8.336195400009e-01 8.097881270802e-01 9.346581181344e-01 1.098400001902e+00 1.188725180653e+00 1.165203656865e+00 1.051421902324e+00 9.305178302409e-01 9.142099607851e-01 1.030434852926e+00 1.188599175692e+00 1.295275353249e+00 1.309276076122e+00 1.240975635120e+00 1.143259203395e+00 1.087195946322e+00 1.106886618969e+00 1.164344541380e+00 1.193794334330e+00 1.158646688261e+00 1.074440237196e+00 1.009951112877e+00 1.046306138350e+00 1.186632367017e+00 1.350719722322e+00 1.456438694659e+00 1.460817711490e+00 1.367334518177e+00 1.227547556264e+00 1.131717104114e+00 1.151958262216e+00 1.262135996894e+00 1.370238220073e+00 1.404797746943e+00 1.346992824098e+00 1.234208759986e+00 1.151247614469e+00 1.176931483606e+00 1.296992817608e+00 1.420104295818e+00 1.465076260144e+00 1.400335599512e+00 1.252280210853e+00 1.108595579828e+00 1.098205428131e+00 1.247053320747e+00 1.470173714575e+00 1.611247905035e+00 1.548896806696e+00 1.325899492449e+00 1.078468847501e+00 1.037041967498e+00 1.257950112794e+00 1.527511132146e+00 1.672464622833e+00 1.628276849148e+00 1.419522047851e+00 1.166553754972e+00 1.082399177222e+00 1.263208753068e+00 1.532354277679e+00 1.709346360640e+00 1.717648825458e+00 1.567338523903e+00 1.347906993406e+00 1.215363080369e+00 1.279234611097e+00 1.458358353908e+00 1.601217854079e+00 1.626019983394e+00 1.536422735293e+00 1.408983354485e+00 1.355952277896e+00 1.426765479477e+00 1.549446700490e+00 1.616880515078e+00 1.572647131207e+00 1.436098029256e+00 1.304371412634e+00 1.305665896888e+00 1.461359393273e+00 1.655629562297e+00 1.767580167686e+00 1.740440242923e+00 1.590772015830e+00 1.410207460982e+00 1.341505409414e+00 1.461312463962e+00 1.683424189682e+00 1.890316742105e+00 1.989166000631e+00 1.931481551414e+00 1.683846116853e+00 1.327392002901e+00 1.119213945346e+00 1.267446530003e+00 1.577346782422e+00 1.790347729545e+00 1.799242621699e+00 1.615314574308e+00 1.357244519812e+00 1.236949973642e+00 1.371896730384e+00 1.606009489542e+00 1.745501407307e+00 1.708469535901e+00 1.525900253238e+00 1.340135461187e+00 1.344989296618e+00 1.556526398822e+00 1.788979273806e+00 1.882428880844e+00 1.777714944725e+00 1.518923766265e+00 1.269171044601e+00 1.264455862025e+00 1.514893440907e+00 1.785963514322e+00 1.901670657350e+00 1.802912576531e+00 1.535220077607e+00 1.262890451202e+00 1.235248625971e+00 1.481042818436e+00 1.759158163563e+00 1.887817811098e+00 1.811776205242e+00 1.589347046265e+00 1.399207979884e+00 1.456311978168e+00 1.734258088498e+00 2.009034818220e+00 2.155456662765e+00 2.142249513346e+00 2.002110814722e+00 1.789173108864e+00 1.582715646027e+00 1.550284721878e+00 1.708522268981e+00 1.909192757121e+00 2.010665917179e+00 1.945658263114e+00 1.734229900718e+00 1.492204429076e+00 1.410802319232e+00 1.578407242563e+00 1.851140473502e+00 2.049416675452e+00 2.079824080779e+00 1.937124915085e+00 1.699249363394e+00 1.520070494750e+00 1.544763110305e+00 1.743329866763e+00 1.959014816772e+00 2.075598149093e+00 2.061546571361e+00 1.959010150125e+00 1.858962158282e+00 1.845255613264e+00 1.922948213910e+00 2.019769106687e+00 2.059700772097e+00 2.015068487976e+00 1.916090017587e+00 1.831025351084e+00 1.816006231843e+00 1.862025633323e+00 1.904225777292e+00 1.881798805410e+00 1.783304556163e+00 1.661735941616e+00 1.614648594707e+00 1.703974842772e+00 1.881863306297e+00 2.039456374721e+00 2.090295857311e+00 2.004401831484e+00 1.883157321364e+00 1.703359743308e+00 1.606288696488e+00 1.628981408237e+00 1.738928068392e+00 1.854675277283e+00 1.902190885385e+00 1.848672630867e+00 1.709428363388e+00 1.543526637428e+00 1.431032037044e+00 1.416238860676e+00 1.461554197114e+00 1.486943626044e+00 1.437258984739e+00 1.311074743328e+00 1.163910283197e+00 1.086699675641e+00 1.127246448984e+00 1.227173768744e+00 1.291586616053e+00 1.268569523024e+00 1.171775005692e+00 1.082542859364e+00 1.108648844064e+00 1.265815804918e+00 1.456398521318e+00 1.578887156146e+00 1.582647995414e+00 1.475516096888e+00 1.324391083651e+00 1.238363502676e+00 1.288134699701e+00 1.421932765073e+00 1.530463307612e+00 1.540683867948e+00 1.440417064590e+00 1.276651444852e+00 1.142593413322e+00 1.120632268290e+00 1.191820402862e+00 1.263288587891e+00 1.291329859878e+00 1.264279214811e+00 1.215195256603e+00 1.178214517401e+00 1.175344868461e+00 1.208768803414e+00 1.221296057275e+00 1.197362404235e+00 1.147167392879e+00 1.100039509287e+00 1.090117325780e+00 1.130975759988e+00 1.202603605417e+00 1.267781105836e+00 1.295327501644e+00 1.271617151511e+00 1.202871530055e+00 1.112526568201e+00 1.033927062282e+00 9.948718689816e-01 9.997805273600e-01 1.028323808596e+00 1.053592428205e+00 1.058735152264e+00 1.041542512234e+00 1.011323563801e+00 9.819187746383e-01 9.640905048722e-01 9.608620125935e-01 9.689476731395e-01 9.835506035634e-01 1.001307469824e+00 1.019243160488e+00 1.032234394311e+00 1.033179536007e+00 1.016904174559e+00 9.861017645399e-01 9.547512417908e-01 9.437599728354e-01 9.658570509970e-01 1.010848242515e+00 1.049329407826e+00 1.050317933470e+00 9.972129943803e-01 8.977378815143e-01 7.907600020780e-01 7.429787140683e-01 7.902479216789e-01 9.002742909014e-01 9.793411643804e-01 9.587147919127e-01 8.574702847933e-01 7.557609261585e-01 7.669362622029e-01 9.094948889771e-01 1.083976456333e+00 1.198783619117e+00 1.210322333116e+00 1.118511703752e+00 9.648783360132e-01 8.327989729474e-01 8.145966389986e-01 9.119471020760e-01 1.034843338712e+00 1.105752882478e+00 1.091842120486e+00 9.978784960241e-01 8.600802000495e-01 7.419652235421e-01 7.104279099551e-01 7.723042078211e-01 8.680481380143e-01 9.406013297271e-01 9.637505460876e-01 9.380386834534e-01 8.843554746020e-01 8.367705201077e-01 8.271492518827e-01 8.623767436344e-01 9.188220292606e-01 9.623958120145e-01 9.682248195551e-01 9.291473814585e-01 8.585226935414e-01 7.900352453416e-01 7.658101150659e-01 8.038290099132e-01 8.775207195265e-01 9.431014474132e-01 9.672203908089e-01 9.659786775570e-01 9.465254024686e-01 8.992392956144e-01 8.070046793861e-01 6.896668558229e-01 6.298077637710e-01 7.016179407122e-01 8.473433403140e-01 9.609916975344e-01 9.789320547178e-01 8.887054398528e-01 7.355457318014e-01 6.403813827261e-01 7.240449455684e-01 9.146709443774e-01 1.071730358861e+00 1.117616157935e+00 1.035181848622e+00 8.670269156647e-01 7.317855677894e-01 7.755236978817e-01 9.618988189040e-01 1.135880488450e+00 1.200108809551e+00 1.125548288481e+00 9.448664837984e-01 7.671111268437e-01 7.609364911364e-01 9.385796602667e-01 1.135003670060e+00 1.232582826096e+00 1.191176257955e+00 1.034209322989e+00 8.553123177678e-01 8.099093399763e-01 9.519673549097e-01 1.147576433655e+00 1.271426732559e+00 1.274502053830e+00 1.173433217495e+00 1.046550149132e+00 1.009442529996e+00 1.109285134751e+00 1.262766387720e+00 1.381391301435e+00 1.440160198947e+00 1.416042977216e+00 1.293906146352e+00 1.112868458021e+00 1.003995944018e+00 1.071736736723e+00 1.252982037790e+00 1.410528781825e+00 1.458086248698e+00 1.373849808495e+00 1.195192862593e+00 1.019271733760e+00 9.728679704811e-01 1.081480424341e+00 1.231996427329e+00 1.316131802319e+00 1.289579814630e+00 1.167321042379e+00 1.017727844291e+00 9.440094854480e-01 1.001463929249e+00 1.129079476103e+00 1.234074529988e+00 1.268035975680e+00 1.233055700475e+00 1.168494737810e+00 1.125866767539e+00 1.130150888250e+00 1.159395050960e+00 1.171837841108e+00 1.144000318313e+00 1.085674224063e+00 1.031899386570e+00 1.013509826449e+00 1.024129145145e+00 1.023752964737e+00 9.750763359863e-01 8.739755446032e-01 7.655615611416e-01 7.360141613829e-01 8.262381108904e-01 9.675562752263e-01 1.069474832646e+00 1.081498144520e+00 1.008888793151e+00 9.107983673391e-01 8.652347966101e-01 9.300889256049e-01 1.076054260994e+00 1.225404161039e+00 1.317454473536e+00 1.325458485310e+00 1.256502181270e+00 1.150166832155e+00 1.070198234974e+00 1.070027666157e+00 1.143307530751e+00 1.231715338393e+00 1.277850183230e+00 1.254055496051e+00 1.167510127782e+00 1.058679326071e+00 9.903630975797e-01 1.008544619196e+00 1.097352347199e+00 1.199811911652e+00 1.269118669186e+00 1.288729995982e+00 1.270426495033e+00 1.243393958729e+00 1.235352257237e+00 1.252469572465e+00 1.276161807243e+00 1.280435902113e+00 1.251762152955e+00 1.198756500107e+00 1.149089269711e+00 1.131989175840e+00 1.153153356305e+00 1.187477774784e+00 1.199926097486e+00 1.171062896437e+00 1.111453680792e+00 1.063556898930e+00 1.079949247375e+00 1.174793840271e+00 1.305552839697e+00 1.411004058103e+00 1.447489714049e+00 1.402931100297e+00 1.301920915803e+00 1.205302888578e+00 1.186102012741e+00 1.267222877502e+00 1.393592336950e+00 1.485280433093e+00 1.485896677944e+00 1.376783392671e+00 1.181721180024e+00 9.769544116195e-01 8.908397062243e-01 9.939491507317e-01 1.189280541025e+00 1.349028559555e+00 1.402242101859e+00 1.330494422658e+00 1.164139146908e+00 9.920913628555e-01 9.537505665936e-01 1.107341498022e+00 1.346058841371e+00 1.546083275046e+00 1.637209235776e+00 1.595977310964e+00 1.438988835108e+00 1.223593927112e+00 1.049748283612e+00 1.022310977183e+00 1.139466758249e+00 1.295713984149e+00 1.401119607658e+00 1.418257609910e+00 1.353557480673e+00 1.247229585881e+00 1.158640511939e+00 1.133914897950e+00 1.168893027859e+00 1.217170524287e+00 1.234255574103e+00 1.205117440004e+00 1.148688561395e+00 1.108055014118e+00 1.121999171787e+00 1.189770788539e+00 1.271340858545e+00 1.320624933418e+00 1.310307670769e+00 1.239404226561e+00 1.132216564704e+00 1.030766811393e+00 9.748221534082e-01 9.727135653840e-01 9.960200446411e-01 1.009886668153e+00 1.000910497898e+00 9.834100738805e-01 9.870660114210e-01 1.029648494827e+00 1.096221062794e+00 1.149244972957e+00 1.154079674709e+00 1.096693576555e+00 9.931009871215e-01 8.940729955322e-01 8.698020696448e-01 9.475336025180e-01 1.075592138034e+00 1.180275942364e+00 1.212828943250e+00 1.158216256749e+00 1.036002133641e+00 9.020915268633e-01 8.367271119448e-01 8.803571011934e-01 9.794789294446e-01 1.049624516478e+00 1.037639064195e+00 9.338346723130e-01 7.797439900144e-01 6.870098711054e-01 7.770816255213e-01 9.999309494021e-01 1.223226393278e+00 1.359846978732e+00 1.367134343392e+00 1.238466028590e+00 1.006181108594e+00 7.619931869298e-01 6.876243408867e-01 8.673499453240e-01 1.128815858689e+00 1.328026861238e+00 1.401880372739e+00 1.334445804693e+00 1.147487776984e+00 9.042575313658e-01 7.244294423934e-01 7.370925572987e-01 8.910321630863e-01 1.036134120655e+00 1.088701201089e+00 1.028690685342e+00 8.867047196592e-01 7.508961120296e-01 7.486941441943e-01 9.009662382855e-01 1.091870085887e+00 1.219943707548e+00 1.234744139282e+00 1.126140863782e+00 9.208244831336e-01 6.912201573379e-01 5.758864661361e-01 6.668617500690e-01 8.366980205470e-01 9.521109941722e-01 9.580980460390e-01 8.491436318991e-01 6.622657775986e-01 4.983910322633e-01 5.194275751727e-01 6.993999515384e-01 8.773197330090e-01 9.690116190781e-01 9.477097322046e-01 8.270410246813e-01 6.674029197942e-01 5.906539739867e-01 6.872099253990e-01 8.683813672931e-01 1.014618480827e+00 1.063414717672e+00 9.954204268741e-01 8.263242892927e-01 6.122528731018e-01 4.758755969031e-01 5.410178007003e-01 7.044090626547e-01 8.267089029147e-01 8.538529474453e-01 7.876175318796e-01 6.834790025194e-01 6.552865335196e-01 7.793863726000e-01 9.827906473796e-01 1.158529770718e+00 1.240569547958e+00 1.202377875322e+00 1.055358039973e+00 8.582818473193e-01 7.359011672016e-01 8.098100376459e-01 1.013557777974e+00 1.203814187992e+00 1.294745798925e+00 1.252030792975e+00 1.081143718635e+00 8.303112400540e-01 6.186813060403e-01 6.346657532231e-01 8.475682390380e-01 1.065602024665e+00 1.188683886582e+00 1.184137606267e+00 1.062768260041e+00 8.797914839412e-01 7.462453586118e-01 7.799986097497e-01 9.450446598493e-01 1.111066063704e+00 1.192725978422e+00 1.157251515424e+00 1.012578450679e+00 8.081180612974e-01 6.491814510087e-01 6.627066413289e-01 8.155661197900e-01 9.693417156492e-01 1.041744249716e+00 1.007576884988e+00 8.852786419205e-01 7.414026004030e-01 6.910264506817e-01 7.973138464617e-01 9.767729215571e-01 1.124439207248e+00 1.182701752922e+00 1.134751909300e+00 9.992434318567e-01 8.338459069908e-01 7.373003960779e-01 7.858343495191e-01 9.287532803193e-01 1.064445711614e+00 1.131133124911e+00 1.110574313822e+00 1.020173341041e+00 9.099538823751e-01 8.509771637994e-01 8.872995996113e-01 9.891491419692e-01 1.092919435445e+00 1.156362966120e+00 1.171790580090e+00 1.161171200253e+00 1.162259505656e+00 1.202562255700e+00 1.276059679313e+00 1.348530217175e+00 1.382878535045e+00 1.359015541485e+00 1.282757104178e+00 1.187520698646e+00 1.125413477998e+00 1.136120241813e+00 1.210301607877e+00 1.298567650954e+00 1.351998972728e+00 1.346331540230e+00 1.287830524194e+00 1.211230990243e+00 1.166671581940e+00 1.187034051336e+00 1.257525380246e+00 1.328994527250e+00 1.354961569149e+00 1.313723778591e+00 1.215954606769e+00 1.106686518740e+00 1.054261184161e+00 1.102847584568e+00 1.224139031487e+00 1.347741936407e+00 1.414806356128e+00 1.396786969104e+00 1.297074547503e+00 1.150921507435e+00 1.023003052532e+00 9.829005761823e-01 1.044197180767e+00 1.148631207453e+00 1.228402318407e+00 1.246897066273e+00 1.203035160045e+00 1.126167142541e+00 1.064122937254e+00 1.054708218614e+00 1.092760611352e+00 1.135037660437e+00 1.136399476768e+00 1.075426766912e+00 9.640731681029e-01 8.517911610396e-01 8.134924060211e-01 8.851215069389e-01 1.016037716727e+00 1.129746383540e+00 1.176379149338e+00 1.139932800213e+00 1.036645115156e+00 9.144321552918e-01 8.433823305274e-01 8.688548162136e-01 9.607667139643e-01 1.052134279077e+00 1.097559259779e+00 1.088341602291e+00 1.049234820898e+00 1.025849586715e+00 1.053972484015e+00 1.126270028977e+00 1.199122499516e+00 1.227746841122e+00 1.189954022170e+00 1.095502512870e+00 9.893290824418e-01 9.402843754803e-01 9.896627020278e-01 1.102501357891e+00 1.206490962781e+00 1.247178761198e+00 1.204185374469e+00 1.092725982981e+00 9.639243429456e-01 8.932750296430e-01 9.259172105866e-01 1.022458015243e+00 1.106108598575e+00 1.125502430492e+00 1.070887473405e+00 9.758610670940e-01 9.130280796982e-01 9.511318691953e-01 1.078981667237e+00 1.219824285314e+00 1.303397758073e+00 1.293659430215e+00 1.191417232704e+00 1.035712076092e+00 9.038851100041e-01 8.794448279419e-01 9.637733103202e-01 1.071822188618e+00 1.125334595079e+00 1.091421835076e+00 9.841210863741e-01 8.659508337996e-01 8.325725234895e-01 9.249567088841e-01 1.072123732210e+00 1.180077881708e+00 1.192915800120e+00 1.098795576038e+00 9.331418489195e-01 7.917105975082e-01 8.037098250010e-01 9.717717029796e-01 1.168003848979e+00 1.289227910151e+00 1.286158833998e+00 1.153575431604e+00 9.312014556045e-01 7.230044160001e-01 6.972917232071e-01 8.729336615069e-01 1.080835153799e+00 1.203492794735e+00 1.195922933328e+00 1.064246531822e+00 8.686866568446e-01 7.426527225567e-01 8.207975622114e-01 1.033559260586e+00 1.227263556989e+00 1.311603159672e+00 1.253094516808e+00 1.064105240007e+00 8.107102377613e-01 6.477882418198e-01 7.417890178181e-01 9.771280087122e-01 1.170523020641e+00 1.235244140181e+00 1.159163047971e+00
 8.558188521638e-01 8.321249037200e-01 7.971694046736e-01 7.755934931905e-01 7.598132963972e-01 7.517824579608e-01 7.622505819489e-01 7.916155013743e-01 8.307545432386e-01 8.683080771060e-01 8.957333737924e-01 9.078719492407e-01 9.014585309522e-01 8.746146358808e-01 8.281716887732e-01 7.680143796370e-01 7.062068416981e-01 6.578969102159e-01 6.325411723482e-01 6.252770399307e-01 6.196422254722e-01 5.997600140510e-01 5.609069938076e-01 5.141554713279e-01 4.842492753787e-01 4.939805425851e-01 5.406773565896e-01 5.987847068001e-01 6.424011654879e-01 6.569025490196e-01 6.395184777894e-01 5.965371602454e-01 5.394893502166e-01 4.809015354691e-01 4.307845569404e-01 3.950221720091e-01 3.761371647759e-01 3.739473629374e-01 3.844292037842e-01 3.991185822261e-01 4.075591258820e-01 4.013704465877e-01 3.773206447404e-01 3.447287956596e-01 3.241844811176e-01 3.112744161491e-01 3.102093624577e-01 3.109521837321e-01 3.091514241857e-01 3.080404854317e-01 3.232344340389e-01 3.619245241253e-01 4.160011168205e-01 4.716661792125e-01 5.190219128203e-01 5.535126733759e-01 5.727821825126e-01 5.728886123826e-01 5.470102019614e-01 4.879317483477e-01 3.933935028274e-01 2.752074274671e-01 1.886042137774e-01 2.416636111814e-01 3.746134649632e-01 4.961633401447e-01 5.709318144056e-01 5.858317499019e-01 5.451475404684e-01 4.730386998891e-01 4.160632666997e-01 4.224273257328e-01 4.864996989634e-01 5.599495049751e-01 6.072321986236e-01 6.187049116379e-01 6.054124906007e-01 5.894061257619e-01 5.870030844174e-01 5.936155783282e-01 5.876360518778e-01 5.483101270983e-01 4.699250607018e-01 3.708405584049e-01 3.044081182076e-01 3.313098797461e-01 4.201161967467e-01 5.015485372563e-01 5.663238697618e-01 6.016278290068e-01 6.104370525197e-01 5.918717609501e-01 5.530561386752e-01 5.581155066667e-01 6.195784111702e-01 7.004423857149e-01 7.573249705448e-01 7.691793930774e-01 7.420744897046e-01 7.062225512964e-01 7.014521684553e-01 7.456241380100e-01 8.177732765482e-01 8.816704539599e-01 9.121549260600e-01 9.028191229997e-01 8.632280699788e-01 8.115658422507e-01 7.646806837985e-01 7.299247258400e-01 7.052783619446e-01 6.874602391221e-01 6.783410273580e-01 6.821396614950e-01 6.969488950222e-01 7.112306007590e-01 7.104484404837e-01 6.872922387221e-01 6.487129802429e-01 6.161901851370e-01 6.140172513630e-01 6.476805698591e-01 6.975598061512e-01 7.373680604336e-01 7.513529418482e-01 7.391346855648e-01 7.125564959158e-01 6.872269475088e-01 6.718318722455e-01 6.630377727123e-01 6.516281266611e-01 6.328486218378e-01 6.220743300813e-01 6.522359755152e-01 6.888046087270e-01 6.943961837068e-01 6.666141720977e-01 6.071580097986e-01 5.533614534403e-01 5.560166439758e-01 6.280601371995e-01 7.273338812470e-01 8.044822913770e-01 8.307994990445e-01 8.012595897456e-01 7.331334981829e-01 6.623064883214e-01 6.282281906304e-01 6.424082240363e-01 6.768633872406e-01 6.944361948196e-01 6.755145803916e-01 6.235607874468e-01 5.609961826125e-01 5.165285249025e-01 5.017202771608e-01 4.983999264779e-01 4.790802053495e-01 4.345539539646e-01 3.900692225678e-01 4.025096490554e-01 4.957132191339e-01 6.245734978703e-01 7.364259126069e-01 7.994984012469e-01 8.037359908051e-01 7.609739250684e-01 7.047219457312e-01 6.800692385517e-01 7.119009778190e-01 7.799218906822e-01 8.419629594861e-01 8.662210089011e-01 8.415775368664e-01 7.785917789621e-01 7.119900738928e-01 6.744797849393e-01 6.894174414847e-01 7.402334846310e-01 8.010055480284e-01 8.466244422957e-01 8.731127610450e-01 9.026681402223e-01 9.349590519748e-01 9.574599666201e-01 9.507493550069e-01 9.063341729205e-01 8.409206293796e-01 8.003208419934e-01 8.340276173993e-01 9.431412603682e-01 1.079053753732e+00 1.190951190852e+00 1.251746063816e+00 1.261405230367e+00 1.241791180978e+00 1.223309694507e+00 1.224367248512e+00 1.237168857800e+00 1.235014288637e+00 1.192973049894e+00 1.104039430391e+00 9.854351225572e-01 8.754886674444e-01 8.152958243313e-01 8.142804335259e-01 8.398764345732e-01 8.525221744562e-01 8.368344285090e-01 8.075807292581e-01 7.977120404766e-01 8.296113620005e-01 8.907898171082e-01 9.454541587299e-01 9.622930314564e-01 9.296355204206e-01 8.584926919045e-01 7.787129842879e-01 7.256352030155e-01 7.149786420714e-01 7.303618411303e-01 7.622827519719e-01 7.699548389961e-01 7.503650447571e-01 7.207227702823e-01 6.869861707008e-01 6.658997677238e-01 6.679469903710e-01 6.831082870487e-01 6.946468526629e-01 6.953665358887e-01 6.917521508654e-01 6.963581019755e-01 7.153926040842e-01 7.431317043245e-01 7.688008861470e-01 7.869929033480e-01 8.013506027644e-01 8.196302600152e-01 8.448729824277e-01 8.715572297258e-01 8.911163625455e-01 9.013621405080e-01 9.112944042096e-01 9.358560422570e-01 9.822533112635e-01 1.040221548712e+00 1.087461173953e+00 1.103914943389e+00 1.083259601730e+00 1.037310841701e+00 9.914638330480e-01 9.692998927478e-01 9.733280437339e-01 9.827240516896e-01 9.724454942105e-01 9.334287378185e-01 8.808400896767e-01 8.469659467901e-01 8.553467647034e-01 8.944612147963e-01 9.271017262893e-01 9.219209893404e-01 8.808812004388e-01 8.472764840023e-01 8.628448645294e-01 9.351367441105e-01 1.023641759311e+00 1.072900437630e+00 1.032642511296e+00 9.155291667356e-01 7.802201776157e-01 7.239979565008e-01 7.965081238950e-01 9.279571009618e-01 1.026161182633e+00 1.043707342740e+00 9.787030255854e-01 8.692873514892e-01 7.846580005989e-01 7.845223398984e-01 8.559690665250e-01 9.350785309196e-01 9.754275927024e-01 9.690375802223e-01 9.378106512682e-01 9.125929874775e-01 9.055141505402e-01 8.986082791675e-01 8.635581276641e-01 7.910510679307e-01 7.103020102989e-01 6.866935256754e-01 7.610810230976e-01 8.895676218559e-01 9.966737877795e-01 1.031333443683e+00 9.775814750150e-01 8.553445120480e-01 7.219762465762e-01 6.589704172746e-01 6.989363412270e-01 7.775848443710e-01 8.173494887321e-01 7.821217654987e-01 6.779309760636e-01 5.502267736961e-01 4.795433177475e-01 5.251257201295e-01 6.284298432040e-01 7.127792155752e-01 7.421383499079e-01 7.191576261365e-01 6.417638681379e-01 5.578753930785e-01 5.424894548647e-01 6.067164892540e-01 6.829920530587e-01 7.132000846174e-01 6.825865609086e-01 6.184749333831e-01 5.795245347970e-01 6.087054638566e-01 6.786851549982e-01 7.286118252509e-01 7.202314358612e-01 6.528474281546e-01 5.649149319991e-01 5.236278182856e-01 5.628522734460e-01 6.326157034262e-01 6.655956393349e-01 6.288895790043e-01 5.302704928997e-01 4.243847791242e-01 4.079107282109e-01 4.993308487948e-01 6.037345181159e-01 6.497214406060e-01 6.124571713167e-01 5.036392190008e-01 3.754714907809e-01 3.310596982334e-01 4.103301797738e-01 5.098739553178e-01 5.552621048458e-01 5.260471075137e-01 4.377976954227e-01 3.408084790561e-01 3.118896855560e-01 3.621893721668e-01 4.203533116231e-01 4.290638256758e-01 3.841906371232e-01 3.093950231376e-01 2.560618420146e-01 2.574645908381e-01 3.006618276503e-01 3.442519859758e-01 3.608403452971e-01 3.721953369466e-01 4.127958674341e-01 4.880567301929e-01 5.669119072578e-01 6.130713961733e-01 6.057683063298e-01 5.486208825945e-01 4.775679046143e-01 4.584632640381e-01 5.251024568215e-01 6.284087835529e-01 7.048010047861e-01 7.196015759528e-01 6.692316899999e-01 5.818397862568e-01 5.175940860700e-01 5.348964974550e-01 6.176739943186e-01 7.010541067952e-01 7.406688075983e-01 7.263120892533e-01 6.771615845301e-01 6.325717048785e-01 6.280346985993e-01 6.632344136373e-01 7.074414154847e-01 7.348277989795e-01 7.422942496605e-01 7.448353836593e-01 7.576705503868e-01 7.780429199720e-01 7.857798726964e-01 7.620289205741e-01 7.085124626593e-01 6.579737731057e-01 6.611124667594e-01 7.331992961049e-01 8.269771604041e-01 9.080242266866e-01 9.580891347115e-01 9.497187063166e-01 8.638961665167e-01 7.283692888104e-01 6.500244853257e-01 7.146781438396e-01 8.793289474787e-01 1.026924864311e+00 1.080554242871e+00 1.013742903796e+00 8.492466768150e-01 6.728232609078e-01 6.351748163408e-01 7.758167840924e-01 9.487957390822e-01 1.038139485510e+00 9.994742557685e-01 8.443867332289e-01 6.492092342171e-01 5.800163710127e-01 7.272150793104e-01 9.362488688472e-01 1.071603530473e+00 1.079124542196e+00 9.590949604756e-01 7.632219828197e-01 6.104450715330e-01 6.396042890977e-01 7.954694112025e-01 9.263497919466e-01 9.546147666032e-01 8.680704086311e-01 7.092166954622e-01 5.859601518355e-01 6.243014789693e-01 7.805726270465e-01 9.222960121956e-01 9.781438172779e-01 9.360840452849e-01 8.326997148723e-01 7.482506219728e-01 7.627790411821e-01 8.635574401692e-01 9.704828718653e-01 1.046181000242e+00 1.026701715925e+00 9.756928038516e-01 8.998183378115e-01 8.474772036141e-01 8.586411034883e-01 9.111317833900e-01 9.484395713469e-01 9.342038031863e-01 8.750015479481e-01 8.200269255743e-01 8.299937737510e-01 9.109185997580e-01 1.004325941375e+00 1.048499057400e+00 1.016628947592e+00 9.269633960190e-01 8.435134834932e-01 8.448705029828e-01 9.400071475393e-01 1.055480439052e+00 1.117413001788e+00 1.093458945900e+00 9.989094591116e-01 8.968602280655e-01 8.746996374548e-01 9.608992067275e-01 1.088727648516e+00 1.178156840737e+00 1.189332875611e+00 1.128269221620e+00 1.041439978531e+00 9.961187827006e-01 1.029657459351e+00 1.111989243172e+00 1.183785305057e+00 1.207669982297e+00 1.183109205886e+00 1.138772075942e+00 1.110621141804e+00 1.112607557924e+00 1.127110327946e+00 1.134530612038e+00 1.148115961797e+00 1.159840813457e+00 1.171078347588e+00 1.183310260888e+00 1.184428268179e+00 1.148315313478e+00 1.102494161303e+00 1.073132495998e+00 1.065882748027e+00 1.068274652304e+00 1.069264959151e+00 1.073205828961e+00 1.094407091854e+00 1.137363818562e+00 1.184351921002e+00 1.205429483696e+00 1.179943304854e+00 1.113889954476e+00 1.046600214850e+00 1.034424049943e+00 1.100453971977e+00 1.204698726264e+00 1.282683561796e+00 1.291053113221e+00 1.226040530593e+00 1.128739102231e+00 1.075079065054e+00 1.122501014752e+00 1.245904143724e+00 1.367807863941e+00 1.426650697127e+00 1.403022509935e+00 1.321491864843e+00 1.241087979088e+00 1.222509299071e+00 1.275846071898e+00 1.352246090468e+00 1.394384325192e+00 1.376677078929e+00 1.314799402875e+00 1.255220256991e+00 1.243076980608e+00 1.281032723451e+00 1.327662772024e+00 1.348785693631e+00 1.349358351035e+00 1.335359614263e+00 1.306010365627e+00 1.242585185946e+00 1.157466217967e+00 1.111164624985e+00 1.142218865155e+00 1.224569692165e+00 1.295845218750e+00 1.309971204726e+00 1.260064352877e+00 1.179641393136e+00 1.126773183414e+00 1.141785376331e+00 1.207152222062e+00 1.267699324794e+00 1.279693569547e+00 1.234564294543e+00 1.159098032619e+00 1.098955948795e+00 1.084653693426e+00 1.103840553203e+00 1.117592347123e+00 1.100021725973e+00 1.059742879269e+00 1.034648856571e+00 1.058594539221e+00 1.122618289112e+00 1.181332207156e+00 1.193665740082e+00 1.151873926670e+00 1.090058474958e+00 1.068698498129e+00 1.122178417781e+00 1.216453350940e+00 1.282723588602e+00 1.271588256473e+00 1.178653952831e+00 1.053758963942e+00 9.906896419126e-01 1.050924250086e+00 1.180727794085e+00 1.276718379706e+00 1.279225231372e+00 1.203971614574e+00 1.086325115992e+00 9.720043909371e-01 9.067302734111e-01 9.472857277775e-01 1.056138393239e+00 1.150730947004e+00 1.180383606067e+00 1.131499320734e+00 1.029264674479e+00 9.341704995825e-01 9.132568252626e-01 9.754933051619e-01 1.059904794078e+00 1.100543291045e+00 1.067828224458e+00 9.765308282089e-01 8.833377005326e-01 8.602022903666e-01 9.241656572801e-01 1.015194052062e+00 1.065305920624e+00 1.045968763827e+00 9.773362817740e-01 9.217346785945e-01 9.424472444272e-01 1.033057920353e+00 1.122461606186e+00 1.143465788955e+00 1.069680845718e+00 9.282166653986e-01 8.102412842123e-01 8.326414508151e-01 9.889165399542e-01 1.157256408196e+00 1.239899062841e+00 1.194846838278e+00 1.031126949464e+00 8.131538189257e-01 6.745877477576e-01 7.324732673994e-01 8.942190471662e-01 1.012136512936e+00 1.022719518304e+00 9.235333118883e-01 7.830072591631e-01 7.111948185616e-01 7.627507386332e-01 8.816401209564e-01 9.616056377572e-01 9.555886193082e-01 8.790439645880e-01 7.962966408018e-01 7.848628837111e-01 8.565532097013e-01 9.453150458138e-01 9.875969148726e-01 9.645862154154e-01 9.040683829106e-01 8.632059087454e-01 8.799013091361e-01 9.267879312528e-01 9.391752752274e-01 8.695331727274e-01 7.130448729005e-01 5.263179188560e-01 4.617725676274e-01 6.039088856516e-01 7.942219786435e-01 9.113353606005e-01 9.137679098375e-01 8.142732351848e-01 6.821795778737e-01 6.373865572028e-01 7.308994115577e-01 8.621288767553e-01 9.264295681340e-01 8.830727676131e-01 7.578241918851e-01 6.581647641430e-01 7.253164796000e-01 9.261295670662e-01 1.114766447752e+00 1.194420621186e+00 1.127136537251e+00 9.283161474375e-01 6.825911765472e-01 5.877971077966e-01 7.593981730452e-01 9.998620917056e-01 1.171802456086e+00 1.229936073802e+00 1.159136988789e+00 9.549530009861e-01 7.341329335864e-01 7.088751806026e-01 9.108720651255e-01 1.130548013184e+00 1.234466821628e+00 1.186066602949e+00 1.022517718814e+00 8.596897654867e-01 8.555715698106e-01 1.014442776425e+00 1.182976048803e+00 1.250609312398e+00 1.190350281817e+00 1.051480291714e+00 9.529914661829e-01 1.002649823035e+00 1.152724876470e+00 1.268607842982e+00 1.261163310169e+00 1.114308438449e+00 8.949651345876e-01 7.790807294977e-01 9.174757224133e-01 1.175315582406e+00 1.368083920149e+00 1.407055765791e+00 1.279366379677e+00 1.044343031333e+00 8.546365016694e-01 8.992414742621e-01 1.125490233683e+00 1.336877022214e+00 1.424790066749e+00 1.369129009028e+00 1.221246058600e+00 1.094879725676e+00 1.103408397765e+00 1.230430006308e+00 1.357358805986e+00 1.437846718417e+00 1.453711755157e+00 1.403319020397e+00 1.301629144537e+00 1.172559625235e+00 1.129209508223e+00 1.213825221985e+00 1.347505693384e+00 1.426619729615e+00 1.400906542528e+00 1.289516137248e+00 1.179120042440e+00 1.180510350175e+00 1.311912905599e+00 1.475629994845e+00 1.570702620034e+00 1.554832786199e+00 1.453278834221e+00 1.352424435885e+00 1.353229259750e+00 1.470850295041e+00 1.616202740450e+00 1.690671972871e+00 1.646406065406e+00 1.498133892896e+00 1.321443656033e+00 1.227432007422e+00 1.271571512291e+00 1.385192807537e+00 1.461659372163e+00 1.444263479927e+00 1.342169963238e+00 1.220892473528e+00 1.166903289555e+00 1.209906346067e+00 1.289702701848e+00 1.329142665501e+00 1.298748092466e+00 1.230957339118e+00 1.201204460195e+00 1.262674797898e+00 1.383218344332e+00 1.481234549839e+00 1.498179705916e+00 1.472782481777e+00 1.445924323153e+00 1.439781864245e+00 1.465285757844e+00 1.508070532240e+00 1.521819957239e+00 1.488192091952e+00 1.432495417288e+00 1.386912992076e+00 1.378302397532e+00 1.407186143789e+00 1.446931171853e+00 1.465566126782e+00 1.448488410797e+00 1.409200358137e+00 1.384832739235e+00 1.411698026114e+00 1.491660591205e+00 1.586398543443e+00 1.646235996349e+00 1.640107302686e+00 1.571598994533e+00 1.483532459153e+00 1.443980498590e+00 1.498490295290e+00 1.623216578553e+00 1.746496782885e+00 1.803445294294e+00 1.765700323533e+00 1.650676250745e+00 1.521513172067e+00 1.465385367363e+00 1.528810647989e+00 1.668498150675e+00 1.797973057831e+00 1.853067364957e+00 1.814969013090e+00 1.710672338770e+00 1.602573014014e+00 1.557939950783e+00 1.598455703932e+00 1.682298897343e+00 1.746553237828e+00 1.751902338784e+00 1.696808252227e+00 1.611051210914e+00 1.594034877601e+00 1.610265912046e+00 1.670102227940e+00 1.681958250675e+00 1.634533481737e+00 1.522676111100e+00 1.424751513552e+00 1.427129891680e+00 1.536726096461e+00 1.671525397831e+00 1.741504457488e+00 1.701294318381e+00 1.562632231425e+00 1.394781951124e+00 1.304643395256e+00 1.355497617809e+00 1.491521857322e+00 1.604370227889e+00 1.621320600058e+00 1.528125679857e+00 1.369163975487e+00 1.240133852738e+00 1.237637810201e+00 1.358640170238e+00 1.506047571923e+00 1.591022959640e+00 1.578040357398e+00 1.486446974604e+00 1.381256883924e+00 1.341758538333e+00 1.396512931558e+00 1.493536238122e+00 1.555111420271e+00 1.533897988298e+00 1.431211325296e+00 1.297140630295e+00 1.212603056529e+00 1.229967457782e+00 1.313771749119e+00 1.378919251131e+00 1.361791781225e+00 1.248224914543e+00 1.080000341930e+00 9.546734741581e-01 9.936187189177e-01 1.142247900130e+00 1.282191409374e+00 1.356788913898e+00 1.285699581696e+00 1.085472056099e+00 8.615225361532e-01 8.125496614159e-01 1.007274652392e+00 1.261658455298e+00 1.422607764322e+00 1.427311239720e+00 1.279761761497e+00 1.050329781576e+00 8.887417113166e-01 9.425692795496e-01 1.139372484363e+00 1.305966379920e+00 1.345079709343e+00 1.237504698077e+00 1.032738550824e+00 8.580980580833e-01 8.700474722043e-01 1.042593610888e+00 1.209916115867e+00 1.265458492772e+00 1.184243925166e+00 1.015937506853e+00 8.925188531808e-01 9.566542140201e-01 1.162789921751e+00 1.353319472155e+00 1.424318666760e+00 1.342260340753e+00 1.138669543204e+00 9.221574403947e-01 8.704451959041e-01 1.032534868983e+00 1.242643478415e+00 1.357477959666e+00 1.317630403213e+00 1.128481931654e+00 8.592204462823e-01 6.787709482128e-01 7.750047090981e-01 1.012079695620e+00 1.226539434232e+00 1.319714523696e+00 1.260877758355e+00 1.052269315570e+00 8.149207826059e-01 7.596053649748e-01 9.410256931588e-01 1.156711931134e+00 1.261766836951e+00 1.214479132686e+00 1.052239835177e+00 8.953466560270e-01 9.048186680274e-01 1.079713860004e+00 1.261860655653e+00 1.334738868669e+00 1.261832664456e+00 1.080006187416e+00 9.069839761360e-01 9.036555012907e-01 1.072520572143e+00 1.253803631034e+00 1.328746061463e+00 1.258551655338e+00 1.073807796835e+00 8.776055449324e-01 8.236960765043e-01 9.432731806507e-01 1.089824827580e+00 1.142061395540e+00 1.063205499745e+00 8.935787357922e-01 7.584059810565e-01 8.055436068828e-01 9.888483644243e-01 1.147379189617e+00 1.184091291820e+00 1.076109769208e+00 8.709750716382e-01 7.093891930781e-01 7.703279362301e-01 9.938961384893e-01 1.185258723200e+00 1.279685877479e+00 1.264432267222e+00 1.148822590939e+00 9.309674830238e-01 6.983996943647e-01 6.628622735338e-01 8.497365685600e-01 1.049579399284e+00 1.132943960168e+00 1.061729428084e+00 8.624130655578e-01 6.390753561629e-01 5.971620890929e-01 7.833805790886e-01 9.916710365363e-01 1.094729682196e+00 1.057500971738e+00 9.094361437698e-01 7.487993768968e-01 7.232288706794e-01 8.549134592748e-01 1.002533771466e+00 1.055082684697e+00 9.766571041854e-01 8.006571034525e-01 6.499189415158e-01 7.004818786770e-01 9.111494401085e-01 1.102733881589e+00 1.171028072588e+00 1.081695608114e+00 8.577978786462e-01 6.012954764092e-01 5.526317951678e-01 7.800507469887e-01 1.032441334982e+00 1.171218421517e+00 1.154586720612e+00 1.000115705854e+00 7.886877127185e-01 6.798207872924e-01 7.826521669321e-01 9.681509876117e-01 1.084493788470e+00 1.096033985811e+00 1.031185702041e+00 9.252239247507e-01 8.196528348251e-01 7.856507558037e-01 8.546900762101e-01 9.568051610815e-01 1.011257371533e+00 9.863206206751e-01 9.088138452204e-01 8.582532382450e-01 9.098039929815e-01 1.039566045021e+00 1.154856423531e+00 1.183191647408e+00 1.104713302924e+00 9.650423079761e-01 8.848691605432e-01 9.790280485662e-01 1.192850732836e+00 1.386606370871e+00 1.466047670692e+00 1.399165075526e+00 1.216980084486e+00 1.024713928201e+00 9.822254134105e-01 1.131025032337e+00 1.325349966299e+00 1.426213696336e+00 1.372652412447e+00 1.175966447247e+00 9.275501796255e-01 8.148658795125e-01 9.513893306330e-01 1.172688714258e+00 1.302796991747e+00 1.267141314972e+00 1.071400239660e+00 8.108858905518e-01 7.147654359763e-01 9.186242297839e-01 1.199578335506e+00 1.368734869892e+00 1.355799930283e+00 1.205173054043e+00 9.606299744742e-01 7.134115954676e-01 6.979408586642e-01 9.525837834463e-01 1.237703438764e+00 1.406368301513e+00 1.401262589628e+00 1.227570049490e+00 9.628560051349e-01 7.973125310774e-01 9.254273159972e-01 1.210292371247e+00 1.437230380452e+00 1.503228100726e+00 1.385331600225e+00 1.130936533396e+00 8.823102896063e-01 8.719282598899e-01 1.111940241046e+00 1.372449142506e+00 1.506619499362e+00 1.467367365059e+00 1.281654562974e+00 1.055374260614e+00 9.704175128366e-01 1.114836684425e+00 1.343745590373e+00 1.500106455342e+00 1.516071994809e+00 1.399694026476e+00 1.227175963706e+00 1.127987179044e+00 1.190893572601e+00 1.353820408835e+00 1.494180627036e+00 1.539952490195e+00 1.485719668398e+00 1.382483888222e+00 1.313636399046e+00 1.336730001597e+00 1.428524808331e+00 1.516485568794e+00 1.577531817854e+00 1.628888650982e+00 1.658033925614e+00 1.661656510955e+00 1.613651530092e+00 1.533819265244e+00 1.457543749344e+00 1.423068794879e+00 1.463876806778e+00 1.554186126347e+00 1.633193067181e+00 1.652842924688e+00 1.604548030498e+00 1.524567153979e+00 1.478844099807e+00 1.515498789722e+00 1.615972607963e+00 1.711899384720e+00 1.740468715801e+00 1.678142467046e+00 1.550684279047e+00 1.429095313518e+00 1.394854350970e+00 1.467066819012e+00 1.580028195249e+00 1.650497235806e+00 1.633805776961e+00 1.538841264291e+00 1.425179299899e+00 1.376878684593e+00 1.435622882452e+00 1.556320027563e+00 1.657921756297e+00 1.687805893366e+00 1.643543503500e+00 1.570234081076e+00 1.536566473470e+00 1.582810405974e+00 1.681554463630e+00 1.765851898671e+00 1.783094615110e+00 1.723554709959e+00 1.626199807373e+00 1.563806825281e+00 1.593621483407e+00 1.706740964026e+00 1.860463458860e+00 1.963065827563e+00 2.002819645376e+00 1.923245969592e+00 1.703242860077e+00 1.440625646968e+00 1.299662596531e+00 1.384646566925e+00 1.591193408697e+00 1.749867211051e+00 1.763810129042e+00 1.617069480420e+00 1.367716422862e+00 1.150718706920e+00 1.127087664952e+00 1.292337798583e+00 1.483639936085e+00 1.579179010527e+00 1.542902869213e+00 1.410321234924e+00 1.274542194129e+00 1.240959143398e+00 1.327603523955e+00 1.447016513917e+00 1.507833778890e+00 1.474813297782e+00 1.374801669920e+00 1.282487706613e+00 1.272618261424e+00 1.346010616860e+00 1.429636545071e+00 1.451808184343e+00 1.389490160841e+00 1.278969089326e+00 1.203587657719e+00 1.233632092449e+00 1.345588908325e+00 1.447885370421e+00 1.464291532061e+00 1.370216373821e+00 1.200356546731e+00 1.048967782552e+00 1.026815521051e+00 1.146808664886e+00 1.288351206266e+00 1.380222859068e+00 1.387080990581e+00 1.298708322001e+00 1.117243325493e+00 8.974459324815e-01 8.032769215638e-01 9.081070620757e-01 1.071596926387e+00 1.153233298613e+00 1.104558436466e+00 9.627239970314e-01 8.576855868572e-01 9.402839301878e-01 1.167441388579e+00 1.377003484630e+00 1.458315786596e+00 1.369720223391e+00 1.135193591475e+00 8.645384892924e-01 7.844437551988e-01 9.912157621701e-01 1.265263228614e+00 1.433882571705e+00 1.433387731917e+00 1.274692317716e+00 1.043360301016e+00 9.100709107154e-01 1.008501502824e+00 1.226746131185e+00 1.391140996219e+00 1.415653906312e+00 1.292810657810e+00 1.085283869023e+00 9.290094069978e-01 9.610965995145e-01 1.134320239458e+00 1.296322554907e+00 1.356569322199e+00 1.300521685543e+00 1.174311655174e+00 1.066465189004e+00 1.051992245446e+00 1.113780187635e+00 1.168074340186e+00 1.201273004115e+00 1.191812214935e+00 1.134536205408e+00 1.079115108556e+00 1.066882401588e+00 1.125360731562e+00 1.220224483195e+00 1.291525668367e+00 1.299619804287e+00 1.241283356369e+00 1.147850688048e+00 1.070458158060e+00 1.046631150539e+00 1.068289390285e+00 1.095144551529e+00 1.095903255332e+00 1.069323539330e+00 1.038882163639e+00 1.029541313695e+00 1.041990601591e+00 1.051785515651e+00 1.034346972726e+00 9.885925885126e-01 9.430554424941e-01 9.371388434184e-01 9.808773795652e-01 1.039215265685e+00 1.064761171443e+00 1.033336446009e+00 9.596730265837e-01 8.961543883181e-01 8.991461228982e-01 9.660073885570e-01 1.032701228354e+00 1.035452477708e+00 9.496606855202e-01 8.063566110079e-01 7.066414755859e-01 7.648388828044e-01 9.394472718399e-01 1.098071954546e+00 1.153125719557e+00 1.076575583992e+00 9.125888000964e-01 7.964823566363e-01 8.114524013804e-01 9.507399880828e-01 1.101646678622e+00 1.159826433462e+00 1.116441418591e+00 1.008897021618e+00 9.257343460281e-01 9.529803878280e-01 1.077086836955e+00 1.208125324839e+00 1.275192780753e+00 1.257004609830e+00 1.179223232318e+00 1.101421418579e+00 1.080769425854e+00 1.119327762713e+00 1.163392500322e+00 1.158806390869e+00 1.091366847926e+00 1.000653876787e+00 9.699910103371e-01 1.056510713488e+00 1.217516192577e+00 1.362653289861e+00 1.426104564325e+00 1.386300544150e+00 1.268732386102e+00 1.145011509781e+00 1.106120793042e+00 1.181846447171e+00 1.304373892428e+00 1.385881841998e+00 1.379660121388e+00 1.293036283550e+00 1.186427281687e+00 1.150117633478e+00 1.227116409315e+00 1.360378744319e+00 1.457350847730e+00 1.458716105718e+00 1.358663348004e+00 1.210052322582e+00 1.117138986705e+00 1.172699318477e+00 1.365300325633e+00 1.578626292368e+00 1.663827164263e+00 1.541341184191e+00 1.277139304547e+00 1.050698070226e+00 1.100163123780e+00 1.380053031994e+00 1.646123813202e+00 1.750462920447e+00 1.651962147872e+00 1.400404161491e+00 1.152013909197e+00 1.138702311941e+00 1.382129166111e+00 1.660883993050e+00 1.810929586967e+00 1.776262236867e+00 1.587927783493e+00 1.360460912322e+00 1.266230085374e+00 1.381075241022e+00 1.579598700609e+00 1.710401780629e+00 1.707760849499e+00 1.593315995346e+00 1.460823371881e+00 1.426640781846e+00 1.518779995541e+00 1.643982934517e+00 1.694592959169e+00 1.625622828939e+00 1.473914868666e+00 1.355230664123e+00 1.394732590393e+00 1.579915826664e+00 1.776457257733e+00 1.867797957158e+00 1.808397181460e+00 1.629790197091e+00 1.442375254661e+00 1.398880816467e+00 1.553297764875e+00 1.793532764007e+00 2.004045644753e+00 2.096588459594e+00 2.004135198991e+00 1.726309991303e+00 1.364150462313e+00 1.195410199804e+00 1.383922912530e+00 1.696250773219e+00 1.886892566686e+00 1.863012329919e+00 1.651370075674e+00 1.391299752756e+00 1.305965932278e+00 1.476864729905e+00 1.718297795424e+00 1.843356313744e+00 1.783796108480e+00 1.586588617604e+00 1.410167812213e+00 1.442061666456e+00 1.666521436152e+00 1.888668572014e+00 1.956058204289e+00 1.820446222880e+00 1.541587084072e+00 1.303515303915e+00 1.338436920520e+00 1.610410137329e+00 1.873358504628e+00 1.961979617369e+00 1.829575256343e+00 1.538124352088e+00 1.275590685757e+00 1.293330958075e+00 1.567674888274e+00 1.840673761058e+00 1.943206919313e+00 1.835117728958e+00 1.594755063549e+00 1.425304415068e+00 1.532237233853e+00 1.838167661335e+00 2.105769952120e+00 2.232390930550e+00 2.192923488769e+00 2.021115790224e+00 1.787428576089e+00 1.564966554606e+00 1.593844909554e+00 1.809789213801e+00 2.042146175280e+00 2.145054227068e+00 2.058293847950e+00 1.814390396183e+00 1.549068174781e+00 1.476006826722e+00 1.675286698019e+00 1.972935905906e+00 2.177063135492e+00 2.194336629529e+00 2.025165098267e+00 1.758399339757e+00 1.564801383654e+00 1.600426106192e+00 1.820793144723e+00 2.050936333455e+00 2.169097639578e+00 2.145623658386e+00 2.028273717135e+00 1.915469375137e+00 1.896500942371e+00 1.975032208828e+00 2.072865946302e+00 2.109965027133e+00 2.058487018916e+00 1.950974107236e+00 1.858297219968e+00 1.837045954336e+00 1.875993223533e+00 1.908241711460e+00 1.873762793867e+00 1.765202390691e+00 1.641836025269e+00 1.604507295889e+00 1.707032560132e+00 1.888688306502e+00 2.036883155179e+00 2.068961767322e+00 1.964253052220e+00 1.840396201234e+00 1.667584744752e+00 1.588014307971e+00 1.625868630004e+00 1.738819293096e+00 1.844805212785e+00 1.875936525424e+00 1.807033870383e+00 1.660860300264e+00 1.502334570193e+00 1.410448326261e+00 1.416241130784e+00 1.468207844335e+00 1.485028468451e+00 1.418029250211e+00 1.273677981426e+00 1.115674096241e+00 1.041341457417e+00 1.092963681006e+00 1.198502636154e+00 1.259250062788e+00 1.227585963359e+00 1.124114453985e+00 1.038184064432e+00 1.078977680450e+00 1.248840739163e+00 1.441211646965e+00 1.557263854831e+00 1.552199998026e+00 1.439635744713e+00 1.291432058902e+00 1.217251784331e+00 1.278402160820e+00 1.413563905946e+00 1.514785515184e+00 1.514644083307e+00 1.405628028144e+00 1.237350478191e+00 1.103011599209e+00 1.081492292585e+00 1.149944811412e+00 1.219271131286e+00 1.240294095170e+00 1.215613221576e+00 1.172499588346e+00 1.141316328294e+00 1.142461390372e+00 1.166937031723e+00 1.165067147204e+00 1.131992589704e+00 1.084424951753e+00 1.052384560193e+00 1.062411768813e+00 1.116409172606e+00 1.189097372497e+00 1.246862048712e+00 1.265230762197e+00 1.235875398579e+00 1.167353272892e+00 1.082355642977e+00 1.011122087049e+00 9.778585516122e-01 9.854976929101e-01 1.014514766305e+00 1.038358619634e+00 1.038387108200e+00 1.009676365547e+00 9.610504656486e-01 9.115089263877e-01 8.824454154656e-01 8.857155286373e-01 9.160195099284e-01 9.559623290128e-01 9.877536587150e-01 1.000737653194e+00 9.929190502207e-01 9.695498159704e-01 9.405973718642e-01 9.180688934041e-01 9.122608919783e-01 9.271208571355e-01 9.567574689329e-01 9.863375559387e-01 9.976668313038e-01 9.764222362419e-01 9.194086535942e-01 8.409089751127e-01 7.724970758985e-01 7.548856936386e-01 8.048117910549e-01 8.900639814860e-01 9.263363918680e-01 8.748756923580e-01 7.717833519502e-01 7.091403090846e-01 7.743230752709e-01 9.340565306428e-01 1.088868726531e+00 1.169389533972e+00 1.149537899500e+00 1.042268572922e+00 8.994127468432e-01 8.066520144211e-01 8.310036557171e-01 9.406963194484e-01 1.050141833852e+00 1.099646612554e+00 1.068392624787e+00 9.675575443666e-01 8.357103717318e-01 7.335565424950e-01 7.163257329635e-01 7.794071756106e-01 8.660496733699e-01 9.262975126424e-01 9.382777748452e-01 9.056221758993e-01 8.530780838719e-01 8.183267378343e-01 8.306410637647e-01 8.854461466371e-01 9.485027257749e-01 9.831907099398e-01 9.689037892425e-01 9.078480983734e-01 8.271122187089e-01 7.736693159928e-01 7.861707579447e-01 8.552370006664e-01 9.329609463354e-01 9.757849533405e-01 9.679034267658e-01 9.408419368238e-01 9.035934198594e-01 8.553747054330e-01 7.882450234003e-01 7.089962719523e-01 6.810540135732e-01 7.446835532063e-01 8.552704660164e-01 9.359481855029e-01 9.381170024539e-01 8.579617445583e-01 7.462231834131e-01 7.072165250018e-01 8.056791693216e-01 9.686166009845e-01 1.090114579854e+00 1.110307032958e+00 1.021744139233e+00 8.741093058085e-01 7.806526717081e-01 8.448854500109e-01 1.012551636263e+00 1.155854359291e+00 1.195486902069e+00 1.112391884102e+00 9.466989254014e-01 8.065860484151e-01 8.242702621432e-01 9.827647845948e-01 1.143910510352e+00 1.211380308814e+00 1.156832498572e+00 1.013905404941e+00 8.813852006011e-01 8.849257048556e-01 1.029361076386e+00 1.194386824851e+00 1.282543938232e+00 1.261737937311e+00 1.161665672586e+00 1.068096047349e+00 1.078880565848e+00 1.201301564960e+00 1.341345963972e+00 1.440925568079e+00 1.482894785945e+00 1.441029108130e+00 1.310055645906e+00 1.140282653198e+00 1.064144845331e+00 1.159535414825e+00 1.343410553714e+00 1.485622368886e+00 1.509806096001e+00 1.402682610552e+00 1.211532380646e+00 1.044739825227e+00 1.026584947539e+00 1.155763087961e+00 1.306827496321e+00 1.376648954060e+00 1.328458550670e+00 1.186336758794e+00 1.031365526791e+00 9.771717668535e-01 1.066528018535e+00 1.216441163171e+00 1.328769390188e+00 1.358086291865e+00 1.311222968218e+00 1.233294517159e+00 1.181829159835e+00 1.185043198413e+00 1.219083992464e+00 1.238053483655e+00 1.215621369611e+00 1.160191502622e+00 1.105653793532e+00 1.081936404886e+00 1.083613578772e+00 1.073034283279e+00 1.015161000704e+00 9.087110216409e-01 8.027960659142e-01 7.838530107251e-01 8.837778834378e-01 1.028067741559e+00 1.126513974614e+00 1.130008208540e+00 1.048877241634e+00 9.449262676448e-01 9.001775854610e-01 9.731038253972e-01 1.129234531310e+00 1.286170109235e+00 1.380914616934e+00 1.385951649918e+00 1.309096180886e+00 1.192834871640e+00 1.106741090185e+00 1.110443494494e+00 1.197200089780e+00 1.302248938815e+00 1.361972621560e+00 1.344246044034e+00 1.252722750262e+00 1.125405526200e+00 1.027513951974e+00 1.018643505432e+00 1.098016944020e+00 1.208653663887e+00 1.294950519128e+00 1.331429854306e+00 1.322305444183e+00 1.291597767279e+00 1.267533165131e+00 1.264549672911e+00 1.275459923047e+00 1.281723338817e+00 1.270829196533e+00 1.246212130748e+00 1.224400622237e+00 1.221033876042e+00 1.235433759904e+00 1.248714388903e+00 1.238377158053e+00 1.196398943144e+00 1.140376502209e+00 1.111346028162e+00 1.147493961403e+00 1.245610791581e+00 1.359792083349e+00 1.436361915682e+00 1.441190820551e+00 1.371513730450e+00 1.261424522030e+00 1.179014457078e+00 1.191341605009e+00 1.298691676584e+00 1.431072376705e+00 1.510462642977e+00 1.488427052505e+00 1.354954185977e+00 1.143552537920e+00 9.436480214979e-01 8.914207514637e-01 1.029292188185e+00 1.235276296805e+00 1.386976767067e+00 1.422910206550e+00 1.332434803291e+00 1.153756536219e+00 9.850662914977e-01 9.678233396769e-01 1.139683686053e+00 1.381245225895e+00 1.573231927238e+00 1.651614985865e+00 1.597981272381e+00 1.433143383511e+00 1.217621573284e+00 1.051429325803e+00 1.031435506442e+00 1.146628947579e+00 1.294058124089e+00 1.390366749938e+00 1.402901920725e+00 1.340499962392e+00 1.242375144896e+00 1.161874304719e+00 1.136252643380e+00 1.158611020507e+00 1.189186515380e+00 1.192831023061e+00 1.161935669443e+00 1.118828271717e+00 1.102078218278e+00 1.136481381598e+00 1.208591995694e+00 1.278040793791e+00 1.306656545939e+00 1.276150041578e+00 1.193051585984e+00 1.086653674221e+00 9.991487571726e-01 9.622546973964e-01 9.718920336793e-01 9.946141660043e-01 9.998555274768e-01 9.812346709410e-01 9.583277717056e-01 9.618253544437e-01 1.005688997950e+00 1.070590389443e+00 1.118752092699e+00 1.119055401525e+00 1.062219879498e+00 9.678565237818e-01 8.853478604757e-01 8.731919780866e-01 9.450866046097e-01 1.052057729897e+00 1.132255142082e+00 1.147545371723e+00 1.091249834436e+00 9.887349776649e-01 8.941030904901e-01 8.659264341921e-01 9.129592162624e-01 9.810225439029e-01 1.006842699918e+00 9.565438070198e-01 8.379542345105e-01 7.147245106872e-01 7.066466616640e-01 8.645649309780e-01 1.091765445115e+00 1.281811237003e+00 1.370950846914e+00 1.331144777216e+00 1.167688922690e+00 9.263828091659e-01 7.196092750303e-01 7.227436130277e-01 9.331824396608e-01 1.174753091714e+00 1.335272780274e+00 1.368406939666e+00 1.269205122040e+00 1.069098571289e+00 8.420621738618e-01 7.127790571278e-01 7.686416073566e-01 9.184763190810e-01 1.033396255848e+00 1.051740407701e+00 9.680191756549e-01 8.271851208929e-01 7.310452265721e-01 7.853856507086e-01 9.579907969092e-01 1.132605179310e+00 1.227141768992e+00 1.204535783882e+00 1.064430194763e+00 8.429175322098e-01 6.264420522878e-01 5.636490885389e-01 6.916586802618e-01 8.554636047029e-01 9.448470790141e-01 9.207859152135e-01 7.890979883313e-01 6.008849307304e-01 4.810725628828e-01 5.651453173871e-01 7.575436384806e-01 9.164982845945e-01 9.785177673140e-01 9.288988760628e-01 7.936017506096e-01 6.505556464811e-01 6.278906450653e-01 7.633727010950e-01 9.426958599288e-01 1.063599544920e+00 1.076873084231e+00 9.729135611484e-01 7.782235111333e-01 5.675566805761e-01 4.893411911056e-01 6.110747422365e-01 7.796576538191e-01 8.803052297392e-01 8.766311807887e-01 7.857525580885e-01 6.855773645161e-01 7.047030123111e-01 8.779269510898e-01 1.098348800722e+00 1.262897803382e+00 1.313621553250e+00 1.231998520449e+00 1.040517670838e+00 8.192750133670e-01 7.307974251232e-01 8.792588069175e-01 1.128677168710e+00 1.327795198000e+00 1.400082306490e+00 1.318896279843e+00 1.097516386830e+00 7.960132254734e-01 5.692429713070e-01 6.524020852226e-01 9.271081286040e-01 1.169509834274e+00 1.289912727094e+00 1.263378013305e+00 1.108367125712e+00 8.916841935297e-01 7.467783715398e-01 8.071368442304e-01 1.005204851863e+00 1.188460133164e+00 1.270647814031e+00 1.223080285910e+00 1.060134667398e+00 8.409498174632e-01 6.841871121954e-01 7.155393600184e-01 8.788636910960e-01 1.030083701295e+00 1.090472072640e+00 1.040945740911e+00 9.101426923487e-01 7.794769402762e-01 7.665827426293e-01 9.010493903469e-01 1.082686400423e+00 1.213900356730e+00 1.245452954702e+00 1.170025758206e+00 1.019858489372e+00 8.710442743551e-01 8.277245180172e-01 9.239851873409e-01 1.075979995839e+00 1.190362302840e+00 1.219244840541e+00 1.157706148481e+00 1.039227251761e+00 9.322300040104e-01 9.123374523793e-01 9.923415941748e-01 1.109058525554e+00 1.195021962539e+00 1.219196747014e+00 1.190775021588e+00 1.152840117624e+00 1.160590983061e+00 1.237767624035e+00 1.353215960813e+00 1.450187560364e+00 1.483608131522e+00 1.436845465482e+00 1.326957151813e+00 1.205191425226e+00 1.142925957283e+00 1.182190280642e+00 1.291166595162e+00 1.398600727517e+00 1.448914474676e+00 1.421985294700e+00 1.334995099919e+00 1.238663304275e+00 1.198004719943e+00 1.244514265178e+00 1.343791015339e+00 1.429563491485e+00 1.450414925474e+00 1.388543665823e+00 1.264562902026e+00 1.138806243823e+00 1.094422156918e+00 1.171478640862e+00 1.319655287914e+00 1.454731479409e+00 1.516476836245e+00 1.481034534443e+00 1.359781249972e+00 1.198317136728e+00 1.071138785750e+00 1.046782691997e+00 1.122086655772e+00 1.226348238481e+00 1.292027798078e+00 1.288509503462e+00 1.223043962114e+00 1.134341257082e+00 1.076530511395e+00 1.082699142007e+00 1.133285311862e+00 1.175334058488e+00 1.164075605770e+00 1.084935894542e+00 9.612635944520e-01 8.573642635898e-01 8.532926223713e-01 9.615411788212e-01 1.109119947638e+00 1.218548169524e+00 1.246296666474e+00 1.184144577985e+00 1.057920592202e+00 9.275499498933e-01 8.715732901337e-01 9.237437964445e-01 1.031753276919e+00 1.120794703332e+00 1.147983621259e+00 1.110423285838e+00 1.041713867095e+00 9.998110481872e-01 1.029260324075e+00 1.117138332094e+00 1.207153085123e+00 1.247060018148e+00 1.213369125215e+00 1.118168058789e+00 1.010805196607e+00 9.643622336000e-01 1.019746620045e+00 1.137415780225e+00 1.242000244052e+00 1.278654355125e+00 1.228382685665e+00 1.109282750936e+00 9.767337364732e-01 9.097072463001e-01 9.502041455752e-01 1.051299409559e+00 1.132843455217e+00 1.143825445907e+00 1.076561950468e+00 9.687962311081e-01 9.004644637078e-01 9.454495630790e-01 1.085740656169e+00 1.235458854307e+00 1.321304688999e+00 1.307794557493e+00 1.198258694750e+00 1.036691211212e+00 9.085148969432e-01 9.015402811638e-01 1.006849332664e+00 1.128751726593e+00 1.186225246890e+00 1.145780359243e+00 1.020777049283e+00 8.746812727805e-01 8.144707809475e-01 9.008268245121e-01 1.061011675122e+00 1.188538885957e+00 1.220330722699e+00 1.140321607123e+00 9.787496911469e-01 8.220835104314e-01 7.985964856704e-01 9.385941688152e-01 1.126162019085e+00 1.252301925822e+00 1.263406480839e+00 1.152367739647e+00 9.572869193922e-01 7.737312958827e-01 7.421309181636e-01 8.832149527535e-01 1.059808433876e+00 1.162263517591e+00 1.146598491766e+00 1.021253003642e+00 8.507697898945e-01 7.649020223091e-01 8.633659108162e-01 1.063761357039e+00 1.231612800772e+00 1.288064636464e+00 1.205955867720e+00 1.004136142540e+00 7.604759761137e-01 6.466678120150e-01 7.874989633259e-01 1.026447649688e+00 1.200427097824e+00 1.236198872201e+00 1.127995029537e+00
 8.373797537256e-01 8.146367049377e-01 7.918252839084e-01 7.936001291690e-01 7.918445713218e-01 7.948929421311e-01 8.086029974640e-01 8.307885525702e-01 8.550148319767e-01 8.760875905710e-01 8.917581350446e-01 9.004350052579e-01 8.980988198357e-01 8.781466225920e-01 8.347416580447e-01 7.677998771146e-01 6.870097926972e-01 6.123252177473e-01 5.666361780421e-01 5.583039045806e-01 5.711260278553e-01 5.788370740664e-01 5.645242452666e-01 5.282785747079e-01 4.868531087986e-01 4.660748137324e-01 4.809567005074e-01 5.198761804838e-01 5.568614554754e-01 5.713248129087e-01 5.549102259451e-01 5.108455767111e-01 4.514945400392e-01 3.950292717970e-01 3.595950288973e-01 3.531283599727e-01 3.678403602726e-01 3.886470236421e-01 4.032595866797e-01 4.044261997321e-01 3.887474987446e-01 3.560279919387e-01 3.094874854855e-01 2.586634430784e-01 2.183676504996e-01 2.199416001532e-01 2.414070801476e-01 2.491006683989e-01 2.447199499061e-01 2.396771778841e-01 2.540788411170e-01 2.963523277356e-01 3.556392836110e-01 4.164911245959e-01 4.687468433534e-01 5.073039316426e-01 5.287715864658e-01 5.287701596058e-01 5.019663285361e-01 4.454526136164e-01 3.653511328603e-01 2.889963508386e-01 2.750391128489e-01 3.476779069863e-01 4.502637611856e-01 5.307390330984e-01 5.620808250706e-01 5.359678030066e-01 4.634728837810e-01 3.817353695857e-01 3.566659757979e-01 4.210660050425e-01 5.234445171513e-01 6.086026931877e-01 6.521773934733e-01 6.545579726459e-01 6.342539554851e-01 6.173132599721e-01 6.184822956385e-01 6.277018485819e-01 6.195894160672e-01 5.737410363437e-01 4.883835636429e-01 3.898391242457e-01 3.411024363756e-01 3.910592370048e-01 4.874604795237e-01 5.787541664739e-01 6.514064734207e-01 6.918810091347e-01 6.988775367169e-01 6.482301294819e-01 5.818648559000e-01 5.518424302967e-01 5.784250513524e-01 6.324033543212e-01 6.691953286467e-01 6.668701903432e-01 6.349171450786e-01 6.100443223354e-01 6.323855226782e-01 7.044719047568e-01 7.896769338748e-01 8.492919955029e-01 8.636330080111e-01 8.349610958920e-01 7.836025672649e-01 7.382665110754e-01 7.192444288598e-01 7.248532448647e-01 7.380109859794e-01 7.449610164219e-01 7.449853397623e-01 7.462054037367e-01 7.540036716159e-01 7.626728969207e-01 7.587681851027e-01 7.320568325494e-01 6.850573655909e-01 6.362121898881e-01 6.123738292831e-01 6.277508454847e-01 6.687144725583e-01 7.075996722144e-01 7.242703694360e-01 7.144953162458e-01 6.881083658451e-01 6.613030382901e-01 6.456991577488e-01 6.410150305879e-01 6.389431950151e-01 6.339343244537e-01 6.458743283737e-01 6.881683050319e-01 7.153026977672e-01 7.144680025431e-01 6.812277201599e-01 6.272743797831e-01 5.956386229764e-01 6.264447658234e-01 7.119282000903e-01 8.055872714479e-01 8.644725856538e-01 8.664291682943e-01 8.122136069347e-01 7.250938616045e-01 6.473953342264e-01 6.214367219706e-01 6.511846302591e-01 6.981194611284e-01 7.218497274047e-01 7.040057152206e-01 6.493927401526e-01 5.801732689546e-01 5.240500762134e-01 4.945019772684e-01 4.792089849378e-01 4.570863197603e-01 4.256792699379e-01 4.148487541858e-01 4.660151679226e-01 5.766216616575e-01 7.036809047959e-01 8.060378428395e-01 8.593185542453e-01 8.582322174172e-01 8.172801790116e-01 7.684771953333e-01 7.486354596119e-01 7.732232543523e-01 8.227237598608e-01 8.627304482996e-01 8.685258652044e-01 8.341161838069e-01 7.731846565843e-01 7.201501519572e-01 7.117774633095e-01 7.527334287805e-01 8.156196648692e-01 8.751658992341e-01 8.996305036128e-01 9.101120700527e-01 9.311743762985e-01 9.660886410984e-01 9.951155301172e-01 9.928052987653e-01 9.499910323668e-01 8.877074736392e-01 8.568880922117e-01 9.045902819389e-01 1.022146952302e+00 1.154843887107e+00 1.251043987804e+00 1.285799881479e+00 1.264054275610e+00 1.215753271679e+00 1.180566809068e+00 1.181093689410e+00 1.204033847272e+00 1.212657289352e+00 1.175103096349e+00 1.082705557972e+00 9.558377089186e-01 8.407194244699e-01 7.880034017997e-01 8.071196481727e-01 8.544331185472e-01 8.810088776018e-01 8.668899644847e-01 8.249106077293e-01 7.906977048094e-01 7.974428848814e-01 8.447067318287e-01 8.997549883520e-01 9.276516892590e-01 9.113216543215e-01 8.554624249383e-01 7.825025112512e-01 7.223683137386e-01 6.948029435105e-01 6.969416252782e-01 7.304544228875e-01 7.563313424765e-01 7.626659935111e-01 7.565071675084e-01 7.363691480529e-01 7.137666833665e-01 6.986131436291e-01 6.900352025136e-01 6.831440490563e-01 6.783074007588e-01 6.825039097203e-01 7.013280561774e-01 7.307831080136e-01 7.591109401210e-01 7.765831979062e-01 7.834211080086e-01 7.898190195003e-01 8.074537153194e-01 8.382062285988e-01 8.716401059610e-01 8.943554620877e-01 9.017443761617e-01 9.031542948608e-01 9.163213841492e-01 9.523306243182e-01 1.003432340834e+00 1.047578069382e+00 1.063925600613e+00 1.045317730771e+00 1.002632546942e+00 9.597203633098e-01 9.380877025917e-01 9.390934090108e-01 9.429865940255e-01 9.274548088516e-01 8.864320800455e-01 8.370937094588e-01 8.108488777667e-01 8.261473024794e-01 8.662804418911e-01 8.938982780470e-01 8.815529648043e-01 8.361723695618e-01 8.003965290591e-01 8.218534138269e-01 9.012900212586e-01 9.948548674181e-01 1.039122029421e+00 9.937600803506e-01 8.718010531302e-01 7.348569715128e-01 6.831445082186e-01 7.632218472182e-01 8.976931791124e-01 9.939332212716e-01 1.006655242203e+00 9.351763937886e-01 8.181427919497e-01 7.266721568341e-01 7.242078490555e-01 7.963531003887e-01 8.743990199396e-01 9.102802633030e-01 8.965714172269e-01 8.574170932157e-01 8.279441844981e-01 8.240041897017e-01 8.272439441472e-01 8.063035076855e-01 7.486738698461e-01 6.796356452963e-01 6.592996040821e-01 7.274529251994e-01 8.465329346806e-01 9.467225448703e-01 9.792366128740e-01 9.280672427890e-01 8.109342209290e-01 6.802984872889e-01 6.119032049310e-01 6.394384513196e-01 7.051523172911e-01 7.356094385007e-01 6.967291797999e-01 5.956178160471e-01 4.790620738504e-01 4.291064844345e-01 4.942270961378e-01 5.959964469594e-01 6.718797090930e-01 6.950055977407e-01 6.684456640120e-01 5.920926049549e-01 5.167531191970e-01 5.118318783460e-01 5.759371819354e-01 6.414855054378e-01 6.579695692223e-01 6.172285154410e-01 5.520634191663e-01 5.238968208534e-01 5.664467781100e-01 6.387720195524e-01 6.792869314235e-01 6.546953090625e-01 5.684118124812e-01 4.639266198741e-01 4.211948863097e-01 4.765785210195e-01 5.603793497810e-01 6.009515439301e-01 5.720867736936e-01 4.901073197461e-01 4.169042159181e-01 4.330891885742e-01 5.260883693060e-01 6.114569840748e-01 6.327716824225e-01 5.731076357563e-01 4.510846622872e-01 3.317785104311e-01 3.285029129334e-01 4.332147150767e-01 5.297424453374e-01 5.593694707273e-01 5.109320092466e-01 4.075691485848e-01 3.118711482874e-01 3.103475293988e-01 3.841714880299e-01 4.502904229563e-01 4.637079636957e-01 4.235373073564e-01 3.515062691977e-01 3.011016899239e-01 2.920127850283e-01 3.314379476032e-01 3.737318729813e-01 3.849656428543e-01 3.865860970757e-01 4.162383305594e-01 4.862279238983e-01 5.678795020894e-01 6.238041023281e-01 6.321522357628e-01 5.950287021210e-01 5.423268162288e-01 5.241385499167e-01 5.680712194744e-01 6.435615082558e-01 6.996548073040e-01 7.045832741248e-01 6.552143562166e-01 5.787521712144e-01 5.290271226628e-01 5.504288077937e-01 6.236292533311e-01 6.936736729555e-01 7.239767004929e-01 7.083054264994e-01 6.666715503281e-01 6.342443454637e-01 6.370697807779e-01 6.691992843485e-01 7.042007731407e-01 7.241033755818e-01 7.315167219973e-01 7.422597908254e-01 7.664131480829e-01 7.943965939260e-01 8.038612175874e-01 7.792530500650e-01 7.280866270409e-01 6.868246994573e-01 7.008657420248e-01 7.747807612351e-01 8.574885674735e-01 9.255787223019e-01 9.535682000396e-01 9.190318834532e-01 7.993410489003e-01 6.598691686212e-01 6.026130030564e-01 7.070946212431e-01 8.904509554166e-01 1.032800131662e+00 1.068377525122e+00 9.816287379078e-01 8.082876790750e-01 6.538685477644e-01 6.699099717228e-01 8.407515168338e-01 1.010514125814e+00 1.079686075847e+00 1.015251988014e+00 8.391117202506e-01 6.428279501190e-01 6.051959409260e-01 7.776351950463e-01 9.860688411242e-01 1.105620192715e+00 1.089828660502e+00 9.452936297125e-01 7.317611811457e-01 5.837622087102e-01 6.429331045767e-01 8.185520293574e-01 9.535060855726e-01 9.786803094754e-01 8.890941244863e-01 7.334911270183e-01 6.213401389551e-01 6.641014147290e-01 8.122561119921e-01 9.429515641919e-01 9.904719196573e-01 9.464239608448e-01 8.493278298648e-01 7.752005165836e-01 7.907724947257e-01 8.785685660459e-01 9.660520220549e-01 1.008329316604e+00 9.876851858403e-01 9.467954368491e-01 8.844146032765e-01 8.507305273964e-01 8.742809642209e-01 9.257300210850e-01 9.526024783336e-01 9.264324862636e-01 8.618339430157e-01 8.148128320785e-01 8.439254291295e-01 9.416479216908e-01 1.041388013634e+00 1.082352197128e+00 1.040949828203e+00 9.386788743718e-01 8.437212827245e-01 8.403696205534e-01 9.384954852316e-01 1.059382660819e+00 1.125325622026e+00 1.102118896422e+00 1.003041115611e+00 8.887585568618e-01 8.488799393132e-01 9.223147923647e-01 1.047511454957e+00 1.142192557803e+00 1.163531835444e+00 1.114116068309e+00 1.035138424296e+00 9.879662791823e-01 1.010382583563e+00 1.081094118793e+00 1.148257905468e+00 1.176233044978e+00 1.161474297939e+00 1.125925429400e+00 1.098265994622e+00 1.091282075956e+00 1.094821797513e+00 1.106782859129e+00 1.129026231518e+00 1.160424744815e+00 1.194705874121e+00 1.229189890375e+00 1.229882344099e+00 1.180257290729e+00 1.116655838725e+00 1.076683292909e+00 1.074216374865e+00 1.094667695924e+00 1.116970764627e+00 1.134024011400e+00 1.152630266909e+00 1.178250232671e+00 1.201708323173e+00 1.202341507503e+00 1.164806948465e+00 1.096450203597e+00 1.034952304065e+00 1.031715989953e+00 1.103800603236e+00 1.209900641425e+00 1.288470764460e+00 1.299095245518e+00 1.239308996386e+00 1.149320382088e+00 1.101349070566e+00 1.149200935165e+00 1.270166557089e+00 1.391881101613e+00 1.455191766384e+00 1.439848092472e+00 1.366113915643e+00 1.285133569553e+00 1.250934917728e+00 1.277679786555e+00 1.328521922947e+00 1.354534573146e+00 1.332579727852e+00 1.276552964045e+00 1.227134544287e+00 1.220986213471e+00 1.255820178517e+00 1.292777413481e+00 1.318939094040e+00 1.325658177243e+00 1.322333242507e+00 1.303426700476e+00 1.242640606420e+00 1.160827893264e+00 1.120687514672e+00 1.161210507374e+00 1.253495643366e+00 1.332274093739e+00 1.349487434446e+00 1.296327857194e+00 1.204391811032e+00 1.132329945926e+00 1.127304204684e+00 1.180386710630e+00 1.238184307060e+00 1.253234821110e+00 1.211551104449e+00 1.134126967276e+00 1.062804926861e+00 1.031034344869e+00 1.035824573069e+00 1.046069838418e+00 1.038113133135e+00 1.017355039028e+00 1.012360140086e+00 1.044883462780e+00 1.102119128058e+00 1.146176423466e+00 1.146679890758e+00 1.104258586997e+00 1.056216498129e+00 1.055864182212e+00 1.121211627950e+00 1.209744653460e+00 1.257945095458e+00 1.225987306861e+00 1.118489561061e+00 9.933620988217e-01 9.468677749324e-01 1.025459456154e+00 1.158437370501e+00 1.243449439579e+00 1.227698197539e+00 1.144492655338e+00 1.018408561878e+00 8.970402990584e-01 8.234207706441e-01 8.747810063806e-01 9.943679715637e-01 1.092236316258e+00 1.117938375424e+00 1.060658393269e+00 9.488105765325e-01 8.474558040404e-01 8.286478261835e-01 8.984399383816e-01 9.887689862370e-01 1.033153277444e+00 1.005526927878e+00 9.239425430813e-01 8.449098622207e-01 8.327800822438e-01 8.948751491237e-01 9.724452481232e-01 1.005696164620e+00 9.736493589668e-01 9.019884441702e-01 8.544780560494e-01 8.856839574674e-01 9.755191347873e-01 1.050924836608e+00 1.052326817311e+00 9.631240143494e-01 8.218516937097e-01 7.324412154891e-01 7.985955671736e-01 9.721276798447e-01 1.127410904106e+00 1.181810757092e+00 1.105820042604e+00 9.188520138606e-01 6.996041541961e-01 6.049419536267e-01 7.214659591682e-01 9.013080898807e-01 1.008929075948e+00 1.000247615988e+00 8.884123060930e-01 7.571907417220e-01 7.066044051044e-01 7.760147974895e-01 8.822999469942e-01 9.349236471710e-01 9.030550108880e-01 8.074497938192e-01 7.209328262893e-01 7.242842872598e-01 8.132074181548e-01 9.075674329703e-01 9.449845229522e-01 9.118441284709e-01 8.398274915102e-01 7.884027734510e-01 7.958417679896e-01 8.329847623541e-01 8.357716675300e-01 7.622095418690e-01 6.181629841996e-01 4.806417558223e-01 4.971987980387e-01 6.637919425863e-01 8.314878669923e-01 9.120115496323e-01 8.782005663538e-01 7.533007989302e-01 6.205079377968e-01 6.083550655462e-01 7.326951278662e-01 8.695771994587e-01 9.268554584029e-01 8.810995507124e-01 7.768753325146e-01 7.308425679501e-01 8.402797151324e-01 1.038399892724e+00 1.199116805600e+00 1.242201522071e+00 1.140895533193e+00 9.231739876649e-01 6.936940037941e-01 6.547251512492e-01 8.499464734831e-01 1.079680975993e+00 1.225441831253e+00 1.259815682004e+00 1.165728995781e+00 9.465653096312e-01 7.376098446487e-01 7.466681163455e-01 9.571144049653e-01 1.159629796344e+00 1.235745583141e+00 1.159834798785e+00 9.816487439487e-01 8.341309422849e-01 8.714050987853e-01 1.054022916286e+00 1.219126848684e+00 1.269335546788e+00 1.190435800893e+00 1.044253065292e+00 9.586576025976e-01 1.027970581350e+00 1.180962729149e+00 1.281937294885e+00 1.251196030310e+00 1.084964683108e+00 8.690373874262e-01 7.981664184081e-01 9.796750326962e-01 1.240917454395e+00 1.411225470159e+00 1.415177520883e+00 1.251506628577e+00 9.965554147101e-01 8.333679770687e-01 9.435940013888e-01 1.207000060849e+00 1.421727146402e+00 1.493951465232e+00 1.415041769956e+00 1.247452304696e+00 1.116318144939e+00 1.136353828840e+00 1.276623603097e+00 1.410440906903e+00 1.497323691523e+00 1.511751967394e+00 1.458566818959e+00 1.351908807540e+00 1.225025157613e+00 1.192766300200e+00 1.288400611371e+00 1.425549515685e+00 1.501618881089e+00 1.471188447311e+00 1.360007583721e+00 1.259579114781e+00 1.274781568787e+00 1.411274844642e+00 1.568970087807e+00 1.650764573683e+00 1.619219426757e+00 1.505550504452e+00 1.401750149122e+00 1.407818157565e+00 1.529364718360e+00 1.670361447723e+00 1.732173220624e+00 1.671005420128e+00 1.508811748588e+00 1.331214406728e+00 1.255216117160e+00 1.323860577507e+00 1.450810088059e+00 1.526106858591e+00 1.498009858835e+00 1.383591609565e+00 1.258058364711e+00 1.213797153041e+00 1.273402429394e+00 1.364172851569e+00 1.403466816532e+00 1.362279976773e+00 1.277328033677e+00 1.232714659217e+00 1.290985281470e+00 1.419867776321e+00 1.530492312588e+00 1.557534528083e+00 1.543604816853e+00 1.520973174014e+00 1.510882599404e+00 1.530018033233e+00 1.533535201333e+00 1.526635197847e+00 1.496425693979e+00 1.469597224717e+00 1.467178543838e+00 1.492307899224e+00 1.527940827707e+00 1.549373778453e+00 1.541176237172e+00 1.508365292378e+00 1.477585360844e+00 1.483602891292e+00 1.542163030495e+00 1.632384241138e+00 1.709634074344e+00 1.733144333310e+00 1.686644775070e+00 1.589276728251e+00 1.496647886383e+00 1.478017617256e+00 1.560486763069e+00 1.698195397332e+00 1.813713358940e+00 1.848737631247e+00 1.785595902674e+00 1.653601091753e+00 1.526917769800e+00 1.494543355147e+00 1.586793078934e+00 1.742099272317e+00 1.870502961043e+00 1.913106271186e+00 1.858118744071e+00 1.739377110221e+00 1.624999147158e+00 1.584259954929e+00 1.634801049717e+00 1.728905070547e+00 1.801128872629e+00 1.812291637774e+00 1.761286240459e+00 1.677083788632e+00 1.648511874415e+00 1.662929822023e+00 1.700404409917e+00 1.705866493584e+00 1.639758287773e+00 1.542465978737e+00 1.492957974526e+00 1.545949641724e+00 1.669925202756e+00 1.778382370283e+00 1.799865402930e+00 1.711725622153e+00 1.548778201172e+00 1.400196837428e+00 1.368399023857e+00 1.470640990198e+00 1.616498353730e+00 1.704392361283e+00 1.682374274789e+00 1.557290124884e+00 1.392420780664e+00 1.290707063665e+00 1.324272121385e+00 1.453988336024e+00 1.578917591796e+00 1.626173550723e+00 1.577899834901e+00 1.468803860787e+00 1.372114462710e+00 1.357060270763e+00 1.425835336297e+00 1.512373131238e+00 1.546161165453e+00 1.495307638336e+00 1.376993081137e+00 1.253224936536e+00 1.201833187680e+00 1.248443815639e+00 1.334712440376e+00 1.378776179461e+00 1.332012394331e+00 1.195712985147e+00 1.025538503291e+00 9.276497759274e-01 1.013954652795e+00 1.154509910008e+00 1.282324813522e+00 1.330724383262e+00 1.229911250816e+00 1.017200086251e+00 8.172709094448e-01 8.240878776238e-01 1.041791763157e+00 1.280031932538e+00 1.410949518301e+00 1.388434868854e+00 1.228758244784e+00 1.012942230367e+00 8.909532613477e-01 9.713621095964e-01 1.156218330429e+00 1.292804943164e+00 1.302524093105e+00 1.178032549225e+00 9.780234460317e-01 8.333161904031e-01 8.736393222889e-01 1.040788933481e+00 1.182337661428e+00 1.211170737295e+00 1.115986823216e+00 9.581946803844e-01 8.731962923570e-01 9.692691441499e-01 1.168750337494e+00 1.328082145643e+00 1.361772950595e+00 1.249245597480e+00 1.033886116033e+00 8.398315551102e-01 8.422189356774e-01 1.032445645676e+00 1.230558102328e+00 1.314337239463e+00 1.239968386023e+00 1.023753365384e+00 7.478669238948e-01 6.158149917801e-01 7.695893957469e-01 1.018915666015e+00 1.219734618781e+00 1.289187851669e+00 1.194620509411e+00 9.654733340616e-01 7.332558167033e-01 7.136930965708e-01 9.115076923056e-01 1.110087559677e+00 1.184899927455e+00 1.109204953528e+00 9.321134525781e-01 7.872228363022e-01 8.307576050631e-01 1.017296558830e+00 1.180578826636e+00 1.222728396308e+00 1.125718905761e+00 9.466873021829e-01 8.270070934483e-01 9.035314176838e-01 1.103477969280e+00 1.265775454425e+00 1.298383797191e+00 1.181806591695e+00 9.630780881127e-01 7.686727410634e-01 7.666749737731e-01 9.301206419145e-01 1.079897752226e+00 1.110636217067e+00 1.003322014647e+00 8.150769277469e-01 6.935986811309e-01 7.810867714284e-01 9.803657372540e-01 1.125654297069e+00 1.135577947754e+00 1.002384961902e+00 7.922494520266e-01 6.725357774547e-01 7.930579888888e-01 1.026000579251e+00 1.203753472390e+00 1.273749802634e+00 1.232938035973e+00 1.084898042570e+00 8.488131032788e-01 6.476504628387e-01 6.842310334243e-01 8.937825307520e-01 1.068673421380e+00 1.108093322831e+00 9.912706898402e-01 7.606002965759e-01 5.502409290966e-01 5.881376033601e-01 8.158239328133e-01 1.012007611316e+00 1.080824453054e+00 1.006870621334e+00 8.372460254893e-01 6.926370101113e-01 7.193304042689e-01 8.796117584317e-01 1.018286022476e+00 1.044937232742e+00 9.436691663782e-01 7.701771326426e-01 6.694399922875e-01 7.738338546236e-01 9.824010365192e-01 1.136763714036e+00 1.155334135493e+00 1.020869469723e+00 7.785850460319e-01 5.762723132504e-01 6.501638849732e-01 9.120486457269e-01 1.137225845491e+00 1.227390260433e+00 1.160004603338e+00 9.709636768506e-01 7.667695793653e-01 7.211645943953e-01 8.729119745586e-01 1.056620086743e+00 1.141768031879e+00 1.120481259034e+00 1.033065348933e+00 9.158384162949e-01 8.178813161202e-01 8.102771219342e-01 8.943834843212e-01 9.888965504727e-01 1.023246095115e+00 9.797586552111e-01 8.990702720036e-01 8.674489731717e-01 9.428529651830e-01 1.077542828738e+00 1.178390628940e+00 1.184819126849e+00 1.092418295756e+00 9.654736834496e-01 9.323843440080e-01 1.068610190167e+00 1.285344086149e+00 1.452872131568e+00 1.493251262989e+00 1.389513386756e+00 1.190414976617e+00 1.022077161288e+00 1.036511989105e+00 1.217130605284e+00 1.401252277103e+00 1.466653919095e+00 1.368709679459e+00 1.135002714141e+00 8.809345655001e-01 8.178413926078e-01 1.004536830935e+00 1.231221630966e+00 1.337452519847e+00 1.266260381785e+00 1.040518694054e+00 7.827204854678e-01 7.476339444629e-01 9.945994671558e-01 1.268263958955e+00 1.401090133416e+00 1.358433131489e+00 1.167673633074e+00 8.998465491705e-01 6.847169072268e-01 7.614033896589e-01 1.051106283911e+00 1.320075214078e+00 1.448946254305e+00 1.396672468044e+00 1.184888415184e+00 9.169342397059e-01 8.152412542626e-01 1.011676534632e+00 1.303627016254e+00 1.499695367399e+00 1.518002601648e+00 1.352001354754e+00 1.069828023680e+00 8.495233530171e-01 9.220931148492e-01 1.202490063766e+00 1.452754874428e+00 1.551825801708e+00 1.471430115812e+00 1.257711498892e+00 1.041590470075e+00 1.013181366589e+00 1.202209689075e+00 1.432706607385e+00 1.563966056706e+00 1.546284763978e+00 1.404422655030e+00 1.230938316203e+00 1.159270169550e+00 1.248545576428e+00 1.409236150434e+00 1.524062027494e+00 1.537361492597e+00 1.461162177747e+00 1.361705185814e+00 1.323447305893e+00 1.378551935584e+00 1.476091514435e+00 1.541231518057e+00 1.573614305837e+00 1.595597444852e+00 1.607198375031e+00 1.609615115430e+00 1.560592133264e+00 1.518306633438e+00 1.473558993498e+00 1.457062853358e+00 1.496699087413e+00 1.575641060487e+00 1.646728740216e+00 1.669488000856e+00 1.635286039714e+00 1.573612684655e+00 1.538243149470e+00 1.567907628784e+00 1.648062742529e+00 1.722299108570e+00 1.736623960483e+00 1.671021455358e+00 1.550685902633e+00 1.441471111906e+00 1.414990525657e+00 1.483956943423e+00 1.587137624825e+00 1.649657426145e+00 1.632977942646e+00 1.548934966679e+00 1.454904668479e+00 1.423993934075e+00 1.484434893892e+00 1.590526018985e+00 1.670778913434e+00 1.682206068329e+00 1.629678931074e+00 1.562287908865e+00 1.545262228877e+00 1.606523906719e+00 1.708206741483e+00 1.783430833414e+00 1.786427451224e+00 1.716306410925e+00 1.620215676126e+00 1.573474873871e+00 1.623959496777e+00 1.748851004754e+00 1.883783811657e+00 1.974183443217e+00 1.985312631150e+00 1.865133992735e+00 1.610079082777e+00 1.339159356396e+00 1.237037100624e+00 1.378329295285e+00 1.609456061576e+00 1.759394480636e+00 1.746378773858e+00 1.568744531423e+00 1.298636825781e+00 1.087669668811e+00 1.097592588975e+00 1.286016316960e+00 1.474574453057e+00 1.552103927853e+00 1.495017985066e+00 1.349566039349e+00 1.216897248813e+00 1.199355304128e+00 1.296728507249e+00 1.411542124296e+00 1.458157724384e+00 1.411802076380e+00 1.309399665999e+00 1.231327845803e+00 1.244788413584e+00 1.332920020676e+00 1.415924755130e+00 1.428099850679e+00 1.355280365903e+00 1.240725138438e+00 1.169322181501e+00 1.203347316490e+00 1.309457247491e+00 1.396562786548e+00 1.395617134549e+00 1.290211295267e+00 1.122805029707e+00 9.927049725704e-01 1.001691319774e+00 1.131947555188e+00 1.266859228710e+00 1.354751725532e+00 1.364167476319e+00 1.264847783177e+00 1.071328962653e+00 8.563191983364e-01 7.796169991414e-01 8.904248017934e-01 1.041033657487e+00 1.104240229794e+00 1.043924267297e+00 9.076105063049e-01 8.292501245101e-01 9.332711364123e-01 1.149787730076e+00 1.327863619656e+00 1.372645777896e+00 1.254553035817e+00 1.009974456374e+00 7.705720383314e-01 7.719391825328e-01 1.021297558349e+00 1.284216348060e+00 1.421116104504e+00 1.386235619542e+00 1.201089993465e+00 9.603937602573e-01 8.439056944640e-01 9.654562471320e-01 1.182162538510e+00 1.327383712384e+00 1.329621124505e+00 1.193304772619e+00 9.930310128774e-01 8.744193364133e-01 9.501940421436e-01 1.134288597258e+00 1.281051714039e+00 1.317123026506e+00 1.239657425323e+00 1.103104126550e+00 1.001114365937e+00 1.003355465002e+00 1.078558683023e+00 1.146764412777e+00 1.184830685019e+00 1.174769362671e+00 1.123234410736e+00 1.069930730425e+00 1.058447266343e+00 1.110822242774e+00 1.192203508832e+00 1.246821927412e+00 1.239730778535e+00 1.171167940190e+00 1.074193985731e+00 9.990256750647e-01 9.788088281859e-01 1.000460421285e+00 1.023132092811e+00 1.018816540054e+00 9.896353688730e-01 9.600146376233e-01 9.525034478945e-01 9.641613567450e-01 9.699765742799e-01 9.490083005669e-01 9.057982104158e-01 8.728961734990e-01 8.864449175198e-01 9.456362066905e-01 1.008834874844e+00 1.031211490767e+00 9.947024764662e-01 9.192257115096e-01 8.587385764550e-01 8.649731831069e-01 9.286948117126e-01 9.867304910845e-01 9.825333494659e-01 9.006844464805e-01 7.812530669815e-01 7.230181275219e-01 8.038886195722e-01 9.634580911648e-01 1.089496506025e+00 1.111769684000e+00 1.011560620992e+00 8.601855497827e-01 7.804745365733e-01 8.315041964334e-01 9.769202942367e-01 1.100928113440e+00 1.128668003290e+00 1.067832395244e+00 9.723802751649e-01 9.313930069541e-01 9.963032078213e-01 1.119713003152e+00 1.218181109658e+00 1.241911991407e+00 1.189774412533e+00 1.104753507143e+00 1.053081258872e+00 1.072329768244e+00 1.130762211690e+00 1.163051312309e+00 1.127054130479e+00 1.029916268774e+00 9.358774579479e-01 9.399234869261e-01 1.067393719008e+00 1.237890794899e+00 1.359230562841e+00 1.380984152030e+00 1.301449011174e+00 1.169068483639e+00 1.075911927785e+00 1.102012456488e+00 1.225329860652e+00 1.350763220079e+00 1.402482953252e+00 1.356957357388e+00 1.246139903161e+00 1.151916218766e+00 1.161746284021e+00 1.277514462128e+00 1.412440392041e+00 1.480010812037e+00 1.441379880713e+00 1.315507282622e+00 1.181748862099e+00 1.147147111989e+00 1.265996382736e+00 1.482932206970e+00 1.676730531746e+00 1.703573142046e+00 1.525823772337e+00 1.234825716286e+00 1.053457952109e+00 1.193438608522e+00 1.509836087965e+00 1.757766299707e+00 1.815136407688e+00 1.663185904198e+00 1.378709834198e+00 1.155787736682e+00 1.222235165200e+00 1.511992690790e+00 1.784222776206e+00 1.896559093490e+00 1.813969859572e+00 1.590831096318e+00 1.370226452418e+00 1.333277152242e+00 1.503102445350e+00 1.715029698579e+00 1.825898988798e+00 1.788720503485e+00 1.645403505390e+00 1.509329160906e+00 1.499672732246e+00 1.617940774868e+00 1.748179905847e+00 1.782664277938e+00 1.688345066179e+00 1.520340357424e+00 1.413134808484e+00 1.486822016711e+00 1.697103124865e+00 1.894324559544e+00 1.965479216524e+00 1.875123351644e+00 1.669326251497e+00 1.476761775024e+00 1.456986537206e+00 1.646308942913e+00 1.902247065792e+00 2.114233102800e+00 2.194821692681e+00 2.080737977379e+00 1.766740991238e+00 1.400985218475e+00 1.275573624117e+00 1.503511208081e+00 1.817740303329e+00 1.985517948932e+00 1.928203076446e+00 1.688837577268e+00 1.428476411287e+00 1.379150190975e+00 1.584209216921e+00 1.832553683931e+00 1.944042564099e+00 1.863169313957e+00 1.652367033783e+00 1.484803919744e+00 1.540349084839e+00 1.775564768941e+00 1.988339574314e+00 2.032409650381e+00 1.869442567937e+00 1.573848969304e+00 1.347612087784e+00 1.414465914897e+00 1.700510172920e+00 1.953525066756e+00 2.017159006115e+00 1.855623482366e+00 1.546263978927e+00 1.297886661413e+00 1.355856366302e+00 1.650129917711e+00 1.915062008013e+00 1.993629487708e+00 1.859455993830e+00 1.609401914419e+00 1.465562151703e+00 1.614642612508e+00 1.937947710995e+00 2.195754281520e+00 2.294463160581e+00 2.235130002081e+00 2.039775225940e+00 1.791053853483e+00 1.587220771295e+00 1.663049063368e+00 1.920845494694e+00 2.170272081069e+00 2.265823194824e+00 2.155209392505e+00 1.883175843908e+00 1.603601271878e+00 1.545370512322e+00 1.772038252480e+00 2.084920289856e+00 2.286702080343e+00 2.287378569359e+00 2.094964004912e+00 1.810426720377e+00 1.618760396770e+00 1.675075083279e+00 1.913649937911e+00 2.148188969181e+00 2.257932500671e+00 2.218749932819e+00 2.086262105510e+00 1.966704283641e+00 1.951127311447e+00 2.035695527279e+00 2.133664914811e+00 2.162440286776e+00 2.096844885512e+00 1.975058239405e+00 1.873908313731e+00 1.851591481729e+00 1.891677342701e+00 1.920775887879e+00 1.876720485134e+00 1.754777752500e+00 1.620483697194e+00 1.581389137405e+00 1.689722337606e+00 1.874939912580e+00 2.019155222783e+00 2.042567848814e+00 1.943158826592e+00 1.797778452358e+00 1.633189859622e+00 1.562740876272e+00 1.606770134530e+00 1.719235371898e+00 1.818632085800e+00 1.840546321716e+00 1.764275430574e+00 1.617398970675e+00 1.468696192100e+00 1.395323593688e+00 1.417586490383e+00 1.474746689149e+00 1.485858437175e+00 1.407397422462e+00 1.251546353177e+00 1.087581649573e+00 1.016241527497e+00 1.074301001918e+00 1.180843214979e+00 1.236290934887e+00 1.197063502557e+00 1.089202710919e+00 1.007571348890e+00 1.059794116640e+00 1.236265114678e+00 1.425405029239e+00 1.531994764993e+00 1.516522449446e+00 1.397825085532e+00 1.252599236442e+00 1.191198845584e+00 1.265129410321e+00 1.403226991903e+00 1.498632891490e+00 1.489160439330e+00 1.371654284996e+00 1.198315172117e+00 1.062963893517e+00 1.042185359584e+00 1.109235438610e+00 1.175784535517e+00 1.194128719848e+00 1.169939669197e+00 1.131623431305e+00 1.107720341797e+00 1.105980920655e+00 1.120517335657e+00 1.108433833432e+00 1.074020144323e+00 1.036989781154e+00 1.023566873342e+00 1.049758604340e+00 1.108211356949e+00 1.173450203202e+00 1.218357137514e+00 1.225697108929e+00 1.191981183957e+00 1.127259017833e+00 1.052353547329e+00 9.929074229094e-01 9.679491598006e-01 9.779825215584e-01 1.004534849305e+00 1.022523549826e+00 1.013006968845e+00 9.698675787790e-01 9.025218920714e-01 8.354552509875e-01 8.004755942449e-01 8.161601948406e-01 8.705202147390e-01 9.317407664819e-01 9.712271152343e-01 9.753565916106e-01 9.471270950509e-01 9.033199616528e-01 8.672915026202e-01 8.571283883579e-01 8.745926275763e-01 9.059605341709e-01 9.331204316308e-01 9.427345804987e-01 9.290811518007e-01 8.934596524486e-01 8.438198789088e-01 7.957018367286e-01 7.711510369948e-01 7.813723280799e-01 8.281852972028e-01 8.788963089955e-01 8.741472189835e-01 7.980449351603e-01 7.048155003708e-01 6.902399898739e-01 7.975101901133e-01 9.571550598059e-01 1.083070747596e+00 1.127184262481e+00 1.079970480615e+00 9.674265095254e-01 8.498176385342e-01 8.042773689678e-01 8.608604024926e-01 9.672944130644e-01 1.053475687504e+00 1.078712578065e+00 1.034146645150e+00 9.368216077338e-01 8.249486508059e-01 7.490345967579e-01 7.442566087111e-01 7.975790057666e-01 8.637124828910e-01 9.044973793429e-01 9.039302227493e-01 8.685882350168e-01 8.251718631522e-01 8.101647240330e-01 8.441583538285e-01 9.108888409049e-01 9.711826894530e-01 9.905650510309e-01 9.546757801028e-01 8.757926108164e-01 7.949100096825e-01 7.683162279663e-01 8.198198531216e-01 9.109765183903e-01 9.828085714231e-01 9.995366765938e-01 9.550757633662e-01 9.052765894979e-01 8.577416407740e-01 8.206627789872e-01 7.846609201135e-01 7.458373125065e-01 7.390345094793e-01 7.847124117198e-01 8.565162626081e-01 9.052852684434e-01 8.980733616413e-01 8.384391113160e-01 7.746785439908e-01 7.805839953008e-01 8.788335684244e-01 1.007725571155e+00 1.091318867175e+00 1.087386165517e+00 9.990007122015e-01 8.813872513533e-01 8.339873181002e-01 9.159867338153e-01 1.063442272999e+00 1.174757189349e+00 1.189466321331e+00 1.099659407458e+00 9.522873008620e-01 8.492944795354e-01 8.852274449021e-01 1.023316945397e+00 1.149707415611e+00 1.188818932349e+00 1.125400377759e+00 1.003238680154e+00 9.197746027575e-01 9.632326979278e-01 1.103666474665e+00 1.237267268901e+00 1.290765957018e+00 1.248916927507e+00 1.154569705644e+00 1.096949970259e+00 1.149629797672e+00 1.287115889441e+00 1.410999802853e+00 1.496694566223e+00 1.524410869339e+00 1.466758239371e+00 1.328455167099e+00 1.169721760649e+00 1.121466337130e+00 1.237295684499e+00 1.420813221754e+00 1.548320648719e+00 1.551789089795e+00 1.425861449428e+00 1.227317923077e+00 1.073881095939e+00 1.082508897170e+00 1.226781008530e+00 1.374416885941e+00 1.428439381762e+00 1.359600162615e+00 1.201386946331e+00 1.047722591081e+00 1.018877553185e+00 1.138993881463e+00 1.305973810424e+00 1.420376463711e+00 1.441123041747e+00 1.380455078203e+00 1.289776506237e+00 1.232416134935e+00 1.238028619915e+00 1.278580262163e+00 1.303167059058e+00 1.283101335766e+00 1.226742713422e+00 1.168963009215e+00 1.140874701897e+00 1.138130491581e+00 1.123701999414e+00 1.063087257391e+00 9.564933246684e-01 8.550739236004e-01 8.433722865353e-01 9.474473457452e-01 1.091801552009e+00 1.187114592590e+00 1.184369313983e+00 1.100224440074e+00 9.950243560270e-01 9.511329864769e-01 1.025919128547e+00 1.184101995636e+00 1.342397466380e+00 1.436438597410e+00 1.437876418784e+00 1.354976631015e+00 1.232568869579e+00 1.144641061407e+00 1.154617633472e+00 1.254152148089e+00 1.373304330904e+00 1.444061131643e+00 1.431168749717e+00 1.335788228388e+00 1.194064388817e+00 1.072256652992e+00 1.039440464899e+00 1.108290077411e+00 1.223517760110e+00 1.321994077029e+00 1.370333447425e+00 1.366625769692e+00 1.331317256100e+00 1.293694554058e+00 1.275245957810e+00 1.278347693215e+00 1.290315608689e+00 1.297929620572e+00 1.298001386323e+00 1.296601734875e+00 1.299728008632e+00 1.304161833461e+00 1.297347245842e+00 1.267417047807e+00 1.216137848067e+00 1.166457493141e+00 1.155733274212e+00 1.207803080148e+00 1.306095107334e+00 1.403555305608e+00 1.453286949554e+00 1.429536314693e+00 1.337971559728e+00 1.221245971879e+00 1.152888402200e+00 1.191563600950e+00 1.317449879298e+00 1.451296914228e+00 1.518823975516e+00 1.478998532812e+00 1.329567037148e+00 1.112702914273e+00 9.278207822084e-01 9.082375457859e-01 1.066100953537e+00 1.269699747384e+00 1.406860610909e+00 1.425283618073e+00 1.321859392030e+00 1.142453895402e+00 9.916917180369e-01 1.001340614404e+00 1.182943894555e+00 1.415048808089e+00 1.588915766564e+00 1.648491877000e+00 1.581284102669e+00 1.412873860925e+00 1.206793079765e+00 1.059928604646e+00 1.053118677527e+00 1.162944100568e+00 1.294022340459e+00 1.374157989031e+00 1.377895343929e+00 1.317580206796e+00 1.231272132294e+00 1.164506961640e+00 1.142802699656e+00 1.154322627613e+00 1.165806529192e+00 1.153261141743e+00 1.118796729608e+00 1.089209240238e+00 1.097227396464e+00 1.151963198991e+00 1.227783425374e+00 1.284546087385e+00 1.291873976637e+00 1.240771222902e+00 1.146022344781e+00 1.042410419401e+00 9.711674342100e-01 9.533033855650e-01 9.717697278049e-01 9.900613567523e-01 9.835149800935e-01 9.538388622939e-01 9.267138119979e-01 9.334900108833e-01 9.822551972079e-01 1.047430053701e+00 1.090655606147e+00 1.084953499861e+00 1.026721412255e+00 9.400707742126e-01 8.734233068820e-01 8.737673957216e-01 9.415441220639e-01 1.029073728560e+00 1.085113928166e+00 1.082376588345e+00 1.023336420339e+00 9.392308207654e-01 8.800601777391e-01 8.817740431207e-01 9.288789280579e-01 9.684257093122e-01 9.537206553866e-01 8.688027246156e-01 7.418780581196e-01 6.623842957465e-01 7.377434126113e-01 9.423698771244e-01 1.164256780752e+00 1.319866005993e+00 1.363151153273e+00 1.279248785998e+00 1.085713408292e+00 8.438126502186e-01 6.874344657926e-01 7.621317602292e-01 9.878887815266e-01 1.203153261901e+00 1.322608489233e+00 1.315180578674e+00 1.187263224641e+00 9.811948181814e-01 7.830318182423e-01 7.136658270286e-01 8.049173081097e-01 9.424680004100e-01 1.023150238081e+00 1.006192048976e+00 9.015726075041e-01 7.707862624146e-01 7.249973270313e-01 8.307045121744e-01 1.012856795780e+00 1.165136624402e+00 1.223381335729e+00 1.163182875026e+00 9.943641286764e-01 7.640439009254e-01 5.758415249708e-01 5.738294695155e-01 7.253357107059e-01 8.723737462390e-01 9.299836002166e-01 8.741467525940e-01 7.233247472601e-01 5.477396112463e-01 4.938157237322e-01 6.320212884189e-01 8.233143347134e-01 9.550808895289e-01 9.817119207110e-01 9.007737304240e-01 7.530410740443e-01 6.377396216139e-01 6.768862097828e-01 8.466339469644e-01 1.020975864699e+00 1.114390927250e+00 1.089667745709e+00 9.469628367805e-01 7.247890125190e-01 5.223935959220e-01 5.124454839716e-01 6.839897759508e-01 8.564670669064e-01 9.378232313425e-01 9.061697759033e-01 7.932266278181e-01 6.986774004232e-01 7.585392839178e-01 9.675692487096e-01 1.198294589325e+00 1.351078148540e+00 1.373504924100e+00 1.253548265108e+00 1.023668085387e+00 7.854066480842e-01 7.370263016982e-01 9.475827110444e-01 1.227208014635e+00 1.427009452054e+00 1.478282851306e+00 1.360653533252e+00 1.094312898471e+00 7.510425406562e-01 5.289669307503e-01 6.922607069442e-01 1.015172962088e+00 1.270902236820e+00 1.382401870688e+00 1.331785888241e+00 1.144888014926e+00 9.002394643368e-01 7.536991404061e-01 8.457989840122e-01 1.072646498387e+00 1.267504443959e+00 1.346415259823e+00 1.285530786206e+00 1.106003404456e+00 8.769036759527e-01 7.282347255425e-01 7.772225650825e-01 9.467763223459e-01 1.092255134605e+00 1.139768271284e+00 1.077048419281e+00 9.435232123695e-01 8.332856486725e-01 8.564361519756e-01 1.010009512038e+00 1.186614567487e+00 1.296803915746e+00 1.299649097023e+00 1.198329186638e+00 1.040652354831e+00 9.208395717396e-01 9.352036828140e-01 1.070770928365e+00 1.224604649739e+00 1.312770028063e+00 1.299378245370e+00 1.192969288262e+00 1.045618992268e+00 9.479207396240e-01 9.754069252030e-01 1.100964659216e+00 1.232351268570e+00 1.300850297046e+00 1.284960623217e+00 1.209612677085e+00 1.141116285822e+00 1.156041988175e+00 1.271826837342e+00 1.427897880837e+00 1.546629933288e+00 1.577444221513e+00 1.507713345767e+00 1.365353616463e+00 1.219618406004e+00 1.161696014928e+00 1.232477539653e+00 1.374151104043e+00 1.496085146933e+00 1.538647900987e+00 1.486548798096e+00 1.368173662030e+00 1.251753697628e+00 1.219078520807e+00 1.297531847622e+00 1.428982366884e+00 1.530245841597e+00 1.546188402630e+00 1.463223240495e+00 1.311909126917e+00 1.168625552513e+00 1.132599689539e+00 1.238507921929e+00 1.412978546468e+00 1.558837955167e+00 1.614558927584e+00 1.560476307764e+00 1.415562730453e+00 1.235997925576e+00 1.107333961837e+00 1.098276295989e+00 1.189125421413e+00 1.296072403059e+00 1.350470301117e+00 1.326592311766e+00 1.239609269802e+00 1.138063668056e+00 1.083511391855e+00 1.104877565228e+00 1.168562639898e+00 1.212548261330e+00 1.192374533435e+00 1.099888739786e+00 9.695987037206e-01 8.794698410358e-01 9.090911184163e-01 1.046659151760e+00 1.204593967136e+00 1.306763800324e+00 1.314925140689e+00 1.227505289845e+00 1.079230796216e+00 9.417449133433e-01 9.008272301956e-01 9.767681678217e-01 1.097529886439e+00 1.182813329275e+00 1.192075408714e+00 1.127418034159e+00 1.030639909447e+00 9.723645531961e-01 1.006270797853e+00 1.111875592984e+00 1.219111084754e+00 1.269137826581e+00 1.238043491927e+00 1.140630077131e+00 1.030780565377e+00 9.859814695715e-01 1.046943400673e+00 1.169490729853e+00 1.274999026194e+00 1.308098366037e+00 1.251087361204e+00 1.124928334962e+00 9.893744757647e-01 9.270186018395e-01 9.765821933059e-01 1.083626466484e+00 1.164692719568e+00 1.168834041337e+00 1.089806362403e+00 9.685375341240e-01 8.916750869283e-01 9.397213657052e-01 1.090080998208e+00 1.248247297330e+00 1.337214543645e+00 1.320946202363e+00 1.203795557681e+00 1.032838610580e+00 9.006730412744e-01 9.030673499153e-01 1.026057361070e+00 1.163654358203e+00 1.230393706431e+00 1.190779742436e+00 1.055936879143e+00 8.870374984830e-01 7.970764898615e-01 8.694918004550e-01 1.037888818849e+00 1.184414212426e+00 1.238239640550e+00 1.178501662632e+00 1.029478551865e+00 8.661209344251e-01 8.068923463978e-01 9.066875733010e-01 1.074464337546e+00 1.199757122416e+00 1.224044681475e+00 1.137141861361e+00 9.736064455851e-01 8.176284273665e-01 7.820034065969e-01 8.869211360329e-01 1.026873052149e+00 1.105016240386e+00 1.080707303399e+00 9.658749647082e-01 8.293617516193e-01 7.908549495359e-01 9.096662871706e-01 1.095761930542e+00 1.235205320682e+00 1.261859606327e+00 1.156156009517e+00 9.448232011663e-01 7.199457798632e-01 6.633217343541e-01 8.418438743478e-01 1.077195866907e+00 1.228820465845e+00 1.235363518669e+00 1.096656175220e+00
 8.332297683186e-01 8.130962494955e-01 7.993981301385e-01 8.081690018888e-01 8.132999253759e-01 8.221345121557e-01 8.355711684239e-01 8.480917658532e-01 8.543996739773e-01 8.548038808712e-01 8.546973991516e-01 8.585670163048e-01 8.633510151686e-01 8.578262891544e-01 8.287691440240e-01 7.691487937859e-01 6.842504554266e-01 5.945200854140e-01 5.320629167387e-01 5.206998775120e-01 5.497474181891e-01 5.847384556485e-01 5.983793775578e-01 5.823399377630e-01 5.459622348076e-01 5.104765793776e-01 4.964438200857e-01 5.070364905877e-01 5.255111304016e-01 5.308791301375e-01 5.110434712511e-01 4.665027468681e-01 4.097985521333e-01 3.627904684369e-01 3.471189743021e-01 3.657533725958e-01 4.003102836031e-01 4.297417445914e-01 4.410544007514e-01 4.290445664122e-01 3.939955984731e-01 3.402556947337e-01 2.758032844254e-01 2.110247227898e-01 1.639388091134e-01 1.823459807573e-01 2.125281807405e-01 2.285083883259e-01 2.307340595785e-01 2.319918829780e-01 2.497216687982e-01 2.897528417609e-01 3.425731960303e-01 3.954518894013e-01 4.399297145527e-01 4.715092239278e-01 4.869286290366e-01 4.823968585336e-01 4.546375565905e-01 4.051809396767e-01 3.477924718274e-01 3.159396944831e-01 3.443735665249e-01 4.202085401403e-01 4.991600132164e-01 5.458949680092e-01 5.414116796647e-01 4.837140128713e-01 3.929123721338e-01 3.242854851886e-01 3.520011782851e-01 4.591016041199e-01 5.721030723018e-01 6.480862815436e-01 6.735347574323e-01 6.569915729567e-01 6.242882373472e-01 6.064401378098e-01 6.163315226925e-01 6.363454601904e-01 6.359627216692e-01 5.953476846742e-01 5.176905024217e-01 4.367705931295e-01 4.141177717425e-01 4.786965230694e-01 5.772190221851e-01 6.762145121830e-01 7.535003676945e-01 7.991100158913e-01 7.952003385973e-01 7.223552093099e-01 6.492657553618e-01 6.026428797919e-01 6.011439572505e-01 6.239525848544e-01 6.331098453222e-01 6.102867877734e-01 5.703069708903e-01 5.561351554030e-01 6.026562932986e-01 6.931707714318e-01 7.803487802790e-01 8.272898098086e-01 8.211266262908e-01 7.740057896880e-01 7.193644914958e-01 6.970066340929e-01 7.228374082756e-01 7.753077770999e-01 8.212104313565e-01 8.418951082041e-01 8.388566917485e-01 8.265302843548e-01 8.188171346445e-01 8.167952448034e-01 8.084939018413e-01 7.804976425570e-01 7.303592481991e-01 6.721683747289e-01 6.319011744813e-01 6.291744542710e-01 6.574446467763e-01 6.905529669199e-01 7.056128591276e-01 6.952940674907e-01 6.677766425308e-01 6.397348355384e-01 6.250149618222e-01 6.252913542525e-01 6.320191167620e-01 6.409670010314e-01 6.787357735892e-01 7.219662985244e-01 7.425614756411e-01 7.387147384159e-01 7.049043598667e-01 6.603804339925e-01 6.484996154923e-01 6.966288426537e-01 7.847668258275e-01 8.672886945761e-01 9.072006484369e-01 8.883130889414e-01 8.172017559937e-01 7.230280915764e-01 6.521877705648e-01 6.425568087617e-01 6.852265853699e-01 7.354264766915e-01 7.551591273408e-01 7.301059301990e-01 6.679340870414e-01 5.920576324745e-01 5.303915145118e-01 4.975165256844e-01 4.847803072974e-01 4.767641867309e-01 4.757048354520e-01 5.050308655245e-01 5.828834522098e-01 6.956241599824e-01 8.096868627983e-01 8.941632350694e-01 9.314734616224e-01 9.211058228433e-01 8.799742119490e-01 8.376379409228e-01 8.218146097303e-01 8.384494278876e-01 8.677633508742e-01 8.825298707388e-01 8.664148790213e-01 8.208103313043e-01 7.645705001735e-01 7.323607770912e-01 7.589949895735e-01 8.245870991162e-01 8.947144323111e-01 9.391784556985e-01 9.314804109272e-01 9.148929979528e-01 9.220859202138e-01 9.601438894008e-01 1.001554000318e+00 1.012261017557e+00 9.800891901745e-01 9.279269306094e-01 9.087365036134e-01 9.661457119567e-01 1.085523064024e+00 1.209678986202e+00 1.287104672494e+00 1.294762759370e+00 1.242229614203e+00 1.167852074302e+00 1.121855391607e+00 1.131153143853e+00 1.174466967565e+00 1.203345984381e+00 1.179595943468e+00 1.094027348533e+00 9.702304280834e-01 8.597509142671e-01 8.171932785217e-01 8.496466265374e-01 9.080646069846e-01 9.401088361675e-01 9.234160114546e-01 8.681510017110e-01 8.088182349418e-01 7.846291581992e-01 8.078907293405e-01 8.534954809644e-01 8.855499040006e-01 8.825058553117e-01 8.431939521246e-01 7.826098700394e-01 7.235134296497e-01 6.852028266459e-01 6.750323279578e-01 7.079070441790e-01 7.458983810304e-01 7.737526157431e-01 7.870008404595e-01 7.820337152180e-01 7.651460498370e-01 7.428036526173e-01 7.177320464722e-01 6.941534222585e-01 6.820466632613e-01 6.925634064474e-01 7.264248348292e-01 7.696755597714e-01 8.033945147296e-01 8.165736150315e-01 8.128113685591e-01 8.082762337156e-01 8.201724086273e-01 8.516085744734e-01 8.884139532796e-01 9.118779585843e-01 9.135069493551e-01 9.015508479082e-01 8.963505949462e-01 9.146975909649e-01 9.537314943716e-01 9.923180103213e-01 1.007868710612e+00 9.911468981784e-01 9.515228107884e-01 9.118138587260e-01 8.926712198835e-01 8.948484052775e-01 8.987556790164e-01 8.831860643853e-01 8.436066654934e-01 7.983596021550e-01 7.783490555244e-01 7.989912680403e-01 8.406949831905e-01 8.663478975422e-01 8.509286228880e-01 8.020045385155e-01 7.666330492227e-01 7.900728406457e-01 8.706836891465e-01 9.606971016958e-01 1.000539887238e+00 9.566325029270e-01 8.403014069264e-01 7.122584146152e-01 6.673308559395e-01 7.450970378592e-01 8.703557145606e-01 9.559951203450e-01 9.597204403431e-01 8.820407211579e-01 7.621949684588e-01 6.725225298714e-01 6.759036326236e-01 7.515006744918e-01 8.266698632206e-01 8.543137012009e-01 8.293712514774e-01 7.801225204338e-01 7.486111298815e-01 7.554945166376e-01 7.792944548088e-01 7.818116188485e-01 7.440215723324e-01 6.828830721259e-01 6.492698299208e-01 6.881318071973e-01 7.810026169435e-01 8.673552078207e-01 8.986572957743e-01 8.566993883020e-01 7.554202448679e-01 6.404085888663e-01 5.765540486885e-01 5.928881094597e-01 6.416676363834e-01 6.593842894624e-01 6.164435486510e-01 5.219504297554e-01 4.240500106458e-01 4.013575190729e-01 4.790106553343e-01 5.721881803077e-01 6.341222136796e-01 6.495259089328e-01 6.173580365014e-01 5.421957503660e-01 4.781614156446e-01 4.855696790419e-01 5.489284471717e-01 6.021650130105e-01 6.027629792889e-01 5.487140830332e-01 4.782453028501e-01 4.572753285003e-01 5.110909590654e-01 5.849679080314e-01 6.168856207804e-01 5.779643489426e-01 4.745348450250e-01 3.541224812530e-01 3.163914455749e-01 3.979807706027e-01 4.976201505354e-01 5.448520825896e-01 5.233285115175e-01 4.579435167338e-01 4.136916427577e-01 4.511579705408e-01 5.394667661246e-01 6.056117259492e-01 6.049625650813e-01 5.283962188378e-01 4.033897053878e-01 3.112011724859e-01 3.527668346144e-01 4.669733883227e-01 5.490724090259e-01 5.554634568548e-01 4.827179846654e-01 3.617565506690e-01 2.728955862953e-01 3.101400149347e-01 4.072818044946e-01 4.775260429533e-01 4.896477220104e-01 4.502714250064e-01 3.818924547244e-01 3.368188473960e-01 3.312977299023e-01 3.792182595194e-01 4.218708895242e-01 4.254300875175e-01 4.092922671408e-01 4.157474858144e-01 4.710049254284e-01 5.524977759198e-01 6.194093726601e-01 6.458056154108e-01 6.297393601636e-01 5.936913237488e-01 5.753699678586e-01 5.983534580100e-01 6.460970289209e-01 6.807994359472e-01 6.757592594221e-01 6.293227272491e-01 5.677958590976e-01 5.372854533858e-01 5.665671630458e-01 6.321640411547e-01 6.888641190132e-01 7.090957308688e-01 6.919386140524e-01 6.589122100683e-01 6.404834103189e-01 6.522354005956e-01 6.818679023860e-01 7.062817765802e-01 7.151036975671e-01 7.177836953887e-01 7.330203349824e-01 7.676036740762e-01 8.057252469619e-01 8.217528679529e-01 8.009146073881e-01 7.531089463150e-01 7.151524269366e-01 7.282822593055e-01 7.946348804734e-01 8.671766753899e-01 9.241664857247e-01 9.352182625848e-01 8.816949300385e-01 7.396672290813e-01 6.008626224794e-01 5.684862970618e-01 7.056107724789e-01 8.980554378384e-01 1.030863337617e+00 1.048565770249e+00 9.449594106400e-01 7.676248732066e-01 6.395207355108e-01 7.016141707324e-01 8.915503919467e-01 1.055194727591e+00 1.107211160176e+00 1.024405182317e+00 8.381496387135e-01 6.521052675547e-01 6.419503776706e-01 8.216672408835e-01 1.017218943831e+00 1.115414402884e+00 1.076939062580e+00 9.153246782648e-01 7.005808243864e-01 5.819102540856e-01 6.778812003020e-01 8.631776542348e-01 9.925822125635e-01 1.009134641138e+00 9.159312659835e-01 7.680159553614e-01 6.727203634875e-01 7.196824197411e-01 8.544411635954e-01 9.680114018871e-01 1.002676996713e+00 9.548301667993e-01 8.651793533556e-01 8.041467003602e-01 8.229654925542e-01 8.985453198528e-01 9.648331116859e-01 9.771598941630e-01 9.534199960335e-01 9.156793941995e-01 8.635865486058e-01 8.480634483141e-01 8.863545121577e-01 9.415571704338e-01 9.636788943805e-01 9.308564060451e-01 8.647484205366e-01 8.264304009060e-01 8.707832014513e-01 9.798310272523e-01 1.082911087715e+00 1.120834225507e+00 1.072351072222e+00 9.606392307568e-01 8.552625987915e-01 8.434522658632e-01 9.382525334676e-01 1.059979134486e+00 1.128635880255e+00 1.108253615312e+00 1.009646826320e+00 8.892136344698e-01 8.338972012262e-01 8.901250296703e-01 1.005800534972e+00 1.100170685470e+00 1.128739733016e+00 1.091078387355e+00 1.022980678479e+00 9.785916977304e-01 9.930167146712e-01 1.051772621904e+00 1.111783019978e+00 1.141398655097e+00 1.135858895356e+00 1.111619612304e+00 1.090251651631e+00 1.081530793425e+00 1.080989506920e+00 1.093873676964e+00 1.123088902439e+00 1.169898716230e+00 1.222107879061e+00 1.266755382618e+00 1.261968679072e+00 1.199726616029e+00 1.124271639162e+00 1.081859494946e+00 1.089967266115e+00 1.128345000469e+00 1.166263077684e+00 1.188957803747e+00 1.200260413434e+00 1.208830039845e+00 1.213317007696e+00 1.200606979879e+00 1.159128949243e+00 1.096046677094e+00 1.045316315798e+00 1.051552150892e+00 1.126910774918e+00 1.232150895426e+00 1.310567483156e+00 1.324690483697e+00 1.272213166403e+00 1.190131593088e+00 1.143914520748e+00 1.183127928483e+00 1.290873606751e+00 1.403224805996e+00 1.464723748569e+00 1.454682006495e+00 1.389520952306e+00 1.313100254293e+00 1.271819854241e+00 1.279710466987e+00 1.308475934576e+00 1.317871629521e+00 1.289019522695e+00 1.235771522599e+00 1.194604923681e+00 1.195103229100e+00 1.230520993331e+00 1.264922188458e+00 1.290866946541e+00 1.306939127613e+00 1.314267564055e+00 1.304091443997e+00 1.245220529693e+00 1.165774938288e+00 1.129856569337e+00 1.176240765492e+00 1.274085364346e+00 1.356622121538e+00 1.374883039166e+00 1.318908392282e+00 1.218660815293e+00 1.132161205116e+00 1.110285157103e+00 1.150731119867e+00 1.202852604109e+00 1.217549807040e+00 1.177657924939e+00 1.100536352292e+00 1.025098859459e+00 9.853116764749e-01 9.829991979426e-01 9.921877465889e-01 9.912557965114e-01 9.836125684206e-01 9.913704990651e-01 1.028481625524e+00 1.080086111460e+00 1.113337285932e+00 1.105044920071e+00 1.061491596177e+00 1.021638166621e+00 1.033042388694e+00 1.103086838051e+00 1.185068336581e+00 1.219640538877e+00 1.173489593124e+00 1.057157484954e+00 9.334919030665e-01 8.988940935673e-01 9.874871386731e-01 1.118306688589e+00 1.191709869936e+00 1.166290900133e+00 1.079501501940e+00 9.508642878366e-01 8.243585770215e-01 7.480974966132e-01 8.097197523838e-01 9.329774915041e-01 1.028312646061e+00 1.047574242947e+00 9.828856287974e-01 8.652560436837e-01 7.631287368772e-01 7.512350313605e-01 8.299036634220e-01 9.250334842736e-01 9.724299128719e-01 9.510925438267e-01 8.826455805757e-01 8.219289620650e-01 8.223641557510e-01 8.805806892430e-01 9.408336214143e-01 9.524917465394e-01 9.023536557250e-01 8.222210725247e-01 7.792060406369e-01 8.208733863723e-01 9.130704520729e-01 9.795797655598e-01 9.670782985105e-01 8.674534975086e-01 7.293687313605e-01 6.667201813665e-01 7.644351017337e-01 9.424964676540e-01 1.079596656210e+00 1.106492458680e+00 1.004091195762e+00 8.014374714529e-01 5.939791473129e-01 5.597157961842e-01 7.254949330227e-01 9.084904844870e-01 9.971284322716e-01 9.660293300278e-01 8.365869579505e-01 7.132163401628e-01 6.811801796966e-01 7.601286740955e-01 8.554532360384e-01 8.828909362929e-01 8.259101169776e-01 7.146336497578e-01 6.333457947052e-01 6.642741177439e-01 7.766386432502e-01 8.764592451235e-01 9.062333903716e-01 8.589953955108e-01 7.713987359771e-01 7.079837818402e-01 7.107261345256e-01 7.479146284608e-01 7.539175953539e-01 6.922372176481e-01 5.808086263553e-01 5.076859613910e-01 5.748140771982e-01 7.329501523339e-01 8.668426108576e-01 9.094431816015e-01 8.438742927902e-01 7.036060532314e-01 5.864892321046e-01 6.167483765151e-01 7.648547902992e-01 9.009408453710e-01 9.503062694233e-01 9.054967527881e-01 8.249854751742e-01 8.204618113868e-01 9.497918585939e-01 1.134823454959e+00 1.266180653100e+00 1.276806589884e+00 1.151119745307e+00 9.310939621258e-01 7.390124582051e-01 7.522102466918e-01 9.475687538921e-01 1.158954358384e+00 1.272282065743e+00 1.279336187524e+00 1.156516064466e+00 9.228194748117e-01 7.312964253023e-01 7.806869961204e-01 1.001752931805e+00 1.187904611331e+00 1.236453412432e+00 1.133777227131e+00 9.438080485763e-01 8.177166004955e-01 8.973664848357e-01 1.098940932996e+00 1.257184348718e+00 1.287906663496e+00 1.188844589678e+00 1.034222242251e+00 9.610308148258e-01 1.050001955880e+00 1.208002322266e+00 1.298830583656e+00 1.251854018154e+00 1.075592978176e+00 8.735393735757e-01 8.457311379104e-01 1.052055131686e+00 1.305648043149e+00 1.450822070644e+00 1.422963687451e+00 1.231867005024e+00 9.718555939350e-01 8.507436115291e-01 1.016431343522e+00 1.298361908090e+00 1.505312928032e+00 1.557136272207e+00 1.455294260118e+00 1.272571406962e+00 1.143402353116e+00 1.178233711584e+00 1.329515268287e+00 1.471942289466e+00 1.561022489272e+00 1.573538254974e+00 1.518957368340e+00 1.407349199564e+00 1.283913565661e+00 1.261542659308e+00 1.365176400575e+00 1.503820988607e+00 1.576746449395e+00 1.542704749734e+00 1.432477391062e+00 1.339996262250e+00 1.363866223719e+00 1.501105751900e+00 1.651571631850e+00 1.721799019375e+00 1.678295240880e+00 1.556533853827e+00 1.451082155836e+00 1.458494641147e+00 1.577105741440e+00 1.708359542206e+00 1.755956108780e+00 1.681117172232e+00 1.513370262634e+00 1.347004934305e+00 1.298220959821e+00 1.390561630838e+00 1.523850978293e+00 1.590864275633e+00 1.547739917610e+00 1.420947076820e+00 1.295735130836e+00 1.267501672955e+00 1.346682324792e+00 1.447426048365e+00 1.483914114032e+00 1.429508212225e+00 1.326245316796e+00 1.266985124382e+00 1.322625916817e+00 1.459395033283e+00 1.581016249865e+00 1.621606440003e+00 1.616378801694e+00 1.596034110366e+00 1.580133344818e+00 1.587923718086e+00 1.565248829872e+00 1.540111311844e+00 1.518976457244e+00 1.523741653185e+00 1.558863930089e+00 1.607131380821e+00 1.642263788799e+00 1.645396608652e+00 1.616036618892e+00 1.574967863607e+00 1.556634034061e+00 1.588109145031e+00 1.665859430031e+00 1.754813404528e+00 1.810350892978e+00 1.801535641239e+00 1.725462789771e+00 1.614328634435e+00 1.531291257370e+00 1.538255903881e+00 1.640872733311e+00 1.779341994533e+00 1.878497727184e+00 1.889522957286e+00 1.805466808165e+00 1.665761282122e+00 1.550805775518e+00 1.543249755312e+00 1.654494221580e+00 1.812128921888e+00 1.929384214026e+00 1.954866052460e+00 1.883821066802e+00 1.755627446802e+00 1.641295099315e+00 1.608024922171e+00 1.667227797833e+00 1.767280420862e+00 1.843528624165e+00 1.859062731263e+00 1.814601796174e+00 1.745960067334e+00 1.716606771089e+00 1.735553158913e+00 1.739596198621e+00 1.723842708177e+00 1.644716593005e+00 1.567104948824e+00 1.568067263864e+00 1.666975230573e+00 1.800160841078e+00 1.880113109845e+00 1.852216255573e+00 1.716254236120e+00 1.532606216367e+00 1.411640822782e+00 1.442456933354e+00 1.591470752921e+00 1.742842214604e+00 1.804364671644e+00 1.743447509142e+00 1.587941666185e+00 1.420766231505e+00 1.349388375053e+00 1.416823120115e+00 1.551816792263e+00 1.652266699725e+00 1.659918686814e+00 1.574280059099e+00 1.446687167615e+00 1.359544614394e+00 1.370083226832e+00 1.453000320870e+00 1.529526069239e+00 1.536282546333e+00 1.456485665348e+00 1.324033058594e+00 1.213742025331e+00 1.197556423923e+00 1.271756689142e+00 1.358903865426e+00 1.382273097658e+00 1.307587357274e+00 1.151600158038e+00 9.847067446957e-01 9.211447149783e-01 1.041954611267e+00 1.185091039953e+00 1.297458021139e+00 1.315960741946e+00 1.187212713225e+00 9.667784068478e-01 7.977439110003e-01 8.548110283678e-01 1.083299239781e+00 1.300021173865e+00 1.399552146894e+00 1.350758263483e+00 1.182018544881e+00 9.848373839621e-01 9.042405818272e-01 1.006510090736e+00 1.177273517036e+00 1.284466519178e+00 1.266648949287e+00 1.127975483792e+00 9.360429309786e-01 8.220325349103e-01 8.850290817917e-01 1.043415420208e+00 1.160378231472e+00 1.165901454259e+00 1.060616050856e+00 9.149885436916e-01 8.610745566188e-01 9.733580797654e-01 1.157098624587e+00 1.283852209576e+00 1.283235242295e+00 1.145911278158e+00 9.268512565111e-01 7.659858604352e-01 8.235942165278e-01 1.032068382462e+00 1.212944299028e+00 1.265568597634e+00 1.159887230893e+00 9.220328213084e-01 6.492898859797e-01 5.833266108937e-01 7.816928238328e-01 1.029549407013e+00 1.208689399587e+00 1.255784925602e+00 1.127994194243e+00 8.804791031985e-01 6.545094608654e-01 6.671492845972e-01 8.730535200118e-01 1.050602882752e+00 1.094646713767e+00 9.912594325404e-01 8.000556276697e-01 6.703789386341e-01 7.515104120432e-01 9.474104107085e-01 1.090557100253e+00 1.103237924814e+00 9.858382519632e-01 8.179450823257e-01 7.632765574189e-01 9.102396717985e-01 1.124849780248e+00 1.261051163732e+00 1.250017747002e+00 1.088249190818e+00 8.385466407554e-01 6.578110457762e-01 7.243872854475e-01 9.294998902781e-01 1.078176082818e+00 1.086496645128e+00 9.516602160405e-01 7.456722066637e-01 6.379455564987e-01 7.593723085219e-01 9.667413969763e-01 1.096891911513e+00 1.083235753270e+00 9.321576297599e-01 7.290486907532e-01 6.615364087279e-01 8.274413621611e-01 1.054311111180e+00 1.206006417367e+00 1.254696919114e+00 1.192036643033e+00 1.012583074358e+00 7.672336515727e-01 6.139416194977e-01 7.192317033938e-01 9.364212173219e-01 1.079665873227e+00 1.073594424892e+00 9.136195966164e-01 6.603434504476e-01 4.899141198604e-01 6.173222381798e-01 8.658716260762e-01 1.038432109767e+00 1.068120363914e+00 9.573761145163e-01 7.725838791180e-01 6.592051511329e-01 7.423122646401e-01 9.208926674439e-01 1.043382563834e+00 1.041109743110e+00 9.174639592742e-01 7.504811893543e-01 6.984567554479e-01 8.395147343593e-01 1.036874077099e+00 1.152260513742e+00 1.123098488342e+00 9.501900864401e-01 7.075208455597e-01 5.936675741689e-01 7.685495126845e-01 1.039459068119e+00 1.228240353457e+00 1.265254896040e+00 1.146126682660e+00 9.278880628346e-01 7.486215015553e-01 7.795507096422e-01 9.715774866349e-01 1.144466164506e+00 1.200579642994e+00 1.148967267690e+00 1.040310342517e+00 9.086997767405e-01 8.261759545227e-01 8.485471560241e-01 9.453183458845e-01 1.028474671646e+00 1.039171022389e+00 9.745353185442e-01 8.903718578672e-01 8.791435032425e-01 9.782993919357e-01 1.117574994724e+00 1.204675490777e+00 1.190571787523e+00 1.086235775668e+00 9.736782623469e-01 9.822643826933e-01 1.148488494923e+00 1.361709609939e+00 1.501870114608e+00 1.504885675320e+00 1.368551724677e+00 1.160728918240e+00 1.027533534818e+00 1.099473100277e+00 1.303809193778e+00 1.472750492535e+00 1.500823383241e+00 1.358700084078e+00 1.090615869400e+00 8.392273175528e-01 8.343228599241e-01 1.064389395537e+00 1.290555799532e+00 1.370908786284e+00 1.264631767814e+00 1.011423065638e+00 7.622001283627e-01 7.867890295910e-01 1.065196691295e+00 1.328225943970e+00 1.428195744671e+00 1.351433685683e+00 1.129069430497e+00 8.520018433132e-01 6.955028998199e-01 8.476008708655e-01 1.148992591542e+00 1.391634630348e+00 1.477538308736e+00 1.379920674612e+00 1.137410203943e+00 8.823252759101e-01 8.565898666447e-01 1.105328264557e+00 1.392075033232e+00 1.552427241915e+00 1.523321804504e+00 1.314871587882e+00 1.018873256044e+00 8.496358896282e-01 1.000313512591e+00 1.300307771579e+00 1.527641354783e+00 1.585335485203e+00 1.463231011560e+00 1.228489720140e+00 1.038857742142e+00 1.076330249138e+00 1.301306975466e+00 1.523287061679e+00 1.621735565802e+00 1.565589508077e+00 1.397952276852e+00 1.229629082946e+00 1.193897883572e+00 1.311687292342e+00 1.467633015757e+00 1.552449402427e+00 1.528224667057e+00 1.426935512798e+00 1.333059536285e+00 1.330397522886e+00 1.419955384259e+00 1.523153472572e+00 1.564423872943e+00 1.566359638970e+00 1.554831959281e+00 1.545434711383e+00 1.545155197829e+00 1.504906327156e+00 1.499437802719e+00 1.484692622915e+00 1.482850438992e+00 1.517815638007e+00 1.582678525654e+00 1.644248401141e+00 1.669616742028e+00 1.649388182355e+00 1.605366793406e+00 1.579423588063e+00 1.602157005190e+00 1.663032378039e+00 1.717047944904e+00 1.719285116606e+00 1.653546500705e+00 1.544109435970e+00 1.450574026023e+00 1.433634666841e+00 1.499728881308e+00 1.592880110736e+00 1.647404581259e+00 1.631376381262e+00 1.559268691841e+00 1.485057208443e+00 1.470224579185e+00 1.530979632996e+00 1.622040032596e+00 1.681127495663e+00 1.674541451281e+00 1.614094617146e+00 1.552095377950e+00 1.549480374552e+00 1.622657370843e+00 1.725679417922e+00 1.792902647055e+00 1.784901416217e+00 1.708060951213e+00 1.614882707854e+00 1.579602513034e+00 1.641407424643e+00 1.772182606874e+00 1.890768055913e+00 1.966854604864e+00 1.941928519527e+00 1.784956044975e+00 1.506191243933e+00 1.245173007917e+00 1.198710016985e+00 1.392814330975e+00 1.636138841688e+00 1.768886481844e+00 1.726504819481e+00 1.521721386323e+00 1.241142816078e+00 1.050966205419e+00 1.099069117750e+00 1.301282563436e+00 1.476755254196e+00 1.529171055410e+00 1.447625299658e+00 1.289085136607e+00 1.162380040671e+00 1.163733584252e+00 1.271716177540e+00 1.380471388087e+00 1.411627701978e+00 1.351100792123e+00 1.245675071995e+00 1.180774379494e+00 1.215016341489e+00 1.315148338410e+00 1.396945056305e+00 1.400800742441e+00 1.320073170836e+00 1.202825371986e+00 1.133090848220e+00 1.165454844404e+00 1.260840811114e+00 1.331587039522e+00 1.316366556673e+00 1.206532047882e+00 1.050890327021e+00 9.487283996231e-01 9.855492026521e-01 1.116635954510e+00 1.241803042939e+00 1.321348120357e+00 1.329153051615e+00 1.226618845610e+00 1.023447818014e+00 8.187027297410e-01 7.588789656782e-01 8.676136721293e-01 9.987651440548e-01 1.040955623556e+00 9.699959282933e-01 8.425415263135e-01 7.923428043765e-01 9.130076655878e-01 1.114377286300e+00 1.260134521363e+00 1.271897588142e+00 1.133258202744e+00 8.956973317030e-01 7.149824954236e-01 7.992901081243e-01 1.064740629746e+00 1.299846777304e+00 1.396909479824e+00 1.325511404069e+00 1.116814304912e+00 8.744874291253e-01 7.841983128775e-01 9.275264311069e-01 1.135463892377e+00 1.256429510300e+00 1.235446828663e+00 1.090059869094e+00 9.081986150428e-01 8.394423977433e-01 9.547798612430e-01 1.137506253589e+00 1.258855867316e+00 1.263869547698e+00 1.162211086205e+00 1.018705434606e+00 9.334568333714e-01 9.640832312708e-01 1.056467017770e+00 1.146589352874e+00 1.181012191260e+00 1.163090778648e+00 1.108912465149e+00 1.054640841286e+00 1.041775731730e+00 1.087319974694e+00 1.154839191034e+00 1.191861106182e+00 1.168288898416e+00 1.088825486361e+00 9.898200816789e-01 9.215810051128e-01 9.111254369252e-01 9.367822822798e-01 9.552738755918e-01 9.420624556371e-01 9.042202584077e-01 8.701870162603e-01 8.634835035671e-01 8.784497000377e-01 8.874330990522e-01 8.701617248831e-01 8.341675779495e-01 8.139589621015e-01 8.421868590209e-01 9.107503626271e-01 9.756433184301e-01 9.953967880709e-01 9.564086428541e-01 8.813060911644e-01 8.232961988240e-01 8.296438850794e-01 8.882938007738e-01 9.399949065469e-01 9.359010972620e-01 8.686555148516e-01 7.827659345496e-01 7.624840990861e-01 8.500143576266e-01 9.830458299231e-01 1.071863147764e+00 1.063637532292e+00 9.506592203996e-01 8.275831572333e-01 7.910703064006e-01 8.719858067244e-01 1.009222544922e+00 1.100455935665e+00 1.096836387581e+00 1.020877404001e+00 9.423977895899e-01 9.443484037005e-01 1.039003225631e+00 1.154757652288e+00 1.217410923814e+00 1.196110940480e+00 1.109924138894e+00 1.021611130366e+00 1.003231550920e+00 1.065223297683e+00 1.142515971866e+00 1.163710707529e+00 1.099119881970e+00 9.756314884506e-01 8.815243294591e-01 9.189796528027e-01 1.077102356302e+00 1.247807307354e+00 1.342258619883e+00 1.324231879311e+00 1.210869953593e+00 1.074866847833e+00 1.026671025005e+00 1.119151248982e+00 1.278388725722e+00 1.398399737643e+00 1.418965820007e+00 1.337317393865e+00 1.208007779735e+00 1.131243462583e+00 1.182973040403e+00 1.324809766626e+00 1.452635414731e+00 1.489676698034e+00 1.415965987511e+00 1.273949949817e+00 1.168476117688e+00 1.194020351848e+00 1.369197998317e+00 1.594173863483e+00 1.758117096257e+00 1.729597357590e+00 1.504236831400e+00 1.204941203431e+00 1.090397874952e+00 1.308990021562e+00 1.640782156819e+00 1.858818892110e+00 1.865291479927e+00 1.663594280830e+00 1.359878677422e+00 1.183832815119e+00 1.328872778244e+00 1.646221367115e+00 1.897287908651e+00 1.963002009828e+00 1.829974327595e+00 1.578889876815e+00 1.383912657239e+00 1.419800557825e+00 1.641636419478e+00 1.857828004793e+00 1.940061721113e+00 1.861756807988e+00 1.687273881002e+00 1.551947441257e+00 1.574664356305e+00 1.723950007549e+00 1.860892596433e+00 1.879168780635e+00 1.758409957028e+00 1.572582835113e+00 1.474818079271e+00 1.578829182684e+00 1.810639503155e+00 2.007415359596e+00 2.059169069371e+00 1.939821508799e+00 1.709638604460e+00 1.515021823001e+00 1.519843034931e+00 1.731478527062e+00 2.007119154281e+00 2.219992210868e+00 2.284785863412e+00 2.152354365385e+00 1.801623099618e+00 1.435896116310e+00 1.359200815959e+00 1.626459332624e+00 1.941928477302e+00 2.086054982344e+00 1.994569094765e+00 1.727597350188e+00 1.468776224364e+00 1.456105744741e+00 1.693242610565e+00 1.947545162507e+00 2.045539732961e+00 1.943657085116e+00 1.719190965973e+00 1.559043537246e+00 1.635417278266e+00 1.880657060145e+00 2.086164232719e+00 2.110741359668e+00 1.925127630746e+00 1.617132758060e+00 1.402781527178e+00 1.493542392662e+00 1.786471958784e+00 2.027659358110e+00 2.068439995459e+00 1.882702557237e+00 1.561867903581e+00 1.331406085064e+00 1.423018959305e+00 1.728848297506e+00 1.982964329302e+00 2.039896469941e+00 1.885909413600e+00 1.634261042598e+00 1.518623627945e+00 1.700154407679e+00 2.030178837091e+00 2.273332046429e+00 2.353514388556e+00 2.273848302240e+00 2.060659228674e+00 1.800072547131e+00 1.642451011705e+00 1.751983116757e+00 2.033846410299e+00 2.286177936933e+00 2.367320206199e+00 2.233484967794e+00 1.941639411521e+00 1.661524921623e+00 1.626288408553e+00 1.873848407181e+00 2.189371068780e+00 2.378004606717e+00 2.356621535876e+00 2.143153373898e+00 1.852217003449e+00 1.679590315581e+00 1.765692335539e+00 2.017810620886e+00 2.245683617694e+00 2.335827868078e+00 2.273509999399e+00 2.125100698616e+00 2.005630572837e+00 2.003896527913e+00 2.101421034655e+00 2.199867548186e+00 2.215492986969e+00 2.128711237689e+00 1.986922652850e+00 1.876767462193e+00 1.859421300268e+00 1.909811777793e+00 1.943365267612e+00 1.892940269478e+00 1.754870144843e+00 1.600504722116e+00 1.547525602977e+00 1.653867768946e+00 1.841910803257e+00 1.985644780484e+00 2.005518927366e+00 1.929053048599e+00 1.770304301313e+00 1.599667398624e+00 1.529429117665e+00 1.570573761709e+00 1.679697080017e+00 1.776383520771e+00 1.797002104496e+00 1.722217360158e+00 1.581553742510e+00 1.445062370579e+00 1.387062311964e+00 1.420356420239e+00 1.480004624955e+00 1.487164319287e+00 1.402533147990e+00 1.242297389634e+00 1.078804157342e+00 1.012299658674e+00 1.073170355043e+00 1.176474446949e+00 1.224803401699e+00 1.178597387135e+00 1.068059552437e+00 9.909967045544e-01 1.050760897951e+00 1.227966907162e+00 1.409365148434e+00 1.503770885596e+00 1.476356538550e+00 1.350694205478e+00 1.208232728676e+00 1.160139712681e+00 1.247653702251e+00 1.389636059104e+00 1.480332247791e+00 1.462567270159e+00 1.337364296494e+00 1.159577478301e+00 1.024062377753e+00 1.005412514399e+00 1.072431760565e+00 1.136245554739e+00 1.152547224099e+00 1.127873687701e+00 1.092245008702e+00 1.073085085304e+00 1.069699783346e+00 1.073524152660e+00 1.056064511308e+00 1.027490407312e+00 1.006849904096e+00 1.012362638935e+00 1.048698952124e+00 1.102990784062e+00 1.153438621869e+00 1.180992542549e+00 1.175872853286e+00 1.139080975922e+00 1.081429030107e+00 1.020696841948e+00 9.764471844393e-01 9.612910332416e-01 9.728568776761e-01 9.941636786416e-01 1.002698476228e+00 9.806517019520e-01 9.220268511656e-01 8.375625870957e-01 7.572095963133e-01 7.224266406383e-01 7.551288251057e-01 8.321468229435e-01 9.083886272232e-01 9.494183424570e-01 9.422564387481e-01 8.956091830860e-01 8.364054420713e-01 7.989524583154e-01 8.032885568316e-01 8.389720931499e-01 8.772239779574e-01 8.942738021006e-01 8.822357995953e-01 8.484213878403e-01 8.089098188295e-01 7.794178980571e-01 7.684673156569e-01 7.836212855467e-01 8.127489097936e-01 8.498193821612e-01 8.677281635948e-01 8.235929565396e-01 7.324738377948e-01 6.643191047204e-01 7.022739453931e-01 8.362467545311e-01 9.819573385988e-01 1.072663096269e+00 1.080211960982e+00 1.011475031892e+00 9.053885250220e-01 8.254957083777e-01 8.257905525950e-01 8.983672062340e-01 9.868230898747e-01 1.041857183278e+00 1.041937929627e+00 9.903409702194e-01 9.087419276258e-01 8.299533439315e-01 7.858265688245e-01 7.888932750853e-01 8.237945219716e-01 8.616459989626e-01 8.789895089301e-01 8.670202157223e-01 8.346364859232e-01 8.073617562776e-01 8.148606689789e-01 8.656803235100e-01 9.354112620531e-01 9.851823445073e-01 9.852572918310e-01 9.283369606572e-01 8.371574675648e-01 7.661145480403e-01 7.740539862510e-01 8.604536248677e-01 9.633720199448e-01 1.021102855436e+00 1.006227133246e+00 9.329026457914e-01 8.623238758113e-01 8.123961867923e-01 7.966763760370e-01 7.991471203614e-01 7.961844403852e-01 7.992847941221e-01 8.203755786008e-01 8.519378945938e-01 8.711080110147e-01 8.611090102066e-01 8.296289518601e-01 8.123497256908e-01 8.479781022924e-01 9.342090405028e-01 1.024967187169e+00 1.070390444306e+00 1.046214569992e+00 9.667518360763e-01 8.894193734048e-01 8.900961637790e-01 9.862734745956e-01 1.112176376825e+00 1.190822107106e+00 1.180830510534e+00 1.086380410883e+00 9.602585595720e-01 8.931927662843e-01 9.433933235048e-01 1.061288648609e+00 1.154525220893e+00 1.167559502758e+00 1.099191018913e+00 1.002397468639e+00 9.663695448288e-01 1.040835664388e+00 1.173974853023e+00 1.277938808980e+00 1.300015221612e+00 1.241015227047e+00 1.155851322406e+00 1.132393813455e+00 1.217364787839e+00 1.361597998202e+00 1.473112893238e+00 1.546996073462e+00 1.564053758856e+00 1.493677925640e+00 1.349139981713e+00 1.199597118544e+00 1.172361696440e+00 1.301555642439e+00 1.482501873456e+00 1.596877874736e+00 1.583463305164e+00 1.443984279103e+00 1.243807965385e+00 1.107178485234e+00 1.139607254198e+00 1.293414557585e+00 1.434331096256e+00 1.472136769695e+00 1.385029773903e+00 1.215998901553e+00 1.070838681670e+00 1.070645967140e+00 1.217050468924e+00 1.394305840979e+00 1.505172256832e+00 1.513894705565e+00 1.438777573095e+00 1.338009779079e+00 1.280001087890e+00 1.292982833664e+00 1.341923037899e+00 1.370415623313e+00 1.348398117456e+00 1.285859939833e+00 1.221056569985e+00 1.188707773394e+00 1.185974615140e+00 1.174657185098e+00 1.118597549489e+00 1.017547952895e+00 9.222222884474e-01 9.136066643253e-01 1.015773801206e+00 1.156824455220e+00 1.248980490415e+00 1.242855618574e+00 1.161475197190e+00 1.059628161656e+00 1.016383345065e+00 1.086741915532e+00 1.238839137463e+00 1.392339056932e+00 1.482685191738e+00 1.480788366894e+00 1.395088376198e+00 1.271907172342e+00 1.187398465226e+00 1.205310582548e+00 1.314735301594e+00 1.442997161137e+00 1.520166590474e+00 1.509437627257e+00 1.410658427641e+00 1.259043584633e+00 1.121382805771e+00 1.072046598187e+00 1.132592353948e+00 1.249736141208e+00 1.355170125612e+00 1.409685901853e+00 1.407147622571e+00 1.366057133188e+00 1.317371714265e+00 1.288475713516e+00 1.288973968081e+00 1.309568104687e+00 1.334406584470e+00 1.353225265136e+00 1.363684071804e+00 1.366020758675e+00 1.357296740399e+00 1.331292037577e+00 1.285185036780e+00 1.228662246562e+00 1.187734427849e+00 1.193876558476e+00 1.257567259362e+00 1.352909711765e+00 1.433791078402e+00 1.459782744132e+00 1.412632640780e+00 1.305399526235e+00 1.187582992943e+00 1.134688683249e+00 1.193960565475e+00 1.329428024379e+00 1.458604742252e+00 1.513011759538e+00 1.459018073967e+00 1.301718539642e+00 1.090932678566e+00 9.312203441769e-01 9.406728298089e-01 1.103866384964e+00 1.292647991287e+00 1.408194132392e+00 1.407662429064e+00 1.295833821314e+00 1.126368198974e+00 1.006710967140e+00 1.047477878803e+00 1.232215920725e+00 1.445255890179e+00 1.592448699853e+00 1.627732180965e+00 1.545986876589e+00 1.378648573933e+00 1.192209612219e+00 1.076320957360e+00 1.087960388352e+00 1.189701417605e+00 1.297637325413e+00 1.354523034728e+00 1.344778852032e+00 1.285829558758e+00 1.214599295071e+00 1.166935704201e+00 1.154124585710e+00 1.157694498471e+00 1.150223336076e+00 1.119746374708e+00 1.079993957865e+00 1.063287617224e+00 1.095361867257e+00 1.168920871950e+00 1.247535640587e+00 1.291946796362e+00 1.279197626828e+00 1.209452120992e+00 1.105993244645e+00 1.008736173260e+00 9.555049026824e-01 9.538379010778e-01 9.749974546656e-01 9.825201615741e-01 9.595006254354e-01 9.171382402574e-01 8.883615643977e-01 9.041484309497e-01 9.631603595216e-01 1.031125739601e+00 1.069000904593e+00 1.054854828269e+00 9.920862098526e-01 9.108612527486e-01 8.597657886136e-01 8.743702734232e-01 9.412603759622e-01 1.012102783218e+00 1.044516373863e+00 1.021872182012e+00 9.566758217390e-01 8.868864738717e-01 8.577860176112e-01 8.838024144931e-01 9.305771794755e-01 9.463623942321e-01 8.969053461984e-01 7.822082517542e-01 6.531946727009e-01 6.256989881756e-01 7.717197896666e-01 1.003687154410e+00 1.213309330466e+00 1.334825012006e+00 1.335805737211e+00 1.213155486777e+00 9.968735289175e-01 7.659838004046e-01 6.721223880908e-01 8.054011743869e-01 1.031876116724e+00 1.214949939951e+00 1.291618789327e+00 1.244794316006e+00 1.092623350995e+00 8.899963964471e-01 7.352641224665e-01 7.297281972112e-01 8.447981159401e-01 9.625029438158e-01 1.006020292206e+00 9.540089142658e-01 8.330098399905e-01 7.228942037024e-01 7.340820090180e-01 8.806003940303e-01 1.061750916211e+00 1.186549873523e+00 1.206877958180e+00 1.110452794208e+00 9.180714584115e-01 6.906682752839e-01 5.506554989370e-01 6.094396930655e-01 7.687656364779e-01 8.897298738790e-01 9.111079576214e-01 8.234120274940e-01 6.603834317392e-01 5.177518144675e-01 5.426267898881e-01 7.168261726774e-01 8.950742097955e-01 9.925588752324e-01 9.786062782489e-01 8.633418172943e-01 7.055065221867e-01 6.291732827767e-01 7.327355361567e-01 9.311382058214e-01 1.098298732616e+00 1.163487145232e+00 1.099990254576e+00 9.172335010466e-01 6.664517811538e-01 4.789467866297e-01 5.442418596286e-01 7.576796667553e-01 9.327931648820e-01 9.970484188106e-01 9.402638719465e-01 8.070704535257e-01 7.165023129320e-01 8.076473224115e-01 1.042147656081e+00 1.279248323446e+00 1.421531853012e+00 1.420647689260e+00 1.270084686509e+00 1.011270335240e+00 7.657655708943e-01 7.577741971229e-01 1.011968818818e+00 1.306707939745e+00 1.499659419915e+00 1.528233815553e+00 1.377349631423e+00 1.073675054082e+00 7.018965905077e-01 5.115253488098e-01 7.535162307227e-01 1.106770128945e+00 1.364585617205e+00 1.461187902881e+00 1.385049741059e+00 1.169426102280e+00 9.054170468494e-01 7.705379853801e-01 8.985589877289e-01 1.148333767182e+00 1.348449092779e+00 1.419877141068e+00 1.344296569775e+00 1.150095220401e+00 9.165451533645e-01 7.821994400784e-01 8.486428965026e-01 1.020739988518e+00 1.157468513518e+00 1.191006916758e+00 1.116616619665e+00 9.847415176870e-01 8.988602061537e-01 9.542556125315e-01 1.120211396347e+00 1.287303375613e+00 1.373857164691e+00 1.347285162143e+00 1.222217751066e+00 1.063570213971e+00 9.810149506542e-01 1.050888156376e+00 1.217277570506e+00 1.367938436567e+00 1.427318093540e+00 1.369690599692e+00 1.216733749259e+00 1.041204034533e+00 9.594067832409e-01 1.040073939725e+00 1.210281261909e+00 1.355220245209e+00 1.407165768778e+00 1.352701800454e+00 1.230643454732e+00 1.130867521281e+00 1.153916889034e+00 1.308072017729e+00 1.501063076613e+00 1.637424045633e+00 1.663371598550e+00 1.570711626007e+00 1.397864057025e+00 1.231930835228e+00 1.183236634182e+00 1.286926879003e+00 1.457544117979e+00 1.588747954172e+00 1.619149687623e+00 1.538759958056e+00 1.387387187912e+00 1.252295571105e+00 1.233442310105e+00 1.349611138503e+00 1.515137375013e+00 1.631571571667e+00 1.641810810844e+00 1.536905775669e+00 1.357254784182e+00 1.195674706736e+00 1.168347513867e+00 1.303090492715e+00 1.502802545041e+00 1.658385648522e+00 1.707179957531e+00 1.633253539376e+00 1.462640566296e+00 1.262079218805e+00 1.129444605585e+00 1.135154844815e+00 1.242852808899e+00 1.354926345405e+00 1.400739853028e+00 1.358603470411e+00 1.251082746678e+00 1.136775686525e+00 1.085648351428e+00 1.122843784264e+00 1.200882535487e+00 1.249340932509e+00 1.224145129800e+00 1.123042123262e+00 9.906329393783e-01 9.155845531527e-01 9.727369121228e-01 1.130345216530e+00 1.292764180138e+00 1.385758567428e+00 1.375235572626e+00 1.265273893328e+00 1.098690940138e+00 9.578249491416e-01 9.329912521212e-01 1.029304069583e+00 1.158721588003e+00 1.238176913561e+00 1.229802076574e+00 1.140352878661e+00 1.019298333074e+00 9.494520598993e-01 9.920367386674e-01 1.116239179998e+00 1.238559039468e+00 1.295478719469e+00 1.263809797802e+00 1.161509198550e+00 1.047200388046e+00 1.003102875701e+00 1.069719563763e+00 1.197644568738e+00 1.304605034900e+00 1.334663963486e+00 1.271507364164e+00 1.139133836171e+00 1.002007811851e+00 9.464835803058e-01 1.007386879061e+00 1.122491625831e+00 1.205240902755e+00 1.204672612777e+00 1.115505540714e+00 9.808365427479e-01 8.927544688342e-01 9.394386546843e-01 1.096912534839e+00 1.263048120663e+00 1.356349008999e+00 1.338925350124e+00 1.214366136429e+00 1.030225483450e+00 8.840302294310e-01 8.839369871558e-01 1.018929321946e+00 1.172941644022e+00 1.253891732231e+00 1.222892088031e+00 1.087681042111e+00 9.047403871430e-01 7.866046487246e-01 8.374228646436e-01 1.006944708011e+00 1.169522083290e+00 1.246268476990e+00 1.210987914854e+00 1.081496750459e+00 9.205834351623e-01 8.312885911972e-01 8.834321897418e-01 1.019864095724e+00 1.136643544167e+00 1.170801028737e+00 1.107877632963e+00 9.769579771263e-01 8.489593110681e-01 8.115059095518e-01 8.823766968991e-01 9.839671310513e-01 1.035824360635e+00 1.003466451214e+00 9.037789398177e-01 8.087810547191e-01 8.198846580328e-01 9.561630903069e-01 1.126588984804e+00 1.237018325844e+00 1.234197202847e+00 1.107110681995e+00 8.918933192041e-01 6.964498825839e-01 6.989579261462e-01 9.029975040313e-01 1.128326222878e+00 1.255643823138e+00 1.233830503925e+00 1.068434303350e+00
 8.348462989632e-01 8.150333699205e-01 8.092922237540e-01 8.118787715314e-01 8.179524731418e-01 8.305645712708e-01 8.448683952682e-01 8.504010952454e-01 8.407672152635e-01 8.200583545614e-01 8.016341658179e-01 7.985740384362e-01 8.111077459204e-01 8.237671835552e-01 8.154459227351e-01 7.719405412134e-01 6.936873129962e-01 5.992265263527e-01 5.244172449410e-01 5.054264264864e-01 5.416728816882e-01 5.954837826682e-01 6.318833058000e-01 6.363156314390e-01 6.128411803525e-01 5.780145700655e-01 5.511738089459e-01 5.415260950451e-01 5.415503909592e-01 5.350984344697e-01 5.103216106688e-01 4.667175767174e-01 4.164990345037e-01 3.812636309227e-01 3.792414791795e-01 4.074794545510e-01 4.451825472347e-01 4.719799235268e-01 4.759935003561e-01 4.533403551618e-01 4.061410612507e-01 3.410815520262e-01 2.714487952636e-01 2.136113123185e-01 1.901982808182e-01 2.024010624228e-01 2.260808654854e-01 2.514115113953e-01 2.676968196727e-01 2.845414192321e-01 3.113218413353e-01 3.489150302277e-01 3.904580178890e-01 4.278287842561e-01 4.556571602015e-01 4.712071650588e-01 4.724951014152e-01 4.572568321152e-01 4.246643851168e-01 3.801847075055e-01 3.421102355828e-01 3.401399267993e-01 3.869797429049e-01 4.581607627337e-01 5.178021533804e-01 5.395535041998e-01 5.113325945967e-01 4.388363197389e-01 3.548213652548e-01 3.292991074521e-01 4.045205293956e-01 5.237581979125e-01 6.250611251348e-01 6.781558772599e-01 6.770214714913e-01 6.368525117561e-01 5.909276157257e-01 5.758252354478e-01 6.007236950934e-01 6.379140569755e-01 6.519769037305e-01 6.250419978598e-01 5.654965940321e-01 5.101007795327e-01 5.088340318508e-01 5.772479508038e-01 6.752841010685e-01 7.748058607526e-01 8.514072991557e-01 8.978660548027e-01 8.703187879348e-01 7.915442794182e-01 7.309422442045e-01 6.890559134161e-01 6.806323108472e-01 6.865166353108e-01 6.770180638954e-01 6.416003774066e-01 6.013703709161e-01 5.996279412604e-01 6.592092800000e-01 7.514526573465e-01 8.279928951415e-01 8.560302357278e-01 8.289914905874e-01 7.683565119461e-01 7.193590719675e-01 7.263561331869e-01 7.908573468700e-01 8.725073715715e-01 9.308010537532e-01 9.476446043446e-01 9.283092091554e-01 8.935260278979e-01 8.654372806197e-01 8.517604472386e-01 8.415194536656e-01 8.174150176942e-01 7.717644466867e-01 7.142168419407e-01 6.682624879838e-01 6.550294995504e-01 6.730348287035e-01 6.994532286969e-01 7.110733477513e-01 6.988654480765e-01 6.697423591772e-01 6.402894213886e-01 6.254120593487e-01 6.279537097493e-01 6.394113954071e-01 6.576024522820e-01 7.138023084407e-01 7.505531809015e-01 7.673968407149e-01 7.643861849213e-01 7.331880130145e-01 6.984664542715e-01 7.005945793456e-01 7.562759852403e-01 8.398072873436e-01 9.087631892574e-01 9.320426139413e-01 8.996119730319e-01 8.242256911088e-01 7.399751932366e-01 6.913854613710e-01 7.019493617761e-01 7.495265517236e-01 7.909265901988e-01 7.956070336418e-01 7.555088330191e-01 6.826259383192e-01 6.029378625778e-01 5.448598200393e-01 5.215727366860e-01 5.239988079130e-01 5.390182305217e-01 5.686734124905e-01 6.262890613713e-01 7.160809739256e-01 8.220948379089e-01 9.176759214274e-01 9.795989730817e-01 9.967901817350e-01 9.740429116794e-01 9.311433058913e-01 8.952734583759e-01 8.851959156024e-01 8.972835815560e-01 9.098319287249e-01 9.011503318414e-01 8.635375818992e-01 8.074733267620e-01 7.601077044055e-01 7.597585182356e-01 8.198674053284e-01 9.052960813750e-01 9.805642827104e-01 9.927694539108e-01 9.510511803672e-01 9.013433648656e-01 8.934843092588e-01 9.395579422475e-01 1.001777776481e+00 1.034883546925e+00 1.022344308229e+00 9.870008220021e-01 9.807356002588e-01 1.043101504640e+00 1.157873559770e+00 1.269606710269e+00 1.328558747282e+00 1.313859658867e+00 1.239240884136e+00 1.150099215904e+00 1.104344136789e+00 1.129055986116e+00 1.193286804242e+00 1.239741250013e+00 1.227716124507e+00 1.149716804760e+00 1.032574422348e+00 9.299484448424e-01 8.945237147450e-01 9.301582412064e-01 9.883438701302e-01 1.018050234603e+00 9.964168188400e-01 9.313227945136e-01 8.540174563488e-01 8.035306093586e-01 7.999319865525e-01 8.282249503998e-01 8.564458842659e-01 8.615489349150e-01 8.377973523870e-01 7.928530715664e-01 7.407378273044e-01 6.960684306290e-01 6.793551903370e-01 7.075861667546e-01 7.474495603059e-01 7.854338677615e-01 8.120794344417e-01 8.213598747156e-01 8.148515065381e-01 7.939362950269e-01 7.609246620710e-01 7.253882270610e-01 7.063484358753e-01 7.216569534360e-01 7.698984895963e-01 8.284486060464e-01 8.709323165890e-01 8.833235484246e-01 8.702664888596e-01 8.524052861791e-01 8.532851294215e-01 8.800567158790e-01 9.169529766063e-01 9.400447864293e-01 9.356708768827e-01 9.091612411502e-01 8.819898051573e-01 8.770048832356e-01 8.985205271491e-01 9.279209469245e-01 9.406087571074e-01 9.243762720255e-01 8.867364375687e-01 8.501747008577e-01 8.357160955890e-01 8.437844366913e-01 8.537190789526e-01 8.436194409173e-01 8.088919978071e-01 7.680182874013e-01 7.517692918671e-01 7.749522175900e-01 8.177095175498e-01 8.436730439283e-01 8.289997450087e-01 7.803413864942e-01 7.485869306932e-01 7.713171319776e-01 8.470969264903e-01 9.266930655649e-01 9.635938580773e-01 9.256244990493e-01 8.229641718646e-01 7.119504179257e-01 6.747971940645e-01 7.418459926866e-01 8.477963652455e-01 9.154513981289e-01 9.061835369892e-01 8.217146266376e-01 7.022365585096e-01 6.214854731368e-01 6.382458526943e-01 7.207804344141e-01 7.936354605466e-01 8.126564161982e-01 7.760093410896e-01 7.168310062455e-01 6.855790085019e-01 7.081864274575e-01 7.576004944793e-01 7.867700064797e-01 7.693105068681e-01 7.128330611102e-01 6.570491320463e-01 6.507386393733e-01 7.014424930884e-01 7.650384400818e-01 7.930996264651e-01 7.630406255095e-01 6.832648657577e-01 5.910731536284e-01 5.386506544496e-01 5.477985747441e-01 5.806857137489e-01 5.863387706349e-01 5.416611265796e-01 4.588916005610e-01 3.867093081001e-01 3.927052747180e-01 4.756727950178e-01 5.540684942536e-01 5.998492217492e-01 6.067602048705e-01 5.673505247968e-01 4.950807689483e-01 4.462130131436e-01 4.680025720779e-01 5.303437611858e-01 5.707249988423e-01 5.545114573784e-01 4.846622437732e-01 4.037732917113e-01 3.846105134848e-01 4.464697526289e-01 5.205698740873e-01 5.448481933751e-01 4.944715955975e-01 3.774699530136e-01 2.436371831852e-01 2.254056346752e-01 3.421347462348e-01 4.522480938917e-01 4.999044594839e-01 4.802604638645e-01 4.254468246030e-01 4.009635127285e-01 4.504361104551e-01 5.323053505898e-01 5.821844771599e-01 5.649698612136e-01 4.798479837655e-01 3.659998704346e-01 3.181504472596e-01 3.950695637740e-01 5.051158882928e-01 5.655391215276e-01 5.448046607915e-01 4.462644404844e-01 3.096322811779e-01 2.410346988072e-01 3.234004250527e-01 4.352104305018e-01 5.009996818002e-01 5.047663762492e-01 4.603507054945e-01 3.963495425152e-01 3.625964568238e-01 3.765107777824e-01 4.428217899185e-01 4.914816162976e-01 4.906964516567e-01 4.568031780751e-01 4.328091986700e-01 4.604667570266e-01 5.320198449902e-01 6.045629983843e-01 6.455134894354e-01 6.469629446463e-01 6.240728997076e-01 6.054147214464e-01 6.115360738149e-01 6.352975354140e-01 6.505380426201e-01 6.370059508537e-01 5.957397665565e-01 5.522164123989e-01 5.433654600806e-01 5.822328709432e-01 6.418336660582e-01 6.858852177082e-01 6.959731321757e-01 6.773819753829e-01 6.537234003729e-01 6.503647727253e-01 6.720891245435e-01 7.001392540855e-01 7.135551575882e-01 7.084313483817e-01 7.015395930719e-01 7.165959459549e-01 7.591807532599e-01 8.077125035749e-01 8.321870914471e-01 8.165472924104e-01 7.705835283646e-01 7.300270151700e-01 7.344525679620e-01 7.874465932125e-01 8.563502359720e-01 9.042872860199e-01 9.047546983072e-01 8.388567465758e-01 6.984360244269e-01 5.705547206483e-01 5.674537514024e-01 7.249562101611e-01 9.155879498882e-01 1.034701078014e+00 1.035397421634e+00 9.190377400039e-01 7.429641948399e-01 6.409358142944e-01 7.334118744194e-01 9.288013150679e-01 1.082127672095e+00 1.119474592435e+00 1.025936896433e+00 8.411613989089e-01 6.757284409586e-01 6.865087773031e-01 8.581371047923e-01 1.030377135153e+00 1.102827111744e+00 1.043871891420e+00 8.755692496324e-01 6.811481041997e-01 6.151358153786e-01 7.437111138887e-01 9.250377976796e-01 1.038124573703e+00 1.039649633771e+00 9.413822492655e-01 8.043648130033e-01 7.300094517725e-01 7.820338693655e-01 9.006911829664e-01 9.920825848102e-01 1.008930954468e+00 9.542603275143e-01 8.718903765901e-01 8.260181587803e-01 8.505788285557e-01 9.153483448691e-01 9.650019368661e-01 9.574305497105e-01 9.284585787524e-01 8.868497172776e-01 8.420188440235e-01 8.432154351749e-01 8.969122983225e-01 9.588114087181e-01 9.804419931044e-01 9.451140046384e-01 8.798107728232e-01 8.483579411218e-01 9.018261404019e-01 1.016229869315e+00 1.120083444569e+00 1.156067477075e+00 1.104618648740e+00 9.894415443426e-01 8.787581810772e-01 8.581814092392e-01 9.439552150592e-01 1.060555616025e+00 1.128700753129e+00 1.111499704924e+00 1.017344687686e+00 8.972533430935e-01 8.310970620469e-01 8.675467792721e-01 9.664178948327e-01 1.053250505568e+00 1.084094509850e+00 1.056356499513e+00 1.000663644022e+00 9.631387532886e-01 9.736012031646e-01 1.021705339765e+00 1.073402582982e+00 1.103151316199e+00 1.107006976932e+00 1.097156865707e+00 1.087985376448e+00 1.084407236817e+00 1.085139096578e+00 1.093958920498e+00 1.127878752389e+00 1.184143587945e+00 1.248681877928e+00 1.291595731110e+00 1.278639337206e+00 1.206855212192e+00 1.127290183763e+00 1.091227480368e+00 1.114034893152e+00 1.167230466481e+00 1.212955043685e+00 1.233396701151e+00 1.233379744645e+00 1.226515581190e+00 1.218559297088e+00 1.201873374487e+00 1.166348808797e+00 1.116679024476e+00 1.080814596544e+00 1.095535874070e+00 1.170212547123e+00 1.270955037781e+00 1.347544736679e+00 1.365487177122e+00 1.321686436405e+00 1.248154052993e+00 1.201408436990e+00 1.225594285519e+00 1.310743694457e+00 1.403973770293e+00 1.455560964608e+00 1.445558234243e+00 1.387589659054e+00 1.319251599513e+00 1.279045259027e+00 1.277493530763e+00 1.290632581322e+00 1.285578677449e+00 1.248770603769e+00 1.195861033356e+00 1.161092487126e+00 1.168540459132e+00 1.207270826502e+00 1.243182029967e+00 1.269838391249e+00 1.295346763449e+00 1.311478740550e+00 1.305124982671e+00 1.247343965543e+00 1.169134103750e+00 1.135291145133e+00 1.183807973214e+00 1.282725060821e+00 1.365196487236e+00 1.382654864460e+00 1.325135761919e+00 1.221687754592e+00 1.128775218670e+00 1.097115797353e+00 1.127189798831e+00 1.171338911504e+00 1.181595670363e+00 1.140643780994e+00 1.064859511437e+00 9.915059934667e-01 9.529954018206e-01 9.509813223123e-01 9.610049648150e-01 9.630988661269e-01 9.606685829063e-01 9.732681731617e-01 1.011351363520e+00 1.059122817309e+00 1.086130881039e+00 1.072617022689e+00 1.027296014054e+00 9.890972165391e-01 1.002066867439e+00 1.069122774780e+00 1.143113564871e+00 1.167924679425e+00 1.114072694713e+00 9.949729725792e-01 8.748372526894e-01 8.474837182674e-01 9.380977404320e-01 1.061829463942e+00 1.123397397711e+00 1.096297344184e+00 1.010527540416e+00 8.854338062893e-01 7.581408056472e-01 6.912671190461e-01 7.592411341673e-01 8.788293067300e-01 9.653032769740e-01 9.749840904481e-01 9.032323745652e-01 7.832602488183e-01 6.857134893958e-01 6.845315642452e-01 7.710117171753e-01 8.672985976566e-01 9.144731262550e-01 8.978715403123e-01 8.429541403553e-01 8.020726829261e-01 8.163837548100e-01 8.717514826300e-01 9.151978699944e-01 9.045384232558e-01 8.339637986185e-01 7.418572533101e-01 7.010142810951e-01 7.537363577744e-01 8.511004884799e-01 9.132432471804e-01 8.923069826799e-01 7.873629572739e-01 6.551362513459e-01 6.148293824078e-01 7.303409330583e-01 9.022366385493e-01 1.017818228806e+00 1.019121395047e+00 8.958356921145e-01 6.863767430473e-01 5.062800352860e-01 5.407692971464e-01 7.364538385115e-01 9.080698593026e-01 9.703599379616e-01 9.108817442622e-01 7.680590912933e-01 6.481727070689e-01 6.328072957883e-01 7.195366904843e-01 8.033093221272e-01 8.126778787086e-01 7.376528949060e-01 6.217142609997e-01 5.642943918580e-01 6.368893006360e-01 7.721616388158e-01 8.722966179501e-01 8.898171750638e-01 8.254788094591e-01 7.217271547799e-01 6.498064090394e-01 6.559341599541e-01 7.033433303196e-01 7.235170108907e-01 6.852639435374e-01 6.142253795313e-01 5.887581294220e-01 6.666633346452e-01 7.974007999373e-01 8.933914381062e-01 9.010069079556e-01 8.117753260402e-01 6.697597718774e-01 5.845425436279e-01 6.562619809079e-01 8.160097417402e-01 9.440035230647e-01 9.827016923957e-01 9.375489559461e-01 8.751887687133e-01 8.964547664401e-01 1.031672481198e+00 1.199812946966e+00 1.304256529158e+00 1.289588308204e+00 1.151968741318e+00 9.480594591699e-01 8.093510180564e-01 8.665041892086e-01 1.050826765501e+00 1.228779640449e+00 1.310814914824e+00 1.289355186674e+00 1.133369916593e+00 8.859975067065e-01 7.198146465739e-01 8.149809611701e-01 1.047018862412e+00 1.216982112366e+00 1.238547969767e+00 1.110854449040e+00 9.134870410512e-01 8.152226074578e-01 9.352264499161e-01 1.149712646196e+00 1.297454879723e+00 1.306816301280e+00 1.186678503553e+00 1.023687758586e+00 9.641244317740e-01 1.073942523584e+00 1.239336137910e+00 1.324663975472e+00 1.268235549374e+00 1.090357925705e+00 9.083587673462e-01 9.139766118763e-01 1.128644078907e+00 1.367420809320e+00 1.487834134792e+00 1.434363507531e+00 1.227682565910e+00 9.795883453418e-01 9.075801404308e-01 1.108854729590e+00 1.391094602006e+00 1.580699786343e+00 1.609092700413e+00 1.486850219954e+00 1.296413957347e+00 1.178369059179e+00 1.231540059650e+00 1.389881086621e+00 1.543350486764e+00 1.627243919316e+00 1.636132846016e+00 1.580238675288e+00 1.465273417423e+00 1.346314459103e+00 1.332609612621e+00 1.441650291922e+00 1.579953409547e+00 1.649197336896e+00 1.611662049846e+00 1.501696334723e+00 1.413951468606e+00 1.441504532865e+00 1.576136410713e+00 1.719058768602e+00 1.780116648893e+00 1.728949097796e+00 1.603684086196e+00 1.498693394413e+00 1.504974875901e+00 1.615627889152e+00 1.733366045683e+00 1.766485107471e+00 1.682241548382e+00 1.517795639657e+00 1.373378156907e+00 1.356467442591e+00 1.467600660115e+00 1.599006934813e+00 1.650974294816e+00 1.589434755570e+00 1.451273506006e+00 1.331522314331e+00 1.324751005234e+00 1.424841467054e+00 1.533694648935e+00 1.565005799279e+00 1.496397844887e+00 1.376237297962e+00 1.305603473321e+00 1.361011088676e+00 1.504848485329e+00 1.633188640486e+00 1.689045700642e+00 1.690232531813e+00 1.671088088138e+00 1.648733987458e+00 1.635265375486e+00 1.603377616160e+00 1.568042479459e+00 1.559854274542e+00 1.593088453831e+00 1.654846591395e+00 1.714025694007e+00 1.742121477601e+00 1.728309773388e+00 1.684910685602e+00 1.643605042896e+00 1.640123882005e+00 1.689930949763e+00 1.774206301975e+00 1.851816915905e+00 1.883263395632e+00 1.848696950161e+00 1.757540691393e+00 1.651359800881e+00 1.592633092008e+00 1.626438191709e+00 1.738125178773e+00 1.863918326083e+00 1.937917594804e+00 1.923297844601e+00 1.823847196523e+00 1.686774851883e+00 1.592414236347e+00 1.608783210969e+00 1.728491945883e+00 1.876154819849e+00 1.973631900714e+00 1.979029517218e+00 1.894804316804e+00 1.764450929189e+00 1.658162383211e+00 1.635848776375e+00 1.700582643271e+00 1.799849560988e+00 1.873746974639e+00 1.889242940623e+00 1.846289465462e+00 1.814890637787e+00 1.795771335786e+00 1.820514786882e+00 1.795945949971e+00 1.746657212316e+00 1.652994007410e+00 1.596232185032e+00 1.645278219451e+00 1.783287540129e+00 1.921355896266e+00 1.973101951551e+00 1.898796261812e+00 1.719606888083e+00 1.522420865070e+00 1.436853276726e+00 1.528333755784e+00 1.714453970500e+00 1.864610571170e+00 1.897606133883e+00 1.798637367521e+00 1.615883941320e+00 1.451443871894e+00 1.413074614940e+00 1.511282710061e+00 1.647969553947e+00 1.722421392318e+00 1.689951301781e+00 1.566877079563e+00 1.421924618093e+00 1.346804194771e+00 1.383845613799e+00 1.479802803557e+00 1.545721235328e+00 1.525954220563e+00 1.418622338272e+00 1.274983692968e+00 1.182702188733e+00 1.203366399613e+00 1.302224887986e+00 1.387707664557e+00 1.390207608416e+00 1.289350331264e+00 1.117568452495e+00 9.613531127999e-01 9.404055228378e-01 1.079189431288e+00 1.231731518609e+00 1.325865521593e+00 1.312886654935e+00 1.157783872181e+00 9.345101918068e-01 8.016906944008e-01 9.006831679245e-01 1.130091590616e+00 1.321280167553e+00 1.388415252608e+00 1.314356385233e+00 1.139888060066e+00 9.666066309834e-01 9.282584950024e-01 1.047997329288e+00 1.203169684089e+00 1.281760795503e+00 1.238339770499e+00 1.088474548472e+00 9.084574728429e-01 8.258693747369e-01 9.065579260340e-01 1.053715413197e+00 1.147032309572e+00 1.131543750397e+00 1.018025712606e+00 8.829959713707e-01 8.502965136808e-01 9.659687206818e-01 1.128336486219e+00 1.222846656379e+00 1.191573341961e+00 1.035119323468e+00 8.201831836903e-01 7.021677351604e-01 8.117091702223e-01 1.029027925127e+00 1.189442361361e+00 1.212498924860e+00 1.080241419531e+00 8.279255714599e-01 5.721997864478e-01 5.816452802420e-01 8.044662914245e-01 1.039707254180e+00 1.194268289639e+00 1.210528563180e+00 1.056925112438e+00 7.960148690644e-01 5.802217186843e-01 6.243661638232e-01 8.323390098083e-01 9.864442503800e-01 1.000123467039e+00 8.704598199053e-01 6.667908521394e-01 5.588206419722e-01 6.818488900138e-01 8.831386412955e-01 1.004165871145e+00 9.877476002630e-01 8.514139585941e-01 6.987051185591e-01 7.108430534292e-01 9.103358552150e-01 1.125866564357e+00 1.232501010762e+00 1.179875817603e+00 9.772884454641e-01 7.026712613038e-01 5.542747752383e-01 7.021848536148e-01 9.386495531201e-01 1.079175325515e+00 1.063206388443e+00 9.019437991339e-01 6.805472041964e-01 5.896824945067e-01 7.412076292314e-01 9.510936638739e-01 1.065038921613e+00 1.030843997485e+00 8.686383746775e-01 6.832448463898e-01 6.703272253589e-01 8.652585764680e-01 1.076132264356e+00 1.199224892536e+00 1.222898122235e+00 1.134209505966e+00 9.352005492406e-01 6.905326352720e-01 5.998144478863e-01 7.617287438165e-01 9.738268549514e-01 1.081217780162e+00 1.030415544362e+00 8.328700734564e-01 5.729558680096e-01 4.788993556206e-01 6.833073830187e-01 9.318930621124e-01 1.072158286172e+00 1.060419974140e+00 9.161585757333e-01 7.279729533560e-01 6.630009480445e-01 7.971813685937e-01 9.810544606378e-01 1.080053040551e+00 1.045578033679e+00 8.991092303125e-01 7.403037040043e-01 7.316199405668e-01 8.961551328730e-01 1.077397215379e+00 1.154535576812e+00 1.081887262765e+00 8.798693272449e-01 6.588059644178e-01 6.503547163515e-01 8.908232579527e-01 1.152753217960e+00 1.298910890779e+00 1.280997594344e+00 1.112461677264e+00 8.752517003443e-01 7.435549853811e-01 8.557819161372e-01 1.075519321547e+00 1.227728602034e+00 1.256198956767e+00 1.174590727524e+00 1.044051171606e+00 9.086263103260e-01 8.477638005300e-01 9.012873571077e-01 1.007051082843e+00 1.075112607102e+00 1.059077389844e+00 9.712665994852e-01 8.838908517712e-01 8.945407191529e-01 1.016889002193e+00 1.160077584729e+00 1.233792122493e+00 1.199937288565e+00 1.084147671774e+00 9.844080501730e-01 1.026575272037e+00 1.212826801568e+00 1.418530204862e+00 1.531959845029e+00 1.501092360252e+00 1.338209269964e+00 1.131051028523e+00 1.041723026065e+00 1.166127535870e+00 1.384917611042e+00 1.534326591884e+00 1.524743188128e+00 1.341218203510e+00 1.045249295811e+00 8.097250226954e-01 8.687858705109e-01 1.131702814786e+00 1.350387378112e+00 1.402455651485e+00 1.261828924849e+00 9.846146686157e-01 7.504160266134e-01 8.304968148607e-01 1.129806515183e+00 1.379337499849e+00 1.449949038068e+00 1.332931834792e+00 1.092088104634e+00 8.257309102484e-01 7.409955126972e-01 9.448153543230e-01 1.240180943612e+00 1.448939359651e+00 1.490292589291e+00 1.351153548630e+00 1.088838459230e+00 8.675489991714e-01 9.238605641840e-01 1.207380047162e+00 1.478033276637e+00 1.598277660392e+00 1.522550014078e+00 1.278604191623e+00 9.854372103795e-01 8.856169890686e-01 1.099373957732e+00 1.400886655963e+00 1.595208137797e+00 1.606845666824e+00 1.443883823572e+00 1.197128724666e+00 1.050942108573e+00 1.157467132083e+00 1.407886285696e+00 1.612111623162e+00 1.670793736843e+00 1.571754386874e+00 1.378461264938e+00 1.222425620597e+00 1.231221950549e+00 1.379510812931e+00 1.529232434896e+00 1.580973131836e+00 1.515012225949e+00 1.385369866008e+00 1.298257969557e+00 1.335028837580e+00 1.460404696318e+00 1.569829527054e+00 1.589542944942e+00 1.560012233103e+00 1.512036938002e+00 1.477079537468e+00 1.466970386537e+00 1.456659367242e+00 1.483097140047e+00 1.492918474679e+00 1.501124898234e+00 1.528573529044e+00 1.578073480635e+00 1.629702818456e+00 1.657546076632e+00 1.650700253939e+00 1.622876665480e+00 1.605003062141e+00 1.621101857480e+00 1.664631858799e+00 1.701054346307e+00 1.694106199907e+00 1.631212419529e+00 1.535192204643e+00 1.458607589319e+00 1.451252610537e+00 1.514297058945e+00 1.597461282518e+00 1.644211467677e+00 1.629000393735e+00 1.568331150923e+00 1.512005080495e+00 1.510469812090e+00 1.570195496261e+00 1.647027836555e+00 1.686861668514e+00 1.664231298494e+00 1.596972375411e+00 1.539576199276e+00 1.548244097719e+00 1.629507361148e+00 1.731913833126e+00 1.792015718318e+00 1.776081866159e+00 1.696033111145e+00 1.606721369564e+00 1.577570494790e+00 1.637751084749e+00 1.773596940694e+00 1.874809531490e+00 1.936126854830e+00 1.873969592346e+00 1.688697649512e+00 1.400564733258e+00 1.171439233415e+00 1.193236886452e+00 1.428325507501e+00 1.668532267569e+00 1.774602127330e+00 1.699929587534e+00 1.472010956506e+00 1.192990324015e+00 1.039851085740e+00 1.128531091635e+00 1.335170804170e+00 1.488467024111e+00 1.509527563968e+00 1.400527076560e+00 1.229655846264e+00 1.113217993709e+00 1.137089304933e+00 1.255591469536e+00 1.356924222699e+00 1.371610541246e+00 1.296384857230e+00 1.187407571781e+00 1.133970337637e+00 1.184934600479e+00 1.292564953186e+00 1.370765852877e+00 1.366356308907e+00 1.279313048610e+00 1.160917029194e+00 1.092447798282e+00 1.120547226273e+00 1.202818943129e+00 1.257197875955e+00 1.230999837503e+00 1.123486400480e+00 9.884319496741e-01 9.187888370574e-01 9.755319657255e-01 1.103427663755e+00 1.214369200659e+00 1.281462592082e+00 1.281040282378e+00 1.176128263102e+00 9.745215658143e-01 7.896246826320e-01 7.483950085590e-01 8.474153627624e-01 9.514987561797e-01 9.682412825417e-01 8.857154129743e-01 7.693989186347e-01 7.492434420359e-01 8.836570424534e-01 1.067452224931e+00 1.181495940604e+00 1.164845290140e+00 1.016136540079e+00 8.057564141223e-01 7.069986220247e-01 8.570580014343e-01 1.114798366751e+00 1.310102848628e+00 1.362065901926e+00 1.253894821515e+00 1.026261780814e+00 7.925500834359e-01 7.386561108978e-01 8.996042472765e-01 1.090634652641e+00 1.181979175711e+00 1.136100794792e+00 9.845128665646e-01 8.292698214246e-01 8.149704707642e-01 9.602679413666e-01 1.131318771983e+00 1.220571871645e+00 1.191012908417e+00 1.065758396776e+00 9.228951244974e-01 8.693781502851e-01 9.393986360963e-01 1.050529430830e+00 1.155948629117e+00 1.177519770245e+00 1.143574580423e+00 1.084071946435e+00 1.026736845395e+00 1.012825333355e+00 1.053675089157e+00 1.109239790835e+00 1.129178554216e+00 1.088393467423e+00 9.972195341578e-01 8.972915793761e-01 8.404878558124e-01 8.457252956305e-01 8.792381664973e-01 8.940694302174e-01 8.693267976523e-01 8.181767183521e-01 7.758941762335e-01 7.702895141580e-01 7.932734658357e-01 8.120158393137e-01 8.041983654227e-01 7.780015059812e-01 7.681501566592e-01 8.046815070897e-01 8.764649161618e-01 9.403057911894e-01 9.580622358185e-01 9.189256477755e-01 8.461490035836e-01 7.904398408534e-01 7.950344869330e-01 8.480555099124e-01 8.962026591632e-01 8.981231939604e-01 8.522258056534e-01 8.012216029429e-01 8.082214957170e-01 8.898332543491e-01 9.907741927248e-01 1.042038641653e+00 1.008441221897e+00 8.991654446481e-01 8.155022787932e-01 8.245051737678e-01 9.291848523489e-01 1.044060604737e+00 1.101970704137e+00 1.065969121016e+00 9.769038929374e-01 9.187680780416e-01 9.609254262180e-01 1.076691612715e+00 1.179503896340e+00 1.205199421185e+00 1.139491559849e+00 1.021412848418e+00 9.360645716529e-01 9.584010941069e-01 1.062884767599e+00 1.155475545935e+00 1.165061887361e+00 1.074668701557e+00 9.290706768645e-01 8.387276002641e-01 9.069804643112e-01 1.085833576773e+00 1.249500894534e+00 1.315532905617e+00 1.260830785759e+00 1.120841340944e+00 9.937255697098e-01 1.001649291280e+00 1.154031041602e+00 1.336046443981e+00 1.444064849228e+00 1.433890705422e+00 1.320889655580e+00 1.179706430714e+00 1.124057986394e+00 1.210942971392e+00 1.367415129069e+00 1.482011732082e+00 1.489268112246e+00 1.386473673085e+00 1.237286474027e+00 1.165247902826e+00 1.253633897171e+00 1.469327135215e+00 1.694897695362e+00 1.817036269616e+00 1.739777002015e+00 1.478771761347e+00 1.192865477161e+00 1.159231357397e+00 1.437533622174e+00 1.766761824277e+00 1.945920420945e+00 1.899916074936e+00 1.654862257045e+00 1.348625015623e+00 1.237573870427e+00 1.451619724145e+00 1.778743267393e+00 1.996557153645e+00 2.009292595022e+00 1.826256083299e+00 1.557778376113e+00 1.408646911721e+00 1.525150914432e+00 1.789529172483e+00 1.999028859451e+00 2.044177376001e+00 1.919729356544e+00 1.714594273536e+00 1.587858241555e+00 1.652181256929e+00 1.836114575860e+00 1.979733829288e+00 1.980635241220e+00 1.832079163941e+00 1.627274390123e+00 1.537544910604e+00 1.668762808808e+00 1.918946278773e+00 2.113916323454e+00 2.146708883210e+00 2.000328799646e+00 1.748961266866e+00 1.555537338079e+00 1.583610763669e+00 1.812200650303e+00 2.108672688067e+00 2.322025330764e+00 2.375938079966e+00 2.206288013603e+00 1.824965868419e+00 1.467528487315e+00 1.446918923796e+00 1.753372232492e+00 2.068801181950e+00 2.188021502145e+00 2.061566854489e+00 1.767431054493e+00 1.512367179583e+00 1.536764530272e+00 1.803547357533e+00 2.062196860101e+00 2.145943487793e+00 2.022488457499e+00 1.783408416283e+00 1.628753860707e+00 1.723822365965e+00 1.979284535231e+00 2.180199129076e+00 2.189601756195e+00 1.986595136435e+00 1.670922040081e+00 1.468225109494e+00 1.575176810477e+00 1.868466429911e+00 2.096079754373e+00 2.116237646183e+00 1.911570718069e+00 1.586091028870e+00 1.376658086910e+00 1.494752281904e+00 1.804373273067e+00 2.045175262084e+00 2.082905232998e+00 1.915496016714e+00 1.669883334696e+00 1.582903098627e+00 1.786290601493e+00 2.113164406020e+00 2.339354029176e+00 2.405191943736e+00 2.311716149625e+00 2.092648002390e+00 1.826261397598e+00 1.711842077622e+00 1.849838516313e+00 2.140632233590e+00 2.383747028575e+00 2.445350578924e+00 2.291302079683e+00 1.991182930440e+00 1.727384296517e+00 1.723469872632e+00 1.984013895384e+00 2.288277387575e+00 2.451612538767e+00 2.401490214837e+00 2.168374504357e+00 1.882117206363e+00 1.744445751572e+00 1.866977193867e+00 2.127077776180e+00 2.337314302529e+00 2.396726327457e+00 2.303788365165e+00 2.138973558105e+00 2.027411912524e+00 2.050874930876e+00 2.168627811648e+00 2.268291961611e+00 2.266629754801e+00 2.152368777424e+00 1.985561207485e+00 1.866645222892e+00 1.860965827833e+00 1.930787491955e+00 1.976008210764e+00 1.922548742907e+00 1.766718435624e+00 1.584837700997e+00 1.507022529859e+00 1.604024889014e+00 1.794018202206e+00 1.939480691655e+00 1.957210137932e+00 1.911074026260e+00 1.740148824948e+00 1.567753130313e+00 1.488896632089e+00 1.518938755443e+00 1.623054735538e+00 1.721517599001e+00 1.748648286589e+00 1.683526602765e+00 1.554850131781e+00 1.431434402467e+00 1.384296311203e+00 1.422608310818e+00 1.481837210898e+00 1.486508358087e+00 1.400700483923e+00 1.243193251356e+00 1.087058150472e+00 1.028019195271e+00 1.089025493197e+00 1.185439828127e+00 1.224781111474e+00 1.171672333823e+00 1.059481151322e+00 9.866951505102e-01 1.050366392935e+00 1.223590671074e+00 1.393879533361e+00 1.474177123822e+00 1.433813183965e+00 1.300647907216e+00 1.160751543819e+00 1.125992352005e+00 1.226856937468e+00 1.372596874513e+00 1.458939209108e+00 1.433644622200e+00 1.301865283442e+00 1.121252982683e+00 9.878955662048e-01 9.738084749951e-01 1.042490717595e+00 1.105439161301e+00 1.116526934954e+00 1.091277700961e+00 1.056266783270e+00 1.037585875847e+00 1.038273203839e+00 1.029943496000e+00 1.011076528174e+00 9.936148954431e-01 9.919407647941e-01 1.013674792879e+00 1.053623174307e+00 1.096929884753e+00 1.127474733813e+00 1.134729328960e+00 1.116357722004e+00 1.077674798117e+00 1.029668268329e+00 9.859542639788e-01 9.588048246333e-01 9.538043922070e-01 9.658090546774e-01 9.797406694170e-01 9.764866796044e-01 9.405590951292e-01 8.672254762669e-01 7.691500922598e-01 6.815343907773e-01 6.537490662982e-01 7.059463011749e-01 8.009167114566e-01 8.845242182761e-01 9.213970381671e-01 9.015178760532e-01 8.393126459719e-01 7.702818135197e-01 7.366624319057e-01 7.558144190468e-01 8.034254309998e-01 8.403334429101e-01 8.424607566897e-01 8.096906478610e-01 7.627382906892e-01 7.313703336552e-01 7.333246487804e-01 7.614566446192e-01 8.009873403029e-01 8.409899448867e-01 8.618501760627e-01 8.519879903654e-01 7.756942332715e-01 6.831026011884e-01 6.562300982506e-01 7.436027976883e-01 8.888124316538e-01 1.010747234947e+00 1.062782548694e+00 1.035556956829e+00 9.526821642873e-01 8.649064951658e-01 8.295591186127e-01 8.658095211947e-01 9.377429647019e-01 9.965871986522e-01 1.014916471817e+00 9.906860077136e-01 9.398133170410e-01 8.858869480627e-01 8.486271363024e-01 8.352177483345e-01 8.399923437079e-01 8.512394957141e-01 8.575927165128e-01 8.514113587982e-01 8.319087939471e-01 8.088160403262e-01 8.022005488129e-01 8.303830378324e-01 8.906292012993e-01 9.554358381704e-01 9.896193647288e-01 9.691513612407e-01 8.938497758417e-01 7.968731771394e-01 7.441620391899e-01 7.884729701709e-01 9.013450955005e-01 1.006714198974e+00 1.046176614760e+00 9.969170868957e-01 9.017059910459e-01 8.160110266355e-01 7.738210575823e-01 7.891354373710e-01 8.304179757785e-01 8.541525236106e-01 8.570125949179e-01 8.495179931847e-01 8.413822374333e-01 8.344716520255e-01 8.280521046242e-01 8.287566937929e-01 8.509970411233e-01 9.020182667605e-01 9.676715801300e-01 1.018062113668e+00 1.026933749489e+00 9.888285402622e-01 9.294736221824e-01 9.021064415752e-01 9.495216549335e-01 1.054989187676e+00 1.157781668450e+00 1.203621466907e+00 1.169887333095e+00 1.073413209948e+00 9.713363587419e-01 9.386224380575e-01 1.000059447686e+00 1.098636833571e+00 1.160885655183e+00 1.150205798389e+00 1.079763347813e+00 1.009957575204e+00 1.016300620384e+00 1.114083442993e+00 1.239210500003e+00 1.317675729616e+00 1.313704769663e+00 1.242373187234e+00 1.168187498585e+00 1.173252888303e+00 1.279136384494e+00 1.420391095430e+00 1.530505554853e+00 1.592951876870e+00 1.602343206933e+00 1.523284721096e+00 1.372850802746e+00 1.229350905487e+00 1.215355032802e+00 1.351245492543e+00 1.527982868674e+00 1.631448115891e+00 1.605734120781e+00 1.458586185909e+00 1.262508029496e+00 1.144791244835e+00 1.196822641872e+00 1.354919341705e+00 1.486702070252e+00 1.508976486737e+00 1.407229250477e+00 1.233661366487e+00 1.103573059122e+00 1.132078053884e+00 1.297887109239e+00 1.478001236491e+00 1.579870072652e+00 1.573741661437e+00 1.484611851451e+00 1.377888502382e+00 1.325847175051e+00 1.351673101807e+00 1.410590402661e+00 1.440752541960e+00 1.412014443808e+00 1.337700435313e+00 1.261841333667e+00 1.225260777566e+00 1.227073497223e+00 1.225878311149e+00 1.181360577244e+00 1.090631600885e+00 1.001692673077e+00 9.914352446912e-01 1.085768742826e+00 1.220191497466e+00 1.309303192896e+00 1.304232725894e+00 1.230609488465e+00 1.136163735625e+00 1.093573181500e+00 1.154404340925e+00 1.293292598463e+00 1.436448310473e+00 1.520709389256e+00 1.516574549498e+00 1.432350561873e+00 1.314636069843e+00 1.238707034364e+00 1.264703091401e+00 1.378940752635e+00 1.509264416431e+00 1.586600611374e+00 1.574255841795e+00 1.472017324368e+00 1.315270083325e+00 1.171425745369e+00 1.116392582675e+00 1.174220540920e+00 1.292190791174e+00 1.399644479202e+00 1.454456749570e+00 1.448525157925e+00 1.400132799254e+00 1.342614445088e+00 1.308215205245e+00 1.311084775817e+00 1.342295569413e+00 1.381628085034e+00 1.412225993084e+00 1.425959514922e+00 1.420623761383e+00 1.395653023625e+00 1.351245141453e+00 1.292379818447e+00 1.234631167232e+00 1.204308529131e+00 1.224936101491e+00 1.295286783891e+00 1.384038649258e+00 1.448109807644e+00 1.453769889359e+00 1.389849964774e+00 1.275868082986e+00 1.165744211024e+00 1.131657005077e+00 1.205928353178e+00 1.341517702083e+00 1.458744338218e+00 1.497178560458e+00 1.431116826784e+00 1.273025321031e+00 1.079277364589e+00 9.532009934613e-01 9.868213998582e-01 1.142958083832e+00 1.306039847612e+00 1.392776174392e+00 1.370749449586e+00 1.253654318883e+00 1.103303577389e+00 1.025295590353e+00 1.099403477280e+00 1.282801153392e+00 1.470207379814e+00 1.584242704259e+00 1.590856423617e+00 1.494226803858e+00 1.333190841317e+00 1.176791990955e+00 1.101811437692e+00 1.135087819243e+00 1.226340227293e+00 1.305551498775e+00 1.332766013845e+00 1.304894825084e+00 1.246439341140e+00 1.193283334190e+00 1.169431453281e+00 1.169911219979e+00 1.168810458542e+00 1.143859308071e+00 1.095089869022e+00 1.048966346189e+00 1.044067758335e+00 1.098193222643e+00 1.187938163007e+00 1.268024447081e+00 1.300793504458e+00 1.270372898935e+00 1.185805719520e+00 1.078680611842e+00 9.925952690276e-01 9.583118475261e-01 9.680142518875e-01 9.841530440065e-01 9.733996013738e-01 9.282428934734e-01 8.712296654067e-01 8.443329506870e-01 8.763266207295e-01 9.514951536101e-01 1.024608005307e+00 1.056284533995e+00 1.030554000794e+00 9.591790529886e-01 8.804033922800e-01 8.446798223849e-01 8.760539501746e-01 9.461955487060e-01 1.004132578937e+00 1.014209906014e+00 9.695671603930e-01 8.933580857363e-01 8.320104850681e-01 8.272573770911e-01 8.738215758227e-01 9.218207601671e-01 9.199638450500e-01 8.429871853052e-01 7.043145688506e-01 5.784575278621e-01 6.035244168808e-01 8.007896728113e-01 1.044474439712e+00 1.237217440711e+00 1.326385877271e+00 1.290319877429e+00 1.136569347031e+00 9.079988895130e-01 7.035938441677e-01 6.797558504817e-01 8.529432408455e-01 1.066809378598e+00 1.212479896688e+00 1.245339606600e+00 1.161272614827e+00 9.908542326237e-01 8.036681321201e-01 7.068408673271e-01 7.608602463133e-01 8.864049552545e-01 9.778411203983e-01 9.825264590024e-01 8.971528971570e-01 7.662051552486e-01 6.883217419264e-01 7.570164341464e-01 9.310118381269e-01 1.101694165291e+00 1.194810082879e+00 1.176567444246e+00 1.046582201613e+00 8.380063099629e-01 6.295875477797e-01 5.565775804787e-01 6.653426931622e-01 8.185654990621e-01 9.068591928591e-01 8.897170120067e-01 7.725971376293e-01 6.088835536878e-01 5.225053151099e-01 6.220841788536e-01 8.137439158916e-01 9.702607119272e-01 1.028357956396e+00 9.699135443283e-01 8.178072307023e-01 6.526073441153e-01 6.257472411146e-01 7.913193425750e-01 1.012237760046e+00 1.170397088183e+00 1.207638972330e+00 1.106257150946e+00 8.840384191312e-01 6.050636671393e-01 4.417158543804e-01 5.838460996336e-01 8.302333445536e-01 1.006192794170e+00 1.054950679100e+00 9.755398535145e-01 8.231648617793e-01 7.328954972760e-01 8.457846948358e-01 1.098076453359e+00 1.339343355307e+00 1.473508426311e+00 1.455562886304e+00 1.284001623574e+00 1.008536345868e+00 7.675786888138e-01 7.943458784602e-01 1.071628499115e+00 1.367647080850e+00 1.547249691298e+00 1.552501006015e+00 1.373016805638e+00 1.042082189824e+00 6.604707750876e-01 5.295653017753e-01 8.313923551797e-01 1.196272544999e+00 1.445544592831e+00 1.522036573875e+00 1.420088146770e+00 1.180757693098e+00 9.091311066406e-01 8.013081136761e-01 9.665858572557e-01 1.231879827641e+00 1.430366750103e+00 1.489856298903e+00 1.398177874593e+00 1.191489210177e+00 9.594453898133e-01 8.455030413569e-01 9.293298409652e-01 1.101056893126e+00 1.226346808352e+00 1.244557722926e+00 1.159124534817e+00 1.031394755141e+00 9.708306191615e-01 1.054252701649e+00 1.228526057821e+00 1.384306886662e+00 1.446868536939e+00 1.391862003780e+00 1.245910699207e+00 1.091538526704e+00 1.049181926778e+00 1.167648135346e+00 1.356902046114e+00 1.501083429583e+00 1.531450384528e+00 1.430778562723e+00 1.233100620789e+00 1.032926706329e+00 9.737450916427e-01 1.108703272611e+00 1.318567456207e+00 1.473888957617e+00 1.509636115178e+00 1.419405960165e+00 1.254075575989e+00 1.125947268121e+00 1.159420744736e+00 1.350089784726e+00 1.574431421320e+00 1.723220675782e+00 1.741493137239e+00 1.625830724234e+00 1.424838824624e+00 1.243076635868e+00 1.208179442333e+00 1.344525118234e+00 1.539432612892e+00 1.674903027270e+00 1.689609362905e+00 1.579125127268e+00 1.394770039636e+00 1.244088523414e+00 1.245506086396e+00 1.403265389558e+00 1.602166341296e+00 1.731633015016e+00 1.734438602250e+00 1.606619917765e+00 1.398108477090e+00 1.218157031326e+00 1.200188262825e+00 1.363389724090e+00 1.586734530176e+00 1.750551852144e+00 1.791421150693e+00 1.696816786914e+00 1.499237245279e+00 1.275667579776e+00 1.137315129199e+00 1.157610599732e+00 1.282947081454e+00 1.401569721465e+00 1.440652233750e+00 1.382123488731e+00 1.255534121368e+00 1.129698381903e+00 1.083709498590e+00 1.138653713719e+00 1.232926671183e+00 1.288457990504e+00 1.261811537280e+00 1.155955537858e+00 1.023725020822e+00 9.607458429280e-01 1.035813263800e+00 1.204002467386e+00 1.365872609881e+00 1.448833317378e+00 1.422037216690e+00 1.294497636809e+00 1.116332527545e+00 9.786655693931e-01 9.716949474908e-01 1.084097914257e+00 1.217016368119e+00 1.287699235829e+00 1.261683863555e+00 1.150467504633e+00 1.010979284997e+00 9.369128314520e-01 9.928848407541e-01 1.134777510194e+00 1.267993753373e+00 1.326994452584e+00 1.290469684313e+00 1.179928286223e+00 1.059003140398e+00 1.015010527653e+00 1.087926669307e+00 1.222085155815e+00 1.331153534330e+00 1.358735303772e+00 1.290126413695e+00 1.152632524616e+00 1.015772212903e+00 9.695359346178e-01 1.043945733113e+00 1.168946956582e+00 1.255331957366e+00 1.252163162885e+00 1.154728856162e+00 1.007269621422e+00 9.056140774658e-01 9.461161643737e-01 1.107346232944e+00 1.281019613370e+00 1.380354292050e+00 1.364336276494e+00 1.234095458496e+00 1.034803721892e+00 8.649792810299e-01 8.480485338247e-01 9.869587650810e-01 1.156693221618e+00 1.255867252863e+00 1.240784289681e+00 1.114928165029e+00 9.286051043553e-01 7.880638686671e-01 8.110414381124e-01 9.723986501973e-01 1.145525241963e+00 1.243688875298e+00 1.234760612289e+00 1.129681352902e+00 9.793634268025e-01 8.696513502995e-01 8.740453807312e-01 9.699346824959e-01 1.069885562131e+00 1.109087970060e+00 1.068061807878e+00 9.687389704166e-01 8.676959463767e-01 8.303073738589e-01 8.708302471850e-01 9.348258744435e-01 9.601885124198e-01 9.214148665924e-01 8.417375837319e-01 7.933319302841e-01 8.510536079804e-01 9.997320425793e-01 1.153360780076e+00 1.235628163474e+00 1.205578464843e+00 1.061347196626e+00 8.497720420239e-01 6.934168540986e-01 7.491859169635e-01 9.662597081773e-01 1.176410871866e+00 1.278546632080e+00 1.230427267560e+00 1.043928560718e+00
 8.341766967327e-01 8.116694498791e-01 8.068190555626e-01 7.991796283790e-01 8.035525898879e-01 8.218809404865e-01 8.425756815411e-01 8.486300949492e-01 8.304459366529e-01 7.933498195882e-01 7.568830550757e-01 7.435806950090e-01 7.596794082464e-01 7.871769570291e-01 7.977388434350e-01 7.705548016628e-01 7.014359798948e-01 6.058898373134e-01 5.196274499263e-01 4.868375734388e-01 5.197279138591e-01 5.822377293603e-01 6.335884343144e-01 6.541279657053e-01 6.439870184316e-01 6.162811451852e-01 5.882211862813e-01 5.703712619015e-01 5.600395411095e-01 5.457427199555e-01 5.178984833445e-01 4.764941913172e-01 4.331497188995e-01 4.068823152001e-01 4.108656517853e-01 4.390042897259e-01 4.717480263704e-01 4.909849818634e-01 4.864494636238e-01 4.555412331039e-01 4.016293953056e-01 3.325560844763e-01 2.690273185737e-01 2.306965421324e-01 2.240537302740e-01 2.256001726432e-01 2.441122186057e-01 2.769399377734e-01 3.069754222046e-01 3.402761913859e-01 3.797188001907e-01 4.219283120402e-01 4.601445379180e-01 4.884682603562e-01 5.038414609113e-01 5.054573682028e-01 4.931375864340e-01 4.666423411461e-01 4.275619604538e-01 3.838955048444e-01 3.543549603325e-01 3.615725092787e-01 4.072566325263e-01 4.659649990059e-01 5.073578120326e-01 5.108866109368e-01 4.708648787002e-01 4.022819675117e-01 3.511755476641e-01 3.789235400041e-01 4.798136867368e-01 5.933205022550e-01 6.741375557208e-01 7.011968126438e-01 6.745072250416e-01 6.151780179999e-01 5.630672046971e-01 5.575994096119e-01 6.000055310838e-01 6.528684378903e-01 6.795561564722e-01 6.661580693664e-01 6.251569391722e-01 5.915994634865e-01 6.024324842263e-01 6.661825654607e-01 7.581986085634e-01 8.524244352079e-01 9.231066482417e-01 9.578943734872e-01 9.051654971625e-01 8.339076370611e-01 7.889657549954e-01 7.643688121517e-01 7.663286709144e-01 7.731997371582e-01 7.607115711291e-01 7.258426354048e-01 6.942642853268e-01 7.048107955692e-01 7.692611892947e-01 8.552852542780e-01 9.177249471738e-01 9.281047373989e-01 8.852101597078e-01 8.176531133246e-01 7.768232381850e-01 8.033502467162e-01 8.850786668129e-01 9.727704704098e-01 1.024533511108e+00 1.023918564979e+00 9.796842769811e-01 9.185244705477e-01 8.706688315613e-01 8.499379332929e-01 8.447250521318e-01 8.321868145779e-01 7.990603079890e-01 7.512038526388e-01 7.097947187329e-01 6.955722334184e-01 7.095632248626e-01 7.322373948952e-01 7.418045796262e-01 7.289967227892e-01 6.998675905286e-01 6.700575005301e-01 6.539244955827e-01 6.547523008504e-01 6.653542851345e-01 6.891658730404e-01 7.448462830608e-01 7.735925058627e-01 7.892661479943e-01 7.902023076400e-01 7.627606852706e-01 7.359115553201e-01 7.455951479603e-01 8.008853244424e-01 8.745556336982e-01 9.287432814315e-01 9.386386335449e-01 9.008311471331e-01 8.341283997643e-01 7.744495411481e-01 7.564410689350e-01 7.844825905297e-01 8.285864370282e-01 8.525297340727e-01 8.356396739930e-01 7.778735770563e-01 6.972668915955e-01 6.231940163926e-01 5.821331637634e-01 5.797701881577e-01 6.018208504258e-01 6.358334425208e-01 6.836585070778e-01 7.531805402804e-01 8.427194214640e-01 9.358398944815e-01 1.009767736924e+00 1.046708743964e+00 1.041506783205e+00 1.004633798968e+00 9.594347348994e-01 9.311903688879e-01 9.299708642971e-01 9.425966433748e-01 9.443428637189e-01 9.175176993246e-01 8.625099941269e-01 7.995984924064e-01 7.669457213614e-01 8.042471119643e-01 8.925790185384e-01 9.911100645888e-01 1.061694436710e+00 1.045165493736e+00 9.700459034291e-01 8.905969644510e-01 8.735836484345e-01 9.355137081948e-01 1.025339829395e+00 1.085949317493e+00 1.096811841413e+00 1.079700161068e+00 1.083575663020e+00 1.144653537455e+00 1.248888661738e+00 1.345822821338e+00 1.389079996140e+00 1.360511628980e+00 1.277396592884e+00 1.188979372963e+00 1.153530440109e+00 1.191726867527e+00 1.265385059588e+00 1.315537042473e+00 1.303730976275e+00 1.225952929585e+00 1.112015688676e+00 1.015492787590e+00 9.840212096670e-01 1.017295221777e+00 1.069030228499e+00 1.091913702061e+00 1.064841558672e+00 9.951806270269e-01 9.111191893789e-01 8.475122764994e-01 8.246123645181e-01 8.345559872534e-01 8.531969369875e-01 8.608712442488e-01 8.501910986864e-01 8.223257575885e-01 7.815511074227e-01 7.345529523332e-01 7.246227697026e-01 7.389336302803e-01 7.684335265343e-01 8.033635207991e-01 8.339998441376e-01 8.539935373900e-01 8.601203101865e-01 8.472839827109e-01 8.143728786856e-01 7.727457767991e-01 7.482116237736e-01 7.661534931515e-01 8.259708413817e-01 8.986525222731e-01 9.507744322202e-01 9.641985681463e-01 9.428526350364e-01 9.103217158870e-01 8.965437417648e-01 9.149047648739e-01 9.502481201720e-01 9.737907607922e-01 9.657973042954e-01 9.271777435098e-01 8.786513295809e-01 8.479957933002e-01 8.480692822341e-01 8.650203061457e-01 8.727855530789e-01 8.555926779262e-01 8.187463200875e-01 7.849848535647e-01 7.768118453068e-01 7.945211768651e-01 8.152224068002e-01 8.147387258913e-01 7.869675009259e-01 7.494748746784e-01 7.331853661488e-01 7.547965452055e-01 7.968725028403e-01 8.242944568915e-01 8.133764834610e-01 7.718473271766e-01 7.458070364043e-01 7.662653654414e-01 8.324173922572e-01 8.985336870109e-01 9.301198595405e-01 8.993149479363e-01 8.135389566881e-01 7.225634214503e-01 6.931229581262e-01 7.462858605685e-01 8.285634957940e-01 8.744833220041e-01 8.498941299287e-01 7.580321119946e-01 6.406203813330e-01 5.734919805136e-01 6.086691690050e-01 7.008431439521e-01 7.732561166518e-01 7.856141437696e-01 7.390018286185e-01 6.705467921694e-01 6.388418419960e-01 6.756055866574e-01 7.480968739692e-01 8.009642673561e-01 8.014981286747e-01 7.492774443104e-01 6.732505069125e-01 6.197931770718e-01 6.186196759048e-01 6.503404155826e-01 6.706491380755e-01 6.512704380733e-01 5.933292822865e-01 5.249832076700e-01 4.864196437245e-01 4.928661278544e-01 5.147456541227e-01 5.130606799326e-01 4.720291205870e-01 4.076220670377e-01 3.661016886825e-01 3.971274376457e-01 4.760137909080e-01 5.380744977926e-01 5.678624383997e-01 5.653438160728e-01 5.188661607592e-01 4.523165253488e-01 4.223831820388e-01 4.596195401128e-01 5.211848345434e-01 5.501492080177e-01 5.191496557208e-01 4.345754141294e-01 3.407523457942e-01 3.174540539856e-01 3.821037936452e-01 4.533684701037e-01 4.699756737992e-01 4.108642632389e-01 2.847416392315e-01 1.412789617234e-01 1.713430402678e-01 3.172867478791e-01 4.252175441132e-01 4.642304236696e-01 4.387179418131e-01 3.861576506749e-01 3.726460845815e-01 4.290961536655e-01 5.054313774841e-01 5.432065863881e-01 5.157005793907e-01 4.313183815835e-01 3.429976775269e-01 3.447048845234e-01 4.415870425201e-01 5.393106245159e-01 5.753252852262e-01 5.278558792572e-01 4.073068255109e-01 2.661910424676e-01 2.409479399149e-01 3.594005746350e-01 4.719200157801e-01 5.221289788709e-01 5.103202358797e-01 4.556683607036e-01 3.965142388817e-01 3.812694541518e-01 4.265887604913e-01 5.169416995293e-01 5.751454945095e-01 5.743205418357e-01 5.281827439537e-01 4.766714640299e-01 4.697016463958e-01 5.192568113660e-01 5.873871057164e-01 6.349642064035e-01 6.472469294650e-01 6.328259149573e-01 6.136270590336e-01 6.076237788842e-01 6.132242517983e-01 6.131845656473e-01 5.938533332129e-01 5.598412666319e-01 5.357212442288e-01 5.482448861882e-01 5.963658643510e-01 6.510128398773e-01 6.834863656603e-01 6.837235521280e-01 6.635183577439e-01 6.490575656018e-01 6.606342018536e-01 6.927268833753e-01 7.205036501497e-01 7.238522526912e-01 7.034827724002e-01 6.828685726038e-01 6.924765047412e-01 7.391546016975e-01 7.962741622160e-01 8.286477521539e-01 8.175312908572e-01 7.712309622252e-01 7.243895743529e-01 7.178442714698e-01 7.586580292269e-01 8.243532326929e-01 8.716393443553e-01 8.707722017267e-01 8.041251574446e-01 6.870243580110e-01 5.822847336332e-01 6.073809447599e-01 7.697556099760e-01 9.488324618143e-01 1.051721740658e+00 1.038046610134e+00 9.149141823544e-01 7.460872123225e-01 6.651623214173e-01 7.676771133086e-01 9.538281239643e-01 1.091513450239e+00 1.115662695486e+00 1.018194578907e+00 8.453133772790e-01 7.078402219380e-01 7.330035505867e-01 8.857292633787e-01 1.026971085555e+00 1.070890212630e+00 9.951645261451e-01 8.326618065715e-01 6.805446252844e-01 6.776163946674e-01 8.264584879414e-01 9.913646217299e-01 1.078681813786e+00 1.059395666620e+00 9.549048310947e-01 8.321136338715e-01 7.829717314718e-01 8.425868256563e-01 9.448350302787e-01 1.010409059095e+00 1.004547157730e+00 9.392307158524e-01 8.631270797404e-01 8.343319705753e-01 8.680911154308e-01 9.244266029403e-01 9.629709270501e-01 9.448133082102e-01 9.117871856239e-01 8.628542631572e-01 8.231358231813e-01 8.393956197881e-01 9.079990230141e-01 9.779142690315e-01 1.001664394984e+00 9.663223960341e-01 9.021041384610e-01 8.734091406986e-01 9.286262772981e-01 1.042382026152e+00 1.144828053045e+00 1.180688366778e+00 1.131706643025e+00 1.021284104822e+00 9.137709136592e-01 8.877387082950e-01 9.601647328440e-01 1.064525388087e+00 1.126700394962e+00 1.110691290132e+00 1.023050182231e+00 9.090136147522e-01 8.383114685375e-01 8.558081433729e-01 9.324390061198e-01 1.004521312956e+00 1.031894175457e+00 1.011358217773e+00 9.688871118765e-01 9.418513055942e-01 9.524018991639e-01 9.915976493738e-01 1.034092238696e+00 1.062331519928e+00 1.075331352140e+00 1.082132655736e+00 1.089628901302e+00 1.095957482671e+00 1.099665521104e+00 1.105511139532e+00 1.138680644379e+00 1.197017854443e+00 1.264599611035e+00 1.306732216598e+00 1.280564774735e+00 1.202660725510e+00 1.127197501864e+00 1.105249260708e+00 1.144251225996e+00 1.206876286956e+00 1.252014582709e+00 1.263149445892e+00 1.249248771830e+00 1.230188115124e+00 1.217869241248e+00 1.207445414680e+00 1.187128044766e+00 1.156565193471e+00 1.136307467055e+00 1.156098949174e+00 1.225254647457e+00 1.317469445133e+00 1.389922065846e+00 1.411104841524e+00 1.376617493378e+00 1.312695990536e+00 1.266039203453e+00 1.273956088926e+00 1.331766782322e+00 1.398317000284e+00 1.431830304298e+00 1.415166954806e+00 1.360928129274e+00 1.301947271648e+00 1.269049357075e+00 1.266817253166e+00 1.271745004539e+00 1.256106108058e+00 1.211796459786e+00 1.157768864366e+00 1.128027500850e+00 1.142646390332e+00 1.186415884701e+00 1.225380998518e+00 1.258900746206e+00 1.290694323321e+00 1.313294094628e+00 1.303331816583e+00 1.246488872658e+00 1.168670634479e+00 1.135356630615e+00 1.182900803827e+00 1.278641214080e+00 1.357056684524e+00 1.371542812961e+00 1.313601666221e+00 1.212439221688e+00 1.122393440299e+00 1.090136641416e+00 1.114095238994e+00 1.148909194028e+00 1.150510629857e+00 1.104856176344e+00 1.030369294297e+00 9.642791563400e-01 9.355813527687e-01 9.408380339857e-01 9.533390433857e-01 9.542599704192e-01 9.490930810478e-01 9.588730429745e-01 9.945943487646e-01 1.040414439455e+00 1.065835149783e+00 1.050990985259e+00 1.003750660315e+00 9.611880801886e-01 9.659689694284e-01 1.022331848893e+00 1.086193523311e+00 1.104099091558e+00 1.048187133452e+00 9.320313618703e-01 8.177340426158e-01 7.937688227472e-01 8.797201254794e-01 9.925668971524e-01 1.043323786822e+00 1.019150196264e+00 9.394712678641e-01 8.254282700877e-01 7.071007757505e-01 6.553525854566e-01 7.277977735518e-01 8.372353120078e-01 9.092265699751e-01 9.066315010736e-01 8.284570612595e-01 7.099122927244e-01 6.221641016059e-01 6.331533083016e-01 7.227456400022e-01 8.134052822876e-01 8.540527322568e-01 8.370588255875e-01 7.921126285284e-01 7.693771096972e-01 7.981458166739e-01 8.537096510786e-01 8.843489964645e-01 8.545513966467e-01 7.648954327249e-01 6.604081106347e-01 6.219218242389e-01 6.875610562312e-01 7.924588876600e-01 8.536835674962e-01 8.288468548499e-01 7.231984122643e-01 5.991336528823e-01 5.756768905901e-01 6.967611221560e-01 8.548414949296e-01 9.473405831888e-01 9.257232252268e-01 7.872976691852e-01 5.801617593357e-01 4.427156125767e-01 5.401509629467e-01 7.444758408436e-01 8.936539280365e-01 9.256954199457e-01 8.334514758348e-01 6.820305980328e-01 5.662542701289e-01 5.715348974950e-01 6.646487354967e-01 7.427486077430e-01 7.417261927147e-01 6.607709583124e-01 5.598086730576e-01 5.490602631307e-01 6.644839796978e-01 8.111966101865e-01 9.023460807072e-01 9.022220987763e-01 8.191747445333e-01 7.020659752387e-01 6.290257443237e-01 6.468610256598e-01 7.099466958763e-01 7.470269285565e-01 7.306494624525e-01 6.869578730717e-01 6.787418856823e-01 7.433092360827e-01 8.407480724174e-01 9.016002337711e-01 8.818165905651e-01 7.806449137108e-01 6.524854379208e-01 6.094847397724e-01 7.127928902752e-01 8.723881589295e-01 9.860974647833e-01 1.011039858767e+00 9.624973759616e-01 9.110746832534e-01 9.459709703435e-01 1.078800656529e+00 1.228665224104e+00 1.309513340558e+00 1.277076375229e+00 1.139745304482e+00 9.677176937422e-01 8.893359069030e-01 9.815920574905e-01 1.150824612968e+00 1.286836780164e+00 1.339426343460e+00 1.287782598182e+00 1.098919433157e+00 8.420564147440e-01 7.122717814533e-01 8.557679691281e-01 1.096206450499e+00 1.248986052413e+00 1.244170167114e+00 1.094054999654e+00 8.948991072925e-01 8.296108843079e-01 9.847058267747e-01 1.205521283335e+00 1.339328176198e+00 1.325969364721e+00 1.184744441393e+00 1.014716880374e+00 9.709049339246e-01 1.102392609746e+00 1.276430847377e+00 1.359341021332e+00 1.298034262641e+00 1.123171827245e+00 9.606050703117e-01 9.870735531681e-01 1.199204813495e+00 1.420556658243e+00 1.519567982435e+00 1.448854623078e+00 1.239605876692e+00 1.017507515005e+00 9.908573143762e-01 1.207067957712e+00 1.475334031102e+00 1.640793499855e+00 1.645113567982e+00 1.507625020333e+00 1.319684061843e+00 1.223378822542e+00 1.298259785140e+00 1.462516286347e+00 1.612333947585e+00 1.691056223327e+00 1.696254998747e+00 1.640131294372e+00 1.523091366480e+00 1.409227852177e+00 1.403179689428e+00 1.515508911985e+00 1.651777051642e+00 1.716486489857e+00 1.674930808029e+00 1.563786827102e+00 1.477293942765e+00 1.504095058048e+00 1.633427435242e+00 1.768799552382e+00 1.823099070125e+00 1.768413421093e+00 1.644151608973e+00 1.542247459953e+00 1.546620453556e+00 1.646682336129e+00 1.749301407895e+00 1.769366946884e+00 1.681053183027e+00 1.528597674931e+00 1.413888979881e+00 1.428332382788e+00 1.550524743146e+00 1.671854065513e+00 1.703219894241e+00 1.621470482278e+00 1.474399722943e+00 1.365613763085e+00 1.384022864595e+00 1.503974096825e+00 1.617697788179e+00 1.641325255141e+00 1.558574794341e+00 1.425142139785e+00 1.349238789496e+00 1.408771413617e+00 1.559829567134e+00 1.693534810496e+00 1.753113242160e+00 1.762216476770e+00 1.745318243427e+00 1.720003571834e+00 1.679638461605e+00 1.640131567823e+00 1.608495793496e+00 1.616844577215e+00 1.671655165446e+00 1.746937218729e+00 1.805212179655e+00 1.821110474705e+00 1.793067833056e+00 1.743797128518e+00 1.710239506466e+00 1.722613923955e+00 1.782609111736e+00 1.861324564198e+00 1.918712248224e+00 1.924850852596e+00 1.872536350801e+00 1.782314251521e+00 1.699651923029e+00 1.676219382034e+00 1.733608051496e+00 1.842137825843e+00 1.943015303660e+00 1.984778187668e+00 1.944729832925e+00 1.837356830499e+00 1.714545307118e+00 1.649078788921e+00 1.687413176609e+00 1.805913588923e+00 1.933158210400e+00 2.003954503824e+00 1.987884425153e+00 1.894973151015e+00 1.771149720673e+00 1.681270939193e+00 1.672417381762e+00 1.738088461505e+00 1.828573624007e+00 1.893181479410e+00 1.905734880162e+00 1.867565396921e+00 1.872624034905e+00 1.873014771580e+00 1.899034713017e+00 1.865501471284e+00 1.777100551742e+00 1.666936627544e+00 1.629134440509e+00 1.720004304990e+00 1.888789924715e+00 2.027865357762e+00 2.053353431569e+00 1.938726334903e+00 1.725013298674e+00 1.524383382699e+00 1.479414297849e+00 1.623094056300e+00 1.833135994392e+00 1.973830924853e+00 1.975684749733e+00 1.840221566438e+00 1.634997882547e+00 1.479665558982e+00 1.476650843100e+00 1.601945693193e+00 1.736628003592e+00 1.783919998288e+00 1.712135097911e+00 1.553861717523e+00 1.395428118601e+00 1.336582500471e+00 1.400697061879e+00 1.507401475190e+00 1.561250570811e+00 1.515506453074e+00 1.383261575850e+00 1.233566005375e+00 1.165330996194e+00 1.223399913806e+00 1.342362686671e+00 1.422580306406e+00 1.403440212697e+00 1.278178385146e+00 1.094828122095e+00 9.557282347427e-01 9.833321671028e-01 1.131304740384e+00 1.286325096964e+00 1.368756025244e+00 1.319631632398e+00 1.139433840793e+00 9.185945978309e-01 8.255941896418e-01 9.576480123077e-01 1.180497517575e+00 1.343022967337e+00 1.376866874248e+00 1.278596359997e+00 1.102084322064e+00 9.580465209898e-01 9.616278391606e-01 1.094626042318e+00 1.232974521591e+00 1.283731295066e+00 1.216668118012e+00 1.058916803695e+00 8.949709743615e-01 8.439016878621e-01 9.375989689177e-01 1.071331938175e+00 1.141190819172e+00 1.105552302427e+00 9.837842037663e-01 8.559721114830e-01 8.356167776259e-01 9.464729672939e-01 1.085155219489e+00 1.149178928452e+00 1.091232437686e+00 9.210265482021e-01 7.176983165922e-01 6.502984130703e-01 8.043080738585e-01 1.022046564313e+00 1.160235933673e+00 1.156356990899e+00 1.003198305875e+00 7.451912409527e-01 5.258049620927e-01 6.007524143863e-01 8.289726400867e-01 1.046434635653e+00 1.169977336370e+00 1.156363532167e+00 9.813656473391e-01 7.128161076720e-01 5.152393290805e-01 5.931152320686e-01 7.986213319998e-01 9.283228987104e-01 9.135162225513e-01 7.609189440995e-01 5.495874875678e-01 4.740493498111e-01 6.373874247945e-01 8.360699045000e-01 9.320917426394e-01 8.863456244509e-01 7.304267148688e-01 5.918840269816e-01 6.633529327218e-01 8.958147146782e-01 1.102506607200e+00 1.179120821213e+00 1.089484847447e+00 8.527847768320e-01 5.617197557492e-01 4.716173244678e-01 7.001011818634e-01 9.511667235424e-01 1.075164649205e+00 1.032468553750e+00 8.458436424799e-01 6.127290308254e-01 5.463903440417e-01 7.275145492286e-01 9.364213567687e-01 1.033754864072e+00 9.817915709398e-01 8.143536995408e-01 6.545930417780e-01 6.906849439539e-01 9.001824354101e-01 1.087908840967e+00 1.189643767239e+00 1.183851942435e+00 1.067393322214e+00 8.505719228503e-01 6.207251731428e-01 6.029537745398e-01 8.053514385125e-01 1.002839631167e+00 1.072335671263e+00 9.794078927608e-01 7.524558674891e-01 5.091378310937e-01 5.178761370991e-01 7.707190801725e-01 1.004404866068e+00 1.107200163979e+00 1.053958971115e+00 8.814870225113e-01 7.037155286638e-01 6.979471455560e-01 8.715337784843e-01 1.050461163698e+00 1.121130996697e+00 1.052421429285e+00 8.828177066085e-01 7.329313235174e-01 7.624870196451e-01 9.428198239204e-01 1.106720769210e+00 1.148603753187e+00 1.038621526057e+00 8.187104039193e-01 6.403038415571e-01 7.293475134565e-01 1.003567897591e+00 1.244658613140e+00 1.344962691610e+00 1.273360069352e+00 1.061424422344e+00 8.209193871511e-01 7.599830828298e-01 9.467348250224e-01 1.181146936435e+00 1.307978511349e+00 1.298343837528e+00 1.192759391791e+00 1.042674044473e+00 9.146263431579e-01 8.834468475091e-01 9.673551680620e-01 1.077795361910e+00 1.127400679442e+00 1.082425938090e+00 9.705056833500e-01 8.811027010575e-01 9.149149055274e-01 1.059024864939e+00 1.204796676564e+00 1.264974699357e+00 1.211584634310e+00 1.083671670863e+00 9.931028053809e-01 1.060175824893e+00 1.258499319857e+00 1.454083347161e+00 1.542267445775e+00 1.481769754684e+00 1.298963697624e+00 1.101274416828e+00 1.060062980631e+00 1.227982343039e+00 1.452359059724e+00 1.578989075069e+00 1.533014267603e+00 1.313303902510e+00 9.997747794533e-01 7.971295149441e-01 9.207678627120e-01 1.204333656462e+00 1.408641846856e+00 1.430329790465e+00 1.257029956786e+00 9.611736511993e-01 7.500156959748e-01 8.793623152903e-01 1.189250300922e+00 1.421101876834e+00 1.460171472190e+00 1.313449576446e+00 1.062975284250e+00 8.258277170298e-01 8.124305430682e-01 1.044813666187e+00 1.321278190635e+00 1.490804931754e+00 1.487677230586e+00 1.313057371745e+00 1.045766899851e+00 8.809775366751e-01 1.015462134905e+00 1.316228515721e+00 1.561222254029e+00 1.637571169560e+00 1.516627788157e+00 1.245346068415e+00 9.730744938597e-01 9.523872386779e-01 1.211064479824e+00 1.500524797371e+00 1.654576638277e+00 1.617236221021e+00 1.415603152018e+00 1.167182900764e+00 1.078946408919e+00 1.250910820460e+00 1.516019684061e+00 1.694836496684e+00 1.708365853090e+00 1.563312664270e+00 1.345759957853e+00 1.210593992152e+00 1.271783728114e+00 1.451256842612e+00 1.593501569044e+00 1.610330009851e+00 1.499732827960e+00 1.338997539141e+00 1.259581655373e+00 1.338242967108e+00 1.499241550018e+00 1.615384814471e+00 1.617781291341e+00 1.558046976566e+00 1.473721402349e+00 1.411366052065e+00 1.392390548097e+00 1.422145417028e+00 1.472123177705e+00 1.501578391416e+00 1.515785141382e+00 1.534256232161e+00 1.568755876215e+00 1.611066622716e+00 1.641161099060e+00 1.645969433034e+00 1.631399323926e+00 1.619177524217e+00 1.628709431303e+00 1.657465958322e+00 1.679998512689e+00 1.667514938058e+00 1.610279388409e+00 1.528967442163e+00 1.468841469572e+00 1.469890434014e+00 1.529568339343e+00 1.603326339717e+00 1.642922162245e+00 1.628275773656e+00 1.577044292301e+00 1.534562223591e+00 1.541899707294e+00 1.598619196364e+00 1.662367436794e+00 1.685870828571e+00 1.650321115544e+00 1.578094570806e+00 1.524473380767e+00 1.540712920443e+00 1.625626995940e+00 1.724893948958e+00 1.778125387796e+00 1.756647997585e+00 1.676357280368e+00 1.592161394613e+00 1.566768286911e+00 1.620611395436e+00 1.743346892944e+00 1.829952633867e+00 1.871591777348e+00 1.791966723875e+00 1.583984496595e+00 1.301703860612e+00 1.125660210960e+00 1.217568837240e+00 1.475890291177e+00 1.697910543245e+00 1.768837120767e+00 1.659969682186e+00 1.414465737911e+00 1.151609667543e+00 1.051869007723e+00 1.180726355740e+00 1.383343836483e+00 1.507082697792e+00 1.491953450559e+00 1.353993442979e+00 1.173672182405e+00 1.074080853981e+00 1.124398274694e+00 1.252477901648e+00 1.344443062672e+00 1.341507645964e+00 1.251305286509e+00 1.138564952101e+00 1.094490265880e+00 1.156800334901e+00 1.265784687169e+00 1.336175275403e+00 1.321824224167e+00 1.228983758861e+00 1.111344901638e+00 1.046014783688e+00 1.070498482890e+00 1.139666713339e+00 1.178612703264e+00 1.144617072595e+00 1.045504253793e+00 9.385170937609e-01 9.039446488345e-01 9.734357740107e-01 1.086902767219e+00 1.185530357075e+00 1.239206264154e+00 1.225109734506e+00 1.110928588835e+00 9.266131861971e-01 7.760410172377e-01 7.571378524428e-01 8.403279625007e-01 9.101353174822e-01 8.965252382552e-01 8.012201330018e-01 6.991305265524e-01 7.112048499676e-01 8.556557223616e-01 1.018943976050e+00 1.101488290339e+00 1.060701427160e+00 9.125481851758e-01 7.490131966878e-01 7.393497156224e-01 9.290470033263e-01 1.163061424290e+00 1.311851325805e+00 1.316558862682e+00 1.173267302283e+00 9.328758452218e-01 7.201059924644e-01 7.111650467668e-01 8.828357624590e-01 1.049160741629e+00 1.105877437663e+00 1.032717249764e+00 8.756487432045e-01 7.512515493634e-01 7.893052695052e-01 9.537771978982e-01 1.106037388597e+00 1.160044916791e+00 1.095795106417e+00 9.512358297399e-01 8.216695630846e-01 8.177486313314e-01 9.341479966188e-01 1.064524913485e+00 1.161155030694e+00 1.165111204838e+00 1.113736809327e+00 1.045185273587e+00 9.824471386032e-01 9.697770928589e-01 1.010207516848e+00 1.057352847890e+00 1.061765425203e+00 1.003431288668e+00 8.994037182616e-01 7.989504243925e-01 7.574999355833e-01 7.834150039803e-01 8.277656594996e-01 8.397641308022e-01 8.024248526631e-01 7.355011547699e-01 6.832968869233e-01 6.808806574900e-01 7.169328266746e-01 7.503846207630e-01 7.549043801460e-01 7.379442125634e-01 7.338151303450e-01 7.719835028780e-01 8.421758691323e-01 9.037396034880e-01 9.210910735602e-01 8.846339096748e-01 8.165278451629e-01 7.636376224565e-01 7.655200242795e-01 8.127116677826e-01 8.592256110679e-01 8.703692819834e-01 8.471675988843e-01 8.252612652198e-01 8.469806207488e-01 9.142340587600e-01 9.817877564070e-01 9.987044589730e-01 9.463090637268e-01 8.595019650759e-01 8.188003137229e-01 8.683866406139e-01 9.852782668495e-01 1.081775492720e+00 1.103560252944e+00 1.035941651827e+00 9.363987197269e-01 9.005260603329e-01 9.774888733408e-01 1.105911803411e+00 1.191994334999e+00 1.181499759189e+00 1.074499690280e+00 9.295642189741e-01 8.562004106605e-01 9.252905272722e-01 1.067718426556e+00 1.169666557223e+00 1.166132306006e+00 1.052719657162e+00 8.902910611551e-01 8.084837793047e-01 9.043551259492e-01 1.095248206808e+00 1.246701014307e+00 1.284376672711e+00 1.197459458195e+00 1.039414727600e+00 9.337777981644e-01 1.001951070219e+00 1.201090440486e+00 1.393227765485e+00 1.484629844775e+00 1.445766408429e+00 1.307623386205e+00 1.161891295242e+00 1.129488401984e+00 1.243517533343e+00 1.405056723139e+00 1.502622116281e+00 1.482537941312e+00 1.357897053548e+00 1.211021863386e+00 1.172163055762e+00 1.315639866174e+00 1.555372267170e+00 1.772871826143e+00 1.858658990065e+00 1.735591064424e+00 1.452636530169e+00 1.201881858901e+00 1.252488022937e+00 1.569811279308e+00 1.882104926199e+00 2.016026256594e+00 1.918212787078e+00 1.638573775715e+00 1.348130942785e+00 1.313622901786e+00 1.582294674589e+00 1.904072479341e+00 2.079633825078e+00 2.036071148837e+00 1.806682010990e+00 1.534532232342e+00 1.449185250581e+00 1.644181153084e+00 1.937304948802e+00 2.128844222493e+00 2.129806832496e+00 1.956815229129e+00 1.725354233430e+00 1.618701065229e+00 1.733612106925e+00 1.953006950085e+00 2.100860395651e+00 2.081974193800e+00 1.904309404255e+00 1.680584060293e+00 1.599201898464e+00 1.755665078750e+00 2.021109503657e+00 2.212157178068e+00 2.225554279338e+00 2.053591163757e+00 1.784212786824e+00 1.595019695525e+00 1.643953642931e+00 1.897492808891e+00 2.208811241038e+00 2.417902021441e+00 2.455533340375e+00 2.242199421314e+00 1.835187255430e+00 1.496920931623e+00 1.540194493828e+00 1.884611105672e+00 2.197697911997e+00 2.290197404776e+00 2.127982445289e+00 1.807688310309e+00 1.559290303954e+00 1.621114166897e+00 1.914768170119e+00 2.175515687477e+00 2.243547433327e+00 2.097360267570e+00 1.842317786444e+00 1.691322411358e+00 1.803619116054e+00 2.069838514669e+00 2.268697047293e+00 2.266962686426e+00 2.051518462789e+00 1.732455849302e+00 1.540771437844e+00 1.657227082565e+00 1.945555102711e+00 2.158348775241e+00 2.160377772948e+00 1.942368938935e+00 1.619310831062e+00 1.433411704660e+00 1.570956966622e+00 1.877378827693e+00 2.102575747945e+00 2.123523359428e+00 1.948994133130e+00 1.716339430569e+00 1.656913375545e+00 1.871438646847e+00 2.185046111816e+00 2.393226166735e+00 2.448448751472e+00 2.349160609160e+00 2.141210487542e+00 1.868955534006e+00 1.790757262121e+00 1.948296470135e+00 2.234680705454e+00 2.458579463240e+00 2.497036832773e+00 2.327095258863e+00 2.031522738392e+00 1.800889747195e+00 1.834835474700e+00 2.100616991497e+00 2.380861937455e+00 2.507445421961e+00 2.422119056362e+00 2.170751631745e+00 1.899850510937e+00 1.810460222738e+00 1.972644732848e+00 2.234583472223e+00 2.417314480806e+00 2.436267764527e+00 2.306581057266e+00 2.126377774917e+00 2.031896978668e+00 2.091639747978e+00 2.235353137266e+00 2.335998840463e+00 2.313090771484e+00 2.166067157270e+00 1.970588082112e+00 1.844532548510e+00 1.857750551341e+00 1.955027521187e+00 2.017386660048e+00 1.963402042244e+00 1.789225937760e+00 1.575310360460e+00 1.464796437692e+00 1.546813126774e+00 1.738659623662e+00 1.890075324528e+00 1.916558568422e+00 1.875480954405e+00 1.702143438161e+00 1.538114136413e+00 1.443032304267e+00 1.456295597239e+00 1.555267922257e+00 1.660099098127e+00 1.700244900261e+00 1.650611947098e+00 1.536834730042e+00 1.424824888145e+00 1.382957858301e+00 1.420762733158e+00 1.477548167501e+00 1.481663413368e+00 1.399625406884e+00 1.251489232390e+00 1.108850704944e+00 1.059570387610e+00 1.118770087742e+00 1.205443155701e+00 1.234072399932e+00 1.173689265701e+00 1.060117929967e+00 9.908885471126e-01 1.055705709836e+00 1.221965133052e+00 1.379333706730e+00 1.444806487901e+00 1.391459760341e+00 1.251051891678e+00 1.113952457149e+00 1.092134360145e+00 1.204897456831e+00 1.353008383286e+00 1.434451791181e+00 1.401979474701e+00 1.264930148000e+00 1.083987570337e+00 9.563782294665e-01 9.499146080767e-01 1.021543777679e+00 1.081365421734e+00 1.087763712817e+00 1.062865421396e+00 1.028298826642e+00 1.010471340548e+00 1.006506783961e+00 9.900746362382e-01 9.738904627290e-01 9.703897389405e-01 9.869912406821e-01 1.020578241749e+00 1.058818807531e+00 1.087214688039e+00 1.095688014751e+00 1.081764683814e+00 1.050289575480e+00 1.010809343170e+00 9.740580612668e-01 9.485967070087e-01 9.387207142879e-01 9.431346865687e-01 9.544023675256e-01 9.596351965275e-01 9.436017589829e-01 8.940787336355e-01 8.086440770124e-01 7.025332984158e-01 6.157294463094e-01 6.018150383431e-01 6.725440621160e-01 7.776156763632e-01 8.601854989478e-01 8.877381733362e-01 8.543969647829e-01 7.799531550410e-01 7.068686017827e-01 6.817725702368e-01 7.146978933376e-01 7.680452443839e-01 7.975792355094e-01 7.826978018108e-01 7.323224343410e-01 6.807600131133e-01 6.688955558946e-01 7.074665048207e-01 7.670148645499e-01 8.201534101011e-01 8.606965757336e-01 8.655437059220e-01 8.264612968973e-01 7.309478068612e-01 6.546683259789e-01 6.805632266956e-01 8.067921546745e-01 9.502242529562e-01 1.042290197752e+00 1.054769181265e+00 9.962452349975e-01 9.074330469143e-01 8.477184719846e-01 8.564701489510e-01 9.154267519482e-01 9.739967198932e-01 9.959594898922e-01 9.747814297047e-01 9.286798498526e-01 8.868143691131e-01 8.696817041036e-01 8.752863975595e-01 8.859174321499e-01 8.859426611925e-01 8.712162200366e-01 8.469249676810e-01 8.209262987528e-01 8.000963291003e-01 7.921099346966e-01 8.070970510384e-01 8.506560053939e-01 9.127740926409e-01 9.672103447975e-01 9.839789555568e-01 9.446619019474e-01 8.556871931754e-01 7.598797370924e-01 7.310292910965e-01 8.078332894146e-01 9.370663285995e-01 1.037191073320e+00 1.056366794141e+00 9.755744080051e-01 8.636433323142e-01 7.719738320043e-01 7.497628026094e-01 7.989364413855e-01 8.735163679367e-01 9.129176786283e-01 9.073468975878e-01 8.696123166371e-01 8.243967841480e-01 7.964818616600e-01 7.998971910471e-01 8.337443488997e-01 8.864433091436e-01 9.414218979912e-01 9.809892323422e-01 9.906738109700e-01 9.665329913934e-01 9.232248490571e-01 8.964696649453e-01 9.250436780267e-01 1.013151525209e+00 1.121607429478e+00 1.199617982451e+00 1.213278726153e+00 1.157830579370e+00 1.062755997722e+00 9.873077045223e-01 9.868025786157e-01 1.056881107257e+00 1.137378713437e+00 1.171239846765e+00 1.139146459250e+00 1.068068103339e+00 1.023616785902e+00 1.064935480724e+00 1.179684184365e+00 1.297803741932e+00 1.356550571415e+00 1.333500705394e+00 1.255160748599e+00 1.192027202799e+00 1.217774196712e+00 1.334716732548e+00 1.468860920173e+00 1.572484677489e+00 1.633028225746e+00 1.640464960129e+00 1.555264824337e+00 1.399730437703e+00 1.258764897046e+00 1.250316793294e+00 1.386961011610e+00 1.558414558685e+00 1.653624860328e+00 1.620500327685e+00 1.471516928211e+00 1.284401016591e+00 1.185912648005e+00 1.252599951783e+00 1.410474675361e+00 1.531778448193e+00 1.540297531400e+00 1.428486791621e+00 1.256934866949e+00 1.146754947498e+00 1.200944712691e+00 1.378183995623e+00 1.553965884152e+00 1.641917503896e+00 1.618719313881e+00 1.516616753356e+00 1.408555031499e+00 1.369057013737e+00 1.412486942884e+00 1.482311512320e+00 1.511880415431e+00 1.472237919699e+00 1.381481329833e+00 1.291489058639e+00 1.251449596473e+00 1.262587447950e+00 1.277957231756e+00 1.250593784869e+00 1.173081524975e+00 1.089326508659e+00 1.072699654385e+00 1.154087361273e+00 1.279060546470e+00 1.365062922710e+00 1.367570255779e+00 1.305389104925e+00 1.221719147542e+00 1.180231601033e+00 1.228179227302e+00 1.348355255659e+00 1.476542278600e+00 1.552914212159e+00 1.548103478756e+00 1.469898325594e+00 1.363575406350e+00 1.300118749798e+00 1.332670012664e+00 1.445349838934e+00 1.569776608390e+00 1.640375691546e+00 1.622216056853e+00 1.516307955032e+00 1.359381147054e+00 1.219704154063e+00 1.171249394429e+00 1.233791990850e+00 1.352852215271e+00 1.458086453839e+00 1.507571826617e+00 1.493635625566e+00 1.436121473925e+00 1.371557350119e+00 1.336163710466e+00 1.345828171620e+00 1.388880494805e+00 1.439432657770e+00 1.475096865311e+00 1.484449440792e+00 1.465458818019e+00 1.421535184843e+00 1.359548825030e+00 1.291355848299e+00 1.236295145872e+00 1.217881421540e+00 1.249886331750e+00 1.321406677902e+00 1.399294594606e+00 1.445585540232e+00 1.433992842772e+00 1.360534498930e+00 1.250450469716e+00 1.158900111771e+00 1.148105053232e+00 1.232479911772e+00 1.359349527436e+00 1.457085687600e+00 1.475568240180e+00 1.398056274232e+00 1.244823267388e+00 1.077427444326e+00 9.906952919154e-01 1.043793968852e+00 1.184230243501e+00 1.313264453212e+00 1.364577668672e+00 1.317770827133e+00 1.197211355141e+00 1.073423076142e+00 1.044342992469e+00 1.151866963095e+00 1.331047809416e+00 1.489055468154e+00 1.565802730955e+00 1.540905165101e+00 1.430002494833e+00 1.281137193765e+00 1.164471547067e+00 1.136755218421e+00 1.191740717180e+00 1.270101076406e+00 1.316520423874e+00 1.308974671540e+00 1.259042476975e+00 1.200587698329e+00 1.168464969590e+00 1.172251270366e+00 1.189272923910e+00 1.186454251651e+00 1.146328525079e+00 1.080279634352e+00 1.027621449859e+00 1.033224924619e+00 1.106285409434e+00 1.208536797193e+00 1.288065513481e+00 1.309551430108e+00 1.264025978861e+00 1.169201856685e+00 1.064451982740e+00 9.946419279502e-01 9.794738057166e-01 9.954951333009e-01 9.996647176073e-01 9.638473393197e-01 8.910189574272e-01 8.174327408588e-01 7.968726368071e-01 8.528870534036e-01 9.493817437910e-01 1.029092476721e+00 1.053209516211e+00 1.012348956810e+00 9.276629975171e-01 8.477443499858e-01 8.271841461075e-01 8.781186844842e-01 9.559759513129e-01 1.005530335890e+00 9.957330359808e-01 9.278570347734e-01 8.355755980462e-01 7.760085557460e-01 7.900898745327e-01 8.546712272674e-01 9.061836030366e-01 8.930187128025e-01 7.962455669795e-01 6.398631981943e-01 5.204861282412e-01 5.906409449139e-01 8.192901969795e-01 1.063348818970e+00 1.236721783036e+00 1.296525314955e+00 1.230032931424e+00 1.054791705073e+00 8.275022189739e-01 6.672084941907e-01 7.111027574242e-01 9.035267207450e-01 1.093795920835e+00 1.198182328348e+00 1.187345943681e+00 1.069517154414e+00 8.889284925363e-01 7.320247604554e-01 7.033706771008e-01 8.043802655167e-01 9.273943606161e-01 9.875340483213e-01 9.529811562496e-01 8.373995352970e-01 7.049705864085e-01 6.702571531105e-01 7.906489057081e-01 9.786373859646e-01 1.130929250590e+00 1.189187532560e+00 1.132610944590e+00 9.728259748741e-01 7.574944790769e-01 5.872654888494e-01 5.903531079352e-01 7.318212492669e-01 8.685446279808e-01 9.202719369752e-01 8.644842893382e-01 7.228951405245e-01 5.740816066044e-01 5.609763987315e-01 7.190959150320e-01 9.148839339332e-01 1.044697128587e+00 1.061038326453e+00 9.565095500324e-01 7.666217521809e-01 5.981630473564e-01 6.295202092652e-01 8.500266880876e-01 1.086764010792e+00 1.234090065067e+00 1.244374887304e+00 1.107589387070e+00 8.488088518449e-01 5.447444418442e-01 4.175515727472e-01 6.299188125764e-01 8.994016342054e-01 1.073669343637e+00 1.107902647863e+00 1.008140512980e+00 8.375764180375e-01 7.437178194936e-01 8.701411120974e-01 1.134334042996e+00 1.378295597826e+00 1.506985097525e+00 1.478514711537e+00 1.296157920120e+00 1.017307617682e+00 7.921092890874e-01 8.441277283731e-01 1.125795012490e+00 1.411493050246e+00 1.572795291780e+00 1.555512525302e+00 1.353749589683e+00 1.008242924211e+00 6.405760902885e-01 5.848479841885e-01 9.184259006889e-01 1.278074536522e+00 1.509541273657e+00 1.562035467122e+00 1.435589531642e+00 1.179780712090e+00 9.152054361213e-01 8.490105108432e-01 1.048767679805e+00 1.321089529553e+00 1.510870465189e+00 1.553970577341e+00 1.444946496274e+00 1.228266976886e+00 1.003931754926e+00 9.159334445142e-01 1.017277603897e+00 1.186652302490e+00 1.298339896985e+00 1.299747978199e+00 1.202978783285e+00 1.079948656045e+00 1.043480285465e+00 1.151255965703e+00 1.332093679260e+00 1.477163910020e+00 1.517693344999e+00 1.437155568354e+00 1.273975795000e+00 1.127205174713e+00 1.122508764789e+00 1.279683181954e+00 1.484492867911e+00 1.620342906263e+00 1.623826016116e+00 1.484863367252e+00 1.248833450677e+00 1.031529347165e+00 1.000320563207e+00 1.183940509679e+00 1.424040246548e+00 1.584257785608e+00 1.603176849347e+00 1.480643000358e+00 1.278295907751e+00 1.128936190969e+00 1.177054080377e+00 1.401092111827e+00 1.649864757283e+00 1.805129609909e+00 1.812490448891e+00 1.673593345250e+00 1.446919137805e+00 1.253847131059e+00 1.236476496597e+00 1.403740347930e+00 1.617960348346e+00 1.753361872216e+00 1.750027346654e+00 1.609202646165e+00 1.393586195152e+00 1.231626049744e+00 1.258811505322e+00 1.458629197688e+00 1.687274505653e+00 1.826021077423e+00 1.819080840258e+00 1.667611454957e+00 1.430614277128e+00 1.233392756018e+00 1.226101338570e+00 1.417034714184e+00 1.661674904932e+00 1.831656043453e+00 1.863477950326e+00 1.747915625521e+00 1.523417682485e+00 1.276721328258e+00 1.132865060730e+00 1.168526379704e+00 1.311695048832e+00 1.436948436916e+00 1.469930887589e+00 1.396241998419e+00 1.252250200276e+00 1.117197134863e+00 1.079575103353e+00 1.155075927887e+00 1.267457989496e+00 1.332115306432e+00 1.306683090372e+00 1.198563309381e+00 1.066523990727e+00 1.009711521518e+00 1.092081008120e+00 1.262189060973e+00 1.419391610487e+00 1.492348477073e+00 1.452878286694e+00 1.314451323017e+00 1.133652493811e+00 1.007357596181e+00 1.019489228182e+00 1.142475388394e+00 1.272814861961e+00 1.331119074233e+00 1.287265175710e+00 1.157966147538e+00 1.007747053281e+00 9.389262180059e-01 1.012795219600e+00 1.169790612290e+00 1.308383333439e+00 1.363860778218e+00 1.317815131859e+00 1.195656942299e+00 1.066328286231e+00 1.022512822233e+00 1.102885163943e+00 1.244255594624e+00 1.356019057607e+00 1.381617183935e+00 1.308240709033e+00 1.166724977303e+00 1.031735945079e+00 9.964044632425e-01 1.085219128443e+00 1.220844703852e+00 1.312020277305e+00 1.307818552231e+00 1.203674661496e+00 1.043979160520e+00 9.265548441288e-01 9.561032504162e-01 1.117770678039e+00 1.298743816132e+00 1.406252058725e+00 1.395151842114e+00 1.262864975699e+00 1.049856152859e+00 8.507317193669e-01 8.026722194213e-01 9.352643116854e-01 1.118376647144e+00 1.238329336832e+00 1.245105551182e+00 1.137210539022e+00 9.579320323584e-01 8.032173025990e-01 7.947294871632e-01 9.373354148711e-01 1.113254676233e+00 1.229094558899e+00 1.246148159264e+00 1.168094582582e+00 1.034651612182e+00 9.153484407972e-01 8.792017280560e-01 9.309036364993e-01 1.007180290879e+00 1.046392431826e+00 1.024290508558e+00 9.544049731584e-01 8.784778193592e-01 8.424325808443e-01 8.565933741714e-01 8.851945690565e-01 8.850557045194e-01 8.421517481467e-01 7.868292645710e-01 7.861050480491e-01 8.828298762639e-01 1.037676728831e+00 1.173543248993e+00 1.229493645218e+00 1.175879616034e+00 1.020173373854e+00 8.204022699988e-01 7.084904763211e-01 8.058273969578e-01 1.025126622232e+00 1.216340712339e+00 1.293453948991e+00 1.222178945450e+00 1.021214584737e+00
 8.278437503064e-01 8.013884825257e-01 7.842471412945e-01 7.670111246427e-01 7.713132829226e-01 8.000420561604e-01 8.346090362586e-01 8.506229080556e-01 8.342256580553e-01 7.897604412769e-01 7.393802995034e-01 7.125184748891e-01 7.230399011951e-01 7.544353959778e-01 7.741405142949e-01 7.562395590260e-01 6.923307201732e-01 5.941797365621e-01 4.948218071545e-01 4.429835276127e-01 4.649293474072e-01 5.288411038468e-01 5.883697286306e-01 6.194610101871e-01 6.195274450392e-01 5.994932156747e-01 5.749417330706e-01 5.563554595102e-01 5.430037456499e-01 5.261946363398e-01 4.985056845312e-01 4.609921725983e-01 4.249240625024e-01 4.065773950366e-01 4.144484425111e-01 4.400666782933e-01 4.654536317343e-01 4.752451370332e-01 4.614828613089e-01 4.233302168833e-01 3.654721880159e-01 2.966214659756e-01 2.437969030984e-01 2.224883909130e-01 2.193834958205e-01 2.167358249705e-01 2.349098031968e-01 2.724304393422e-01 3.139287581418e-01 3.626227902198e-01 4.163854027982e-01 4.684015157953e-01 5.111825777329e-01 5.396941145803e-01 5.521767884243e-01 5.490754804241e-01 5.314646394878e-01 5.004825211927e-01 4.590205414906e-01 4.153066860195e-01 3.850743716988e-01 3.847455857048e-01 4.139172707256e-01 4.515771114717e-01 4.725152956328e-01 4.609947171276e-01 4.178336904083e-01 3.682424176939e-01 3.639243639293e-01 4.354160804048e-01 5.476356582687e-01 6.506218085321e-01 7.121408808719e-01 7.191168320646e-01 6.776182270623e-01 6.140135648041e-01 5.706305633101e-01 5.806595447426e-01 6.339647935731e-01 6.906074117157e-01 7.188452463936e-01 7.103281418186e-01 6.803998630898e-01 6.603826966868e-01 6.762364882031e-01 7.315692665568e-01 8.101555189490e-01 8.931226603383e-01 9.515900487213e-01 9.641537839619e-01 8.915914349955e-01 8.292411523566e-01 7.974709903227e-01 7.947172049409e-01 8.161965164155e-01 8.346617007987e-01 8.283727573053e-01 8.000415560944e-01 7.787788424230e-01 7.999217845877e-01 8.683043659708e-01 9.499459917407e-01 1.002342360407e+00 1.000640103391e+00 9.479011867585e-01 8.772138355759e-01 8.412811322548e-01 8.745738297566e-01 9.566958391630e-01 1.035488595310e+00 1.069605039821e+00 1.044505912332e+00 9.725323891603e-01 8.867073861886e-01 8.258810951181e-01 8.088835260595e-01 8.197823929958e-01 8.273379884171e-01 8.127375302624e-01 7.795547551377e-01 7.479812653652e-01 7.384213539937e-01 7.532597345551e-01 7.756288194990e-01 7.857496260594e-01 7.750048503659e-01 7.488787039292e-01 7.213326580008e-01 7.046980284112e-01 7.017536118797e-01 7.074510502775e-01 7.346645234584e-01 7.720950206399e-01 7.933954945946e-01 8.142984801178e-01 8.173486084698e-01 7.929367068436e-01 7.711672321341e-01 7.827079768635e-01 8.313528467349e-01 8.908717455178e-01 9.290036115790e-01 9.278507661744e-01 8.909616293617e-01 8.420174695411e-01 8.139413269766e-01 8.257653779413e-01 8.650752988519e-01 8.998907306163e-01 9.028653028360e-01 8.640573034963e-01 7.931044026319e-01 7.157034526140e-01 6.632461859317e-01 6.532300929664e-01 6.769508277861e-01 7.144662258864e-01 7.561655190626e-01 8.066620549233e-01 8.732695087083e-01 9.526019752709e-01 1.028046409604e+00 1.078696851424e+00 1.090330208335e+00 1.062733786082e+00 1.011947885697e+00 9.652847103131e-01 9.464019882190e-01 9.568355800371e-01 9.743043067462e-01 9.710179421365e-01 9.324390875598e-01 8.661802095347e-01 8.020380844752e-01 7.901905626525e-01 8.615845234072e-01 9.705054482244e-01 1.075993934004e+00 1.132797732235e+00 1.096575961375e+00 9.972787115265e-01 9.002708223183e-01 8.858894542587e-01 9.695193365040e-01 1.086174379755e+00 1.170297248480e+00 1.199377040195e+00 1.194190808925e+00 1.200909527160e+00 1.254045423228e+00 1.343433929468e+00 1.424637750829e+00 1.455457871784e+00 1.420789650825e+00 1.340449602454e+00 1.263526379537e+00 1.241626411091e+00 1.285557243503e+00 1.354303798222e+00 1.393138561437e+00 1.369311738138e+00 1.283819463801e+00 1.169787735683e+00 1.079766316696e+00 1.054111077307e+00 1.085682239713e+00 1.129298069304e+00 1.142944317985e+00 1.110160039442e+00 1.040499406003e+00 9.604186294044e-01 8.986708823745e-01 8.695393793120e-01 8.665807120012e-01 8.738727833015e-01 8.796726359335e-01 8.790891848829e-01 8.687753226863e-01 8.434937932022e-01 8.064216295813e-01 8.058397518807e-01 8.021217744168e-01 8.124983614527e-01 8.318284577762e-01 8.557164060102e-01 8.810524108731e-01 9.003040993726e-01 9.004979139376e-01 8.745036496007e-01 8.323262528372e-01 8.037085764192e-01 8.211264415951e-01 8.876590504236e-01 9.709090861853e-01 1.031289286363e+00 1.045948942043e+00 1.016947376614e+00 9.696393301872e-01 9.399542299876e-01 9.486591550581e-01 9.827618001237e-01 1.008986070372e+00 1.001078904027e+00 9.548273733779e-01 8.889610818512e-01 8.345283656065e-01 8.128067939989e-01 8.165110095388e-01 8.191097608818e-01 8.008707048489e-01 7.643127020839e-01 7.324786550105e-01 7.301664398035e-01 7.581503078923e-01 7.909855498151e-01 8.013364328469e-01 7.805088082018e-01 7.441831286354e-01 7.234451108649e-01 7.388560075949e-01 7.778039582861e-01 8.068574161954e-01 8.012253236819e-01 7.738276379948e-01 7.551500684541e-01 7.732272217553e-01 8.273421833749e-01 8.738515534649e-01 8.985631389203e-01 8.720092905836e-01 8.010269796650e-01 7.284310120077e-01 7.065671099470e-01 7.481415988980e-01 8.088422416628e-01 8.340638955376e-01 7.946646920811e-01 6.958242548376e-01 5.813793912919e-01 5.299467533217e-01 5.849836396268e-01 6.875190075712e-01 7.612330097477e-01 7.695534727912e-01 7.151695550197e-01 6.367917819498e-01 5.991909223020e-01 6.418493730760e-01 7.295990842595e-01 8.004159235236e-01 8.163235223719e-01 7.705547290617e-01 6.831116510440e-01 5.935061350397e-01 5.420588426032e-01 5.358842997861e-01 5.427552011292e-01 5.297645540879e-01 4.895816350825e-01 4.412377085518e-01 4.153674819508e-01 4.229208356328e-01 4.405898002306e-01 4.389813156585e-01 4.090113248500e-01 3.693578041435e-01 3.586169878165e-01 4.061038323966e-01 4.736480763647e-01 5.204687593663e-01 5.360732754830e-01 5.232351220171e-01 4.708406487372e-01 4.125094820410e-01 4.030737772282e-01 4.547540010685e-01 5.160257981891e-01 5.367568742059e-01 4.960641886786e-01 4.028607105297e-01 3.004717471219e-01 2.699702968278e-01 3.297277539024e-01 3.928296071788e-01 4.002221965704e-01 3.341582082670e-01 2.034564029157e-01 5.610467633952e-02 1.681916081760e-01 3.166949607438e-01 4.100476349572e-01 4.330850937018e-01 3.954508532732e-01 3.386525308541e-01 3.313524220046e-01 3.938931246245e-01 4.668228167724e-01 4.964829432047e-01 4.643486078911e-01 3.888562353317e-01 3.349278208283e-01 3.772038978295e-01 4.803641415575e-01 5.616559118231e-01 5.737237735151e-01 5.034024011157e-01 3.700151460584e-01 2.475464370914e-01 2.814699840119e-01 4.161593593958e-01 5.177615591074e-01 5.440104295306e-01 5.104352401618e-01 4.418507695161e-01 3.877066483983e-01 3.973987417605e-01 4.805852421626e-01 5.918170203501e-01 6.584707015552e-01 6.591157131657e-01 6.060260001474e-01 5.358370222032e-01 4.989584037073e-01 5.211743696469e-01 5.754775811646e-01 6.203221177011e-01 6.353410698018e-01 6.240484310311e-01 6.038075219291e-01 5.903450145307e-01 5.845238296995e-01 5.747090361774e-01 5.527923701883e-01 5.271911070903e-01 5.214797855420e-01 5.525319386752e-01 6.082756577078e-01 6.587739585512e-01 6.810941142075e-01 6.719951765732e-01 6.494605193840e-01 6.426936309382e-01 6.676344974968e-01 7.097271909065e-01 7.387206046378e-01 7.341995518154e-01 6.993518186200e-01 6.626082247806e-01 6.618468886107e-01 7.078880480214e-01 7.703976558367e-01 8.087037706364e-01 8.006151690111e-01 7.523711611572e-01 6.979663113727e-01 6.815009797255e-01 7.160828411178e-01 7.811711934804e-01 8.374613096505e-01 8.464879708236e-01 7.931172637406e-01 7.040738379382e-01 6.303218227572e-01 6.740755570487e-01 8.288483945492e-01 9.907695245919e-01 1.077623210192e+00 1.054031272959e+00 9.311553320053e-01 7.748954012801e-01 7.079288915756e-01 8.026449029108e-01 9.669063948688e-01 1.083570373712e+00 1.095051992368e+00 9.990031473380e-01 8.460428677353e-01 7.403974376439e-01 7.750131819913e-01 9.029204776796e-01 1.008711653994e+00 1.023188045348e+00 9.356883866128e-01 7.921971243689e-01 6.987114207364e-01 7.541149149875e-01 9.093823537006e-01 1.048367082465e+00 1.102748785140e+00 1.058476149240e+00 9.481464931854e-01 8.447391963780e-01 8.265658758284e-01 8.973455185979e-01 9.842096059350e-01 1.021683254230e+00 9.888823593199e-01 9.090771783780e-01 8.381194575272e-01 8.284829178199e-01 8.757734120273e-01 9.283765237497e-01 9.546337826058e-01 9.350074898850e-01 9.006204425091e-01 8.443689384059e-01 8.087629490966e-01 8.385705121079e-01 9.208612282358e-01 9.989706109044e-01 1.026244631516e+00 9.922405827239e-01 9.283146588966e-01 8.974839277006e-01 9.468355909380e-01 1.053780432574e+00 1.152379870819e+00 1.189800892860e+00 1.148920922944e+00 1.052055976362e+00 9.572381603001e-01 9.311097073570e-01 9.878678639312e-01 1.072956436242e+00 1.122304918936e+00 1.103646246960e+00 1.022980475878e+00 9.199884154406e-01 8.524676843144e-01 8.559972551141e-01 9.088154920387e-01 9.607606048806e-01 9.794645652871e-01 9.635970944199e-01 9.352379171229e-01 9.220217628909e-01 9.360657889932e-01 9.674112232418e-01 9.988274645125e-01 1.022406715714e+00 1.042381268146e+00 1.065854070149e+00 1.091967655444e+00 1.110765129922e+00 1.118083304751e+00 1.121044304593e+00 1.150303997108e+00 1.205700857981e+00 1.269871037210e+00 1.307197533762e+00 1.267546167255e+00 1.188039407072e+00 1.124412430679e+00 1.121978038481e+00 1.175936394342e+00 1.241595322208e+00 1.278629048942e+00 1.275271197761e+00 1.247002102290e+00 1.220762764497e+00 1.213040541393e+00 1.218211913467e+00 1.219304457072e+00 1.209181767744e+00 1.201413512224e+00 1.221067501038e+00 1.279737981535e+00 1.359531359648e+00 1.425141325403e+00 1.448061489241e+00 1.422599843057e+00 1.369432200413e+00 1.325819591665e+00 1.321248122170e+00 1.353075668732e+00 1.390051952627e+00 1.399564743824e+00 1.369685220604e+00 1.314502208033e+00 1.264178979458e+00 1.242521953440e+00 1.246460858197e+00 1.249870162416e+00 1.227902422103e+00 1.177424381950e+00 1.121665210057e+00 1.096113826891e+00 1.118222411057e+00 1.168642881061e+00 1.213748048278e+00 1.253870838571e+00 1.289398485218e+00 1.312361749448e+00 1.300731742851e+00 1.241725838869e+00 1.163311882818e+00 1.130084613628e+00 1.174753767288e+00 1.263610846922e+00 1.333735954144e+00 1.342245871902e+00 1.283823144121e+00 1.189130026857e+00 1.110082425596e+00 1.085927020178e+00 1.108567944091e+00 1.133702236149e+00 1.123191656566e+00 1.069411201079e+00 9.959966252845e-01 9.418748025012e-01 9.306588063574e-01 9.493246304566e-01 9.658992102582e-01 9.622417569406e-01 9.474522182512e-01 9.474021103078e-01 9.773256048009e-01 1.022411780903e+00 1.050184996244e+00 1.037709670257e+00 9.892531300788e-01 9.382969401249e-01 9.272979516310e-01 9.662730466443e-01 1.017571687451e+00 1.030390024304e+00 9.768303497423e-01 8.684379499417e-01 7.623091673082e-01 7.391526694057e-01 8.155360909932e-01 9.148521367883e-01 9.569952998120e-01 9.373911475065e-01 8.679293109268e-01 7.717995102865e-01 6.674007428833e-01 6.381171918295e-01 7.137763114783e-01 8.082561882831e-01 8.621723434429e-01 8.462569417829e-01 7.637144342212e-01 6.517454871441e-01 5.794271876954e-01 6.018598595913e-01 6.872989524747e-01 7.635911745994e-01 7.891053846414e-01 7.634407267785e-01 7.213358141078e-01 7.124786761530e-01 7.554611587960e-01 8.146075421987e-01 8.376342503686e-01 7.938676836994e-01 6.890405688069e-01 5.746528002034e-01 5.419226406861e-01 6.239831106678e-01 7.380407351335e-01 8.001942998615e-01 7.742998130756e-01 6.711864746979e-01 5.568382705376e-01 5.455245138124e-01 6.639164142805e-01 8.040631751100e-01 8.736374148614e-01 8.322315656834e-01 6.840432732930e-01 4.876613298340e-01 4.035378613670e-01 5.462885234040e-01 7.423942731485e-01 8.619626541389e-01 8.619361189268e-01 7.392943352539e-01 5.811553597916e-01 4.768994504136e-01 5.135028145864e-01 6.156366155212e-01 6.948588563200e-01 6.905735345714e-01 6.170126136926e-01 5.509988314837e-01 5.937678249891e-01 7.359333693155e-01 8.794525090152e-01 9.530736797846e-01 9.309692773360e-01 8.285168220342e-01 7.016585623529e-01 6.348215791781e-01 6.696511180565e-01 7.483401520273e-01 7.977181298662e-01 7.925994347132e-01 7.570914050469e-01 7.442059060260e-01 7.857224106641e-01 8.523385125150e-01 8.865727523008e-01 8.517148289211e-01 7.541925348960e-01 6.560185743600e-01 6.572837476367e-01 7.783827735945e-01 9.276998774698e-01 1.022237666008e+00 1.031309162540e+00 9.775378993218e-01 9.324261448506e-01 9.733824006491e-01 1.098410457718e+00 1.228672826384e+00 1.288139719889e+00 1.243712786381e+00 1.116014350360e+00 9.853314436489e-01 9.644358265308e-01 1.081778792953e+00 1.232803323787e+00 1.336417130435e+00 1.359881222395e+00 1.271738079439e+00 1.056004833060e+00 7.994941494763e-01 7.194302254272e-01 9.084233774656e-01 1.151879848744e+00 1.285498439912e+00 1.254988260402e+00 1.085840090642e+00 8.911216790613e-01 8.611735394058e-01 1.043604927808e+00 1.264297940988e+00 1.381234887830e+00 1.344541064868e+00 1.183283373412e+00 1.008704527718e+00 9.827943127525e-01 1.135305156127e+00 1.317299833420e+00 1.398543918804e+00 1.333892556981e+00 1.162335664913e+00 1.013840926754e+00 1.050363127876e+00 1.254656819938e+00 1.459552868520e+00 1.542515659037e+00 1.463699113777e+00 1.263695670202e+00 1.075596535758e+00 1.084141086304e+00 1.298932743857e+00 1.543379764138e+00 1.680819955607e+00 1.662928067688e+00 1.517850640284e+00 1.344567950538e+00 1.279977509117e+00 1.377370858943e+00 1.542870968637e+00 1.675711376888e+00 1.749824290650e+00 1.751666326416e+00 1.697117738235e+00 1.578198023119e+00 1.469755543302e+00 1.470529629097e+00 1.584383668944e+00 1.717055760164e+00 1.776268637640e+00 1.729988506304e+00 1.616282481606e+00 1.528178931743e+00 1.550814250112e+00 1.672781909979e+00 1.800602940018e+00 1.850114948126e+00 1.795367170773e+00 1.675986433109e+00 1.579882118694e+00 1.583041309705e+00 1.672245072374e+00 1.760421594797e+00 1.770542808616e+00 1.684211288446e+00 1.551249283218e+00 1.469891151925e+00 1.510741984299e+00 1.635238136994e+00 1.739538719778e+00 1.746820774441e+00 1.645363478411e+00 1.493734758116e+00 1.401486903692e+00 1.446248336207e+00 1.582090705038e+00 1.695714875636e+00 1.708657811701e+00 1.612480517386e+00 1.471120171640e+00 1.398173053780e+00 1.467273965637e+00 1.625260488614e+00 1.760989415827e+00 1.815475296345e+00 1.830549310811e+00 1.816343246991e+00 1.793498308179e+00 1.720940675029e+00 1.681826902685e+00 1.660501500435e+00 1.685228053833e+00 1.752715940467e+00 1.828781920259e+00 1.876023927442e+00 1.876207122873e+00 1.837819132944e+00 1.791308094086e+00 1.772789844754e+00 1.800753056963e+00 1.862656935724e+00 1.924854946146e+00 1.954337999345e+00 1.934783274831e+00 1.873255423695e+00 1.799401846620e+00 1.755149587694e+00 1.771689185254e+00 1.845646481593e+00 1.939574642067e+00 2.006109032225e+00 2.011681090487e+00 1.949478457411e+00 1.844276281220e+00 1.748276801634e+00 1.718531921110e+00 1.775724960935e+00 1.884459191776e+00 1.982782187646e+00 2.021686561933e+00 1.984097011047e+00 1.887960088552e+00 1.779503705193e+00 1.713248487253e+00 1.718799213471e+00 1.780178398529e+00 1.853988808791e+00 1.902860364995e+00 1.911727085981e+00 1.889357465687e+00 1.916174917634e+00 1.946710462305e+00 1.965978514512e+00 1.929707103505e+00 1.811035677515e+00 1.686375708332e+00 1.664508589337e+00 1.788399039047e+00 1.978670540251e+00 2.114918000874e+00 2.116879146997e+00 1.969973094005e+00 1.733291221872e+00 1.540646528238e+00 1.537563746475e+00 1.720384441350e+00 1.939838735863e+00 2.062464484817e+00 2.030660289946e+00 1.861150526358e+00 1.639824842892e+00 1.501153548580e+00 1.535335398610e+00 1.683320020278e+00 1.811902366830e+00 1.830905527623e+00 1.721630819591e+00 1.532639776534e+00 1.367578993480e+00 1.331018589842e+00 1.422255306427e+00 1.536394815526e+00 1.576162351352e+00 1.505323301585e+00 1.352354644381e+00 1.204129000909e+00 1.166655927358e+00 1.260572397555e+00 1.393409122166e+00 1.463924859201e+00 1.422067550001e+00 1.274531773163e+00 1.084311834790e+00 9.664698471038e-01 1.046245049527e+00 1.199546216631e+00 1.351118002807e+00 1.417464322963e+00 1.331256784973e+00 1.128281057847e+00 9.161077901250e-01 8.652127710390e-01 1.022225463248e+00 1.232710919648e+00 1.363791728241e+00 1.363338261662e+00 1.241935381922e+00 1.067519828655e+00 9.579678920680e-01 1.001960714584e+00 1.144062495972e+00 1.264273200558e+00 1.287734764033e+00 1.198962832415e+00 1.036978637738e+00 8.933982802719e-01 8.731954900435e-01 9.754880849494e-01 1.093504224063e+00 1.139134340165e+00 1.082868664702e+00 9.516858799018e-01 8.278820309013e-01 8.144321811634e-01 9.170124146072e-01 1.032352378237e+00 1.068553660060e+00 9.878820540960e-01 8.088340989011e-01 6.243622231466e-01 6.122985147201e-01 7.999631493451e-01 1.010876013553e+00 1.126022146853e+00 1.098259710908e+00 9.299896601002e-01 6.753873240253e-01 5.077079145111e-01 6.277451876545e-01 8.488850139651e-01 1.045366175954e+00 1.136635028176e+00 1.095145187805e+00 9.021325980837e-01 6.323671398152e-01 4.652323406968e-01 5.792893915265e-01 7.785570979380e-01 8.842778554976e-01 8.444840930840e-01 6.748551161833e-01 4.655560295339e-01 4.330721549975e-01 6.233498478257e-01 8.095488845520e-01 8.784662844288e-01 8.040367339205e-01 6.274017426123e-01 4.982665302915e-01 6.166595364561e-01 8.657224884482e-01 1.057899974846e+00 1.106642001313e+00 9.867645045420e-01 7.250430869080e-01 4.300370474429e-01 4.276730737828e-01 7.141043842233e-01 9.605663439524e-01 1.059735524641e+00 9.878680326262e-01 7.769276501443e-01 5.370908656125e-01 5.081026489306e-01 7.197738132262e-01 9.250091499155e-01 1.005432508774e+00 9.379565448036e-01 7.700019526888e-01 6.401977560246e-01 7.149539818226e-01 9.250328295068e-01 1.095129849568e+00 1.173969457039e+00 1.139534849189e+00 9.954973795762e-01 7.605714087259e-01 5.610778230968e-01 6.196244470017e-01 8.461661264919e-01 1.022367577267e+00 1.053541768055e+00 9.222055089396e-01 6.754622726069e-01 4.751987947324e-01 5.862519588030e-01 8.610359110224e-01 1.070808072126e+00 1.133405785757e+00 1.039441132184e+00 8.437042827364e-01 6.878633810149e-01 7.438910001595e-01 9.462697217504e-01 1.114545145267e+00 1.154849567217e+00 1.051440857155e+00 8.591555566028e-01 7.199413755007e-01 7.861640624402e-01 9.795546094136e-01 1.127522113676e+00 1.138679667299e+00 9.986205782938e-01 7.723978463964e-01 6.497495068586e-01 8.126957781555e-01 1.097942396530e+00 1.310938310083e+00 1.364976218596e+00 1.243878342836e+00 9.982228563486e-01 7.750108997810e-01 8.004914626135e-01 1.044622627832e+00 1.280490313989e+00 1.375809020067e+00 1.327899515213e+00 1.199941969295e+00 1.038760491597e+00 9.230173381885e-01 9.313994030649e-01 1.043704987835e+00 1.154352133860e+00 1.182758737674e+00 1.107862394558e+00 9.725269667265e-01 8.835339227389e-01 9.412890146040e-01 1.104533851388e+00 1.250689070578e+00 1.296626915241e+00 1.223622015779e+00 1.082598468065e+00 9.971516692336e-01 1.081362591773e+00 1.285432867126e+00 1.468930852550e+00 1.533441971296e+00 1.447491502838e+00 1.250967631429e+00 1.069787549544e+00 1.076440719740e+00 1.277362204993e+00 1.499575775044e+00 1.601280074896e+00 1.521484264560e+00 1.272744098399e+00 9.551453398838e-01 8.031563611434e-01 9.856984995686e-01 1.277729070082e+00 1.461432671257e+00 1.451375906627e+00 1.248440147850e+00 9.418911718448e-01 7.636225982397e-01 9.346541827240e-01 1.245157919924e+00 1.455255925408e+00 1.462143127627e+00 1.295127508263e+00 1.045881503797e+00 8.525421120963e-01 9.001652319799e-01 1.142387540556e+00 1.390913464875e+00 1.517895365943e+00 1.472028057077e+00 1.270083028503e+00 1.015516847975e+00 9.250210070899e-01 1.124050319862e+00 1.426366300638e+00 1.637810815350e+00 1.667481661432e+00 1.503585675856e+00 1.214282335123e+00 9.806166850252e-01 1.040096122117e+00 1.327773025033e+00 1.596030558712e+00 1.705293885630e+00 1.617890756059e+00 1.380983196727e+00 1.141558719293e+00 1.120435230041e+00 1.348879393582e+00 1.618770187202e+00 1.766465314613e+00 1.731624873762e+00 1.539604438252e+00 1.301385244905e+00 1.197276973352e+00 1.316573002768e+00 1.525563051907e+00 1.658575092335e+00 1.639599287339e+00 1.483148278273e+00 1.289911168752e+00 1.219438121588e+00 1.340965141605e+00 1.535379071233e+00 1.656910801220e+00 1.649588289929e+00 1.561401330705e+00 1.445041673389e+00 1.360101409718e+00 1.337988004719e+00 1.397248201831e+00 1.468742846553e+00 1.513226184230e+00 1.530061191855e+00 1.539428605461e+00 1.560778480692e+00 1.595162216743e+00 1.626730164894e+00 1.639817916354e+00 1.633697070279e+00 1.623475310612e+00 1.626237301210e+00 1.643468075308e+00 1.656949534728e+00 1.643359803915e+00 1.594416289493e+00 1.528013463952e+00 1.482630404903e+00 1.490523930508e+00 1.547136046942e+00 1.613126217041e+00 1.646919073772e+00 1.632392796418e+00 1.587324373849e+00 1.552821850652e+00 1.563104461452e+00 1.613995479602e+00 1.665663556753e+00 1.676272914172e+00 1.631778945652e+00 1.557165158784e+00 1.506800611473e+00 1.526841266090e+00 1.610721326384e+00 1.703802011086e+00 1.749594490259e+00 1.723957396425e+00 1.645509823707e+00 1.567739682173e+00 1.546514520855e+00 1.594572679013e+00 1.686959051129e+00 1.763776646259e+00 1.786758138062e+00 1.697050249604e+00 1.474934837663e+00 1.214769314272e+00 1.106645215675e+00 1.258591163099e+00 1.521444516710e+00 1.712962384714e+00 1.742791499231e+00 1.600080425843e+00 1.345269203311e+00 1.116245591087e+00 1.083915302447e+00 1.248982933104e+00 1.439894345187e+00 1.528313204191e+00 1.473938532744e+00 1.307818477433e+00 1.124176013421e+00 1.050513781525e+00 1.130291635919e+00 1.265204024952e+00 1.344664850557e+00 1.322410731389e+00 1.217127516872e+00 1.101150493835e+00 1.064854957895e+00 1.132996498061e+00 1.236507478838e+00 1.293631893766e+00 1.266235957672e+00 1.167238631514e+00 1.052803939310e+00 9.947172072929e-01 1.018991865781e+00 1.076848391258e+00 1.101688640590e+00 1.062394928495e+00 9.763011290442e-01 9.021266423303e-01 9.016524600830e-01 9.773487822289e-01 1.069740974507e+00 1.154770654042e+00 1.197520142498e+00 1.157444748632e+00 1.040300783021e+00 8.850079847776e-01 7.812998930936e-01 7.870916761839e-01 8.512412574775e-01 8.826160250326e-01 8.356037770512e-01 7.279433822014e-01 6.449371759828e-01 6.899463330969e-01 8.384612505790e-01 9.771903270188e-01 1.027371341025e+00 9.652702858908e-01 8.263214566896e-01 7.224196130807e-01 7.907567526374e-01 9.976694382378e-01 1.199944228201e+00 1.300327896375e+00 1.258620419849e+00 1.083654451683e+00 8.380867172786e-01 6.600179197212e-01 7.008055650085e-01 8.752965522998e-01 1.010948860053e+00 1.029314033074e+00 9.263709583177e-01 7.628212404290e-01 6.707281193397e-01 7.557634882060e-01 9.299051338279e-01 1.059046356994e+00 1.077501115158e+00 9.814808193244e-01 8.259247957985e-01 7.279079000654e-01 7.890708508143e-01 9.489938662839e-01 1.092797281309e+00 1.161592503613e+00 1.143657789208e+00 1.072981340069e+00 9.887021749407e-01 9.203181813289e-01 9.130132730905e-01 9.586526978279e-01 1.001679059188e+00 9.926830642930e-01 9.167866728006e-01 7.985175629117e-01 6.973042335594e-01 6.745594030765e-01 7.246462975824e-01 7.811943888957e-01 7.908472766794e-01 7.410303407093e-01 6.581236949254e-01 5.969997948568e-01 6.020914061793e-01 6.560851585573e-01 7.065217824448e-01 7.226632961027e-01 7.112776197113e-01 7.069104157163e-01 7.410377195215e-01 8.070378220865e-01 8.671591831221e-01 8.871063142561e-01 8.570140145039e-01 7.965622519608e-01 7.477077016626e-01 7.464155377349e-01 7.871402108761e-01 8.321329400651e-01 8.522835879165e-01 8.482813179292e-01 8.461807031739e-01 8.717035316430e-01 9.197656217975e-01 9.555334729709e-01 9.442506303396e-01 8.826953027420e-01 8.268725381505e-01 8.272344111025e-01 9.092196688606e-01 1.029799705737e+00 1.115212906722e+00 1.101817687598e+00 1.005321394483e+00 8.991947892775e-01 8.863711294855e-01 9.910558650748e-01 1.124292347916e+00 1.191096644599e+00 1.146824546131e+00 1.004165428680e+00 8.408443641178e-01 7.909828467001e-01 9.088625448798e-01 1.080237665373e+00 1.184089416265e+00 1.165506701644e+00 1.032110903503e+00 8.592704833740e-01 7.916236466865e-01 9.116443312045e-01 1.107411369765e+00 1.243458608377e+00 1.254552327832e+00 1.141541202416e+00 9.754269221042e-01 9.016077065624e-01 1.024680141308e+00 1.253824340261e+00 1.445093657002e+00 1.517122638616e+00 1.453088870672e+00 1.297247651685e+00 1.154656234145e+00 1.146099270457e+00 1.278965257826e+00 1.437964612324e+00 1.516676259410e+00 1.473161866436e+00 1.334841994369e+00 1.199394825261e+00 1.194182711015e+00 1.370102776391e+00 1.623413980705e+00 1.823778661052e+00 1.883163604519e+00 1.719900311121e+00 1.428973411017e+00 1.231610125799e+00 1.359894369239e+00 1.697304774076e+00 1.981803746454e+00 2.066719444864e+00 1.919977137915e+00 1.616546088807e+00 1.359932271057e+00 1.405481572391e+00 1.712904507887e+00 2.017362627805e+00 2.144866768728e+00 2.044921032931e+00 1.776080772636e+00 1.515953537634e+00 1.506155668454e+00 1.768625590824e+00 2.074921765087e+00 2.238187362354e+00 2.190145465941e+00 1.969723051176e+00 1.720821276672e+00 1.648598579237e+00 1.820406497064e+00 2.071951156589e+00 2.218829991814e+00 2.176589280938e+00 1.969003540816e+00 1.728504099698e+00 1.658455258462e+00 1.839603809029e+00 2.116978214300e+00 2.300930764460e+00 2.293401057665e+00 2.096689122494e+00 1.812803425770e+00 1.632967720034e+00 1.705133066591e+00 1.986498483509e+00 2.308417237161e+00 2.509623841473e+00 2.519578847489e+00 2.261928599824e+00 1.833809014205e+00 1.527151660596e+00 1.640423332039e+00 2.019530249947e+00 2.326727034918e+00 2.390130061336e+00 2.191499325412e+00 1.846855807172e+00 1.608999431263e+00 1.708750044676e+00 2.026242925193e+00 2.286310809471e+00 2.336663815915e+00 2.166384732823e+00 1.894262296444e+00 1.745811255529e+00 1.874517924476e+00 2.151840939264e+00 2.350390510745e+00 2.340566094011e+00 2.116608228121e+00 1.797437739689e+00 1.615894358165e+00 1.736805955249e+00 2.016440774090e+00 2.213926227139e+00 2.200673450358e+00 1.975149042834e+00 1.661537060944e+00 1.501029610763e+00 1.651514128592e+00 1.948521530747e+00 2.155940340369e+00 2.162335680975e+00 1.986625415214e+00 1.772988603631e+00 1.739380284884e+00 1.955346814133e+00 2.244019242384e+00 2.446220175037e+00 2.484015595943e+00 2.380533229931e+00 2.182639267407e+00 1.935765662607e+00 1.878487404181e+00 2.042381779051e+00 2.312404920171e+00 2.508728335392e+00 2.521148178793e+00 2.339508027324e+00 2.060139651962e+00 1.876204449962e+00 1.951447776974e+00 2.216223911249e+00 2.462895212035e+00 2.543949179429e+00 2.418718413405e+00 2.151436320262e+00 1.906171940619e+00 1.874812955814e+00 2.076189968140e+00 2.333590873303e+00 2.480848945490e+00 2.452305820183e+00 2.282617925094e+00 2.090866747712e+00 2.024130527607e+00 2.129297955980e+00 2.301166622512e+00 2.400266821983e+00 2.351772033421e+00 2.167867498592e+00 1.942130582738e+00 1.812672245959e+00 1.852395298656e+00 1.982904911843e+00 2.064859196024e+00 2.010967270958e+00 1.818292372761e+00 1.571167594809e+00 1.424955359937e+00 1.489536776071e+00 1.683647937566e+00 1.845079745920e+00 1.891760055947e+00 1.830600091607e+00 1.669109615271e+00 1.508633266154e+00 1.395182856231e+00 1.389418122205e+00 1.484462806538e+00 1.599503233885e+00 1.656615134175e+00 1.624660641636e+00 1.524967337502e+00 1.420169030038e+00 1.377735991233e+00 1.410978352448e+00 1.464885583997e+00 1.471182692701e+00 1.397685477424e+00 1.264411509508e+00 1.139570741178e+00 1.101181789472e+00 1.157230246688e+00 1.232365115901e+00 1.249058730634e+00 1.180874543868e+00 1.065619984396e+00 9.989634433773e-01 1.063166032122e+00 1.221186448118e+00 1.365378043405e+00 1.416613860694e+00 1.351437252512e+00 1.205181212179e+00 1.071909950311e+00 1.062386276165e+00 1.184473874835e+00 1.332456774266e+00 1.407654768488e+00 1.367986468227e+00 1.227132924643e+00 1.049106900202e+00 9.317322270035e-01 9.359493398455e-01 1.010877693727e+00 1.064195547065e+00 1.068552124876e+00 1.044301377620e+00 1.010355604963e+00 9.905799261210e-01 9.758565068201e-01 9.543833782451e-01 9.433278827403e-01 9.539597911265e-01 9.858278000851e-01 1.026762908878e+00 1.060102955605e+00 1.072867359278e+00 1.060309498492e+00 1.026809846688e+00 9.836688230392e-01 9.444472634878e-01 9.193571429569e-01 9.114742121682e-01 9.172324036466e-01 9.293074730672e-01 9.386078136351e-01 9.345372863274e-01 9.059356362438e-01 8.445940032375e-01 7.514495001241e-01 6.450438960182e-01 5.688929074056e-01 5.739307044651e-01 6.576999228782e-01 7.628142615625e-01 8.360261768788e-01 8.498951645986e-01 8.030906134429e-01 7.203025867830e-01 6.492900988897e-01 6.368529719758e-01 6.815768802606e-01 7.353046754733e-01 7.537341705881e-01 7.221248074640e-01 6.590171891169e-01 6.117985177431e-01 6.268812300413e-01 6.988473668036e-01 7.757507112645e-01 8.363500123506e-01 8.683322703114e-01 8.590100771680e-01 7.926227031839e-01 6.922343979718e-01 6.499088801637e-01 7.297719712905e-01 8.805717772673e-01 1.012421293758e+00 1.071389212410e+00 1.045345606028e+00 9.600751633656e-01 8.733207037267e-01 8.477361984244e-01 8.950485517652e-01 9.652396063801e-01 1.003231569549e+00 9.858010459803e-01 9.255046122608e-01 8.616396208878e-01 8.365798313012e-01 8.603372249126e-01 9.031394126269e-01 9.280676165314e-01 9.173854938397e-01 8.763818609477e-01 8.252974624091e-01 7.862404468743e-01 7.716225092083e-01 7.826394317766e-01 8.164134319562e-01 8.682206239150e-01 9.259282311061e-01 9.674306244866e-01 9.681552601406e-01 9.144752174412e-01 8.183485395992e-01 7.304269778605e-01 7.269990056373e-01 8.284315745515e-01 9.644644726471e-01 1.053975676806e+00 1.051642212311e+00 9.476344195905e-01 8.239271882011e-01 7.359065664512e-01 7.406016266463e-01 8.257072249390e-01 9.218014278574e-01 9.658504459371e-01 9.459940260500e-01 8.787254514912e-01 8.014944735804e-01 7.598368735405e-01 7.794449225978e-01 8.450343102665e-01 9.191140100831e-01 9.698957990899e-01 9.809418130483e-01 9.519948381726e-01 9.006595436488e-01 8.627665875810e-01 8.791295040933e-01 9.619786597431e-01 1.079928889974e+00 1.184210093825e+00 1.236092224498e+00 1.219331478295e+00 1.145605270883e+00 1.056212992858e+00 1.009401311700e+00 1.038170848496e+00 1.114546756515e+00 1.178593299493e+00 1.187257065597e+00 1.136197308265e+00 1.064604351405e+00 1.041042574409e+00 1.108608365201e+00 1.234909401492e+00 1.347791784853e+00 1.393260948903e+00 1.358743883896e+00 1.278530483283e+00 1.224999623509e+00 1.262728136258e+00 1.382142752317e+00 1.508948310901e+00 1.600321072411e+00 1.666066956800e+00 1.683162543237e+00 1.588159705029e+00 1.428813483170e+00 1.287260696531e+00 1.277553311729e+00 1.410107790770e+00 1.575879483520e+00 1.665754551225e+00 1.629948941897e+00 1.484184482605e+00 1.309241726594e+00 1.228407635652e+00 1.304672161646e+00 1.458952363357e+00 1.569636273186e+00 1.567139001089e+00 1.450315493769e+00 1.286698630978e+00 1.198806200663e+00 1.273578789085e+00 1.454523893689e+00 1.619789253423e+00 1.689849507545e+00 1.647996029331e+00 1.534121098103e+00 1.428834665886e+00 1.407087241795e+00 1.471202873063e+00 1.552033504804e+00 1.579149773810e+00 1.525804465748e+00 1.415842000734e+00 1.310489744180e+00 1.268991836406e+00 1.294255143907e+00 1.331275526745e+00 1.324466749859e+00 1.260872261493e+00 1.180042336080e+00 1.153085754062e+00 1.217981889427e+00 1.332080051803e+00 1.416977506297e+00 1.429621298262e+00 1.382817323416e+00 1.312954091687e+00 1.273320903806e+00 1.306715602294e+00 1.404600275657e+00 1.514411695982e+00 1.581643425873e+00 1.577737605803e+00 1.509461078410e+00 1.418959211233e+00 1.369882347710e+00 1.406319227672e+00 1.511184182610e+00 1.622321812553e+00 1.679792381330e+00 1.651990445902e+00 1.542427853569e+00 1.390294436588e+00 1.264674092966e+00 1.234090464717e+00 1.308281425429e+00 1.429164476369e+00 1.528781106109e+00 1.568037661065e+00 1.541843161172e+00 1.473274916145e+00 1.402961622014e+00 1.370373279859e+00 1.390492179187e+00 1.446137122166e+00 1.504961894855e+00 1.540225152200e+00 1.539204902916e+00 1.501952017975e+00 1.437108871730e+00 1.358661752690e+00 1.284716684295e+00 1.236229000021e+00 1.230708025490e+00 1.270771373447e+00 1.337959272215e+00 1.400375324800e+00 1.427180904776e+00 1.400706006559e+00 1.324751265776e+00 1.229566042370e+00 1.167474942082e+00 1.183999351631e+00 1.274563982601e+00 1.385622204289e+00 1.457141576087e+00 1.451286556823e+00 1.361717442651e+00 1.217358485901e+00 1.083217586024e+00 1.038590382897e+00 1.107705435833e+00 1.228105753164e+00 1.318189216815e+00 1.329012707585e+00 1.254016825486e+00 1.130704521894e+00 1.039026379783e+00 1.062438475118e+00 1.201276680649e+00 1.374300481394e+00 1.501479639038e+00 1.539259041473e+00 1.481896481350e+00 1.358586614867e+00 1.228252160382e+00 1.159007726952e+00 1.180036581112e+00 1.253666801499e+00 1.316629756174e+00 1.327786437516e+00 1.282250655995e+00 1.207706540676e+00 1.149725593382e+00 1.141761511303e+00 1.175878266212e+00 1.211109814268e+00 1.208569704258e+00 1.155695871273e+00 1.074331703139e+00 1.015841181638e+00 1.030538520454e+00 1.118619098351e+00 1.228887953734e+00 1.304985150998e+00 1.314629655875e+00 1.255757221468e+00 1.154729225597e+00 1.058059397975e+00 1.009004774331e+00 1.012874441690e+00 1.031643824414e+00 1.019427505507e+00 9.540319809558e-01 8.492696647922e-01 7.578268845321e-01 7.491130177852e-01 8.365673874204e-01 9.576416398118e-01 1.044032985069e+00 1.058806794429e+00 9.992868813807e-01 8.964104986597e-01 8.114044522201e-01 8.058606584457e-01 8.791481939058e-01 9.689235454796e-01 1.014781502641e+00 9.886127693970e-01 8.978290063698e-01 7.854227410311e-01 7.210273097662e-01 7.486828395584e-01 8.291365566087e-01 8.860359669672e-01 8.669042039107e-01 7.572366623449e-01 5.888591515957e-01 4.767723776814e-01 5.801124958591e-01 8.242813112616e-01 1.061406546437e+00 1.214740053827e+00 1.249034338456e+00 1.159465270366e+00 9.734699936243e-01 7.628002352350e-01 6.608324108881e-01 7.593534670789e-01 9.530847876099e-01 1.112186872455e+00 1.173509761094e+00 1.120818462092e+00 9.746130008479e-01 7.947930973089e-01 6.848526072253e-01 7.254015170884e-01 8.558701353613e-01 9.651914043497e-01 9.904728986956e-01 9.174475233684e-01 7.762354085647e-01 6.527921047388e-01 6.694633411306e-01 8.311566902165e-01 1.021259214537e+00 1.149019386748e+00 1.170415026049e+00 1.076695511385e+00 8.919758739320e-01 6.815311441747e-01 5.687811502322e-01 6.430132271484e-01 7.995901351539e-01 9.124504269267e-01 9.255784392467e-01 8.324607193740e-01 6.730112569112e-01 5.560050790933e-01 6.206265414697e-01 8.196487953577e-01 1.011447955554e+00 1.112661738370e+00 1.087767614176e+00 9.386687812760e-01 7.130669635843e-01 5.483686946460e-01 6.430170474760e-01 9.072708657202e-01 1.152513832641e+00 1.286963416418e+00 1.271779271873e+00 1.103545019107e+00 8.137336346727e-01 4.918633672951e-01 4.131967222581e-01 6.800906705069e-01 9.623423404313e-01 1.131743017642e+00 1.152021527151e+00 1.034376025199e+00 8.475634653108e-01 7.478184886934e-01 8.813834332942e-01 1.152423082657e+00 1.397427856777e+00 1.522676594010e+00 1.489456466416e+00 1.305616890060e+00 1.035217924388e+00 8.334772039849e-01 9.006428786579e-01 1.172501563739e+00 1.439269572710e+00 1.579256986771e+00 1.541787627743e+00 1.325619545534e+00 9.802817759387e-01 6.511403714940e-01 6.668915323750e-01 1.006491089791e+00 1.347355447959e+00 1.553736776991e+00 1.580120415470e+00 1.432399998157e+00 1.169641094501e+00 9.285746159036e-01 9.140941321295e-01 1.141539638278e+00 1.412043596635e+00 1.586314111918e+00 1.608943946533e+00 1.481725285840e+00 1.257941430562e+00 1.047569781839e+00 9.902594619787e-01 1.109377962137e+00 1.275278808758e+00 1.371860923978e+00 1.355100201254e+00 1.245990291881e+00 1.126581442323e+00 1.111583538474e+00 1.240729272573e+00 1.428013960946e+00 1.564813028586e+00 1.587264354165e+00 1.485879167650e+00 1.309765417949e+00 1.171648136940e+00 1.197469052956e+00 1.381967189733e+00 1.595671298683e+00 1.722541618320e+00 1.703347013997e+00 1.534171532463e+00 1.270731052450e+00 1.047607246618e+00 1.046336086203e+00 1.266335539753e+00 1.523965298727e+00 1.681933632666e+00 1.682654715323e+00 1.531750344936e+00 1.300963814752e+00 1.141361567848e+00 1.209887355238e+00 1.462990701514e+00 1.728400738574e+00 1.883786132304e+00 1.876830068455e+00 1.714472786456e+00 1.464750570619e+00 1.264879587944e+00 1.267654448482e+00 1.462832355027e+00 1.691344530708e+00 1.823096812362e+00 1.800578182467e+00 1.630714191811e+00 1.387170476986e+00 1.218897840393e+00 1.275032179165e+00 1.513478042730e+00 1.765781524654e+00 1.909000660319e+00 1.889910346559e+00 1.714738890581e+00 1.451004964458e+00 1.239299812922e+00 1.244870863296e+00 1.462183209153e+00 1.724685726019e+00 1.897873872329e+00 1.919205149722e+00 1.782922033589e+00 1.533122572759e+00 1.265863911894e+00 1.119823778686e+00 1.173126212716e+00 1.333665359799e+00 1.464209009444e+00 1.490462879524e+00 1.402180129551e+00 1.242644141279e+00 1.101739420611e+00 1.076789679101e+00 1.175533360690e+00 1.306893575273e+00 1.381436753941e+00 1.358476495289e+00 1.249071735569e+00 1.115672487895e+00 1.058335704052e+00 1.138303056901e+00 1.302957821382e+00 1.452208722723e+00 1.515760579021e+00 1.467807979987e+00 1.325918690990e+00 1.152028044836e+00 1.044591694116e+00 1.075205709325e+00 1.202372987094e+00 1.323832100451e+00 1.366110433417e+00 1.304453506163e+00 1.161591772696e+00 1.009997538528e+00 9.571151108698e-01 1.052529424779e+00 1.220974328946e+00 1.359054995922e+00 1.405455193274e+00 1.345557603500e+00 1.209029094366e+00 1.070401609556e+00 1.027718622909e+00 1.116989649426e+00 1.266296524576e+00 1.380976266195e+00 1.404798840270e+00 1.327124592616e+00 1.182340033907e+00 1.049937155576e+00 1.025410611590e+00 1.127672255960e+00 1.273277973235e+00 1.369477121404e+00 1.365213150664e+00 1.255584098297e+00 1.084170607289e+00 9.491421282253e-01 9.633918271110e-01 1.122315142486e+00 1.310285693121e+00 1.428057964003e+00 1.425765748479e+00 1.296461507601e+00 1.074647003581e+00 8.468447273718e-01 7.570690053731e-01 8.716381080870e-01 1.063856933778e+00 1.205150072467e+00 1.237563709783e+00 1.153959458756e+00 9.901095048217e-01 8.296173893308e-01 7.893479967119e-01 9.031590112534e-01 1.072791629610e+00 1.200900084768e+00 1.241703750282e+00 1.191272183956e+00 1.078901291179e+00 9.598049480644e-01 8.947314484763e-01 9.055502727311e-01 9.550124810058e-01 9.904361669240e-01 9.843125196884e-01 9.411196597850e-01 8.878437409857e-01 8.537369785735e-01 8.454009043758e-01 8.417802012832e-01 8.180443688147e-01 7.735006224772e-01 7.451417221312e-01 7.881178895597e-01 9.131983917918e-01 1.067799060934e+00 1.185162190929e+00 1.217277449355e+00 1.144655050282e+00 9.838526719236e-01 8.032097569787e-01 7.353675659121e-01 8.605639244373e-01 1.073428530823e+00 1.243057513924e+00 1.296093413148e+00 1.205651260888e+00 9.972592470599e-01
 8.087145556994e-01 7.798218688277e-01 7.481668840065e-01 7.202191420332e-01 7.261378053591e-01 7.691434701238e-01 8.229243752865e-01 8.556868865392e-01 8.495067118374e-01 8.067190913198e-01 7.487960107300e-01 7.073356063858e-01 7.025915136667e-01 7.240861478459e-01 7.400456715647e-01 7.219292334263e-01 6.578693035601e-01 5.556312233618e-01 4.438713430317e-01 3.723064272885e-01 3.809095204550e-01 4.426919820519e-01 5.047424636894e-01 5.397649517347e-01 5.441875557869e-01 5.282516602420e-01 5.069074370438e-01 4.903920126525e-01 4.784217523355e-01 4.634608074565e-01 4.396288423783e-01 4.093211069071e-01 3.838513555263e-01 3.765349843588e-01 3.904187471997e-01 4.140853899488e-01 4.311514892980e-01 4.296115002306e-01 4.046526841398e-01 3.579050018430e-01 2.958139688710e-01 2.282779269133e-01 1.858843567003e-01 1.751321244061e-01 1.700695949070e-01 1.690858201309e-01 1.896371892624e-01 2.289101220835e-01 2.799793033828e-01 3.430226441350e-01 4.110961637218e-01 4.745924908883e-01 5.255986848501e-01 5.598485280703e-01 5.766018960421e-01 5.771252245979e-01 5.630798292080e-01 5.360096111516e-01 4.987250719715e-01 4.578385900905e-01 4.245839486917e-01 4.100180528400e-01 4.145043883508e-01 4.241043046427e-01 4.205231918049e-01 3.938887491292e-01 3.529039085694e-01 3.330230568648e-01 3.773370672335e-01 4.792920115088e-01 5.950551563891e-01 6.873318545292e-01 7.346684292587e-01 7.318986127842e-01 6.913330905404e-01 6.424397114563e-01 6.218609497603e-01 6.469298941070e-01 6.988078837768e-01 7.436122018024e-01 7.589826148936e-01 7.434675611245e-01 7.152738533354e-01 7.019721126988e-01 7.196235755894e-01 7.651507031785e-01 8.297995273525e-01 8.947394354496e-01 9.327705368577e-01 9.150368671516e-01 8.308868495431e-01 7.720961581752e-01 7.500653880251e-01 7.716679630791e-01 8.173310929230e-01 8.514297528084e-01 8.531588806793e-01 8.300703509883e-01 8.152405961899e-01 8.435589679834e-01 9.160421704629e-01 9.967181644217e-01 1.044045564147e+00 1.035613778510e+00 9.775235590767e-01 9.053753506952e-01 8.711739234717e-01 9.039450017040e-01 9.783345154506e-01 1.041516242493e+00 1.053727027736e+00 1.003062443060e+00 9.062031020008e-01 8.037374165788e-01 7.441856220544e-01 7.479093152063e-01 7.873362367850e-01 8.203248528597e-01 8.247957287838e-01 8.048962609235e-01 7.818276373555e-01 7.766435015567e-01 7.929902556806e-01 8.161389389476e-01 8.282508028452e-01 8.216655429099e-01 8.014228111904e-01 7.793467681433e-01 7.646735061564e-01 7.584140996872e-01 7.584334214589e-01 7.842357165161e-01 7.995539319369e-01 8.153296518682e-01 8.448313195552e-01 8.472197340941e-01 8.247533125671e-01 8.056803883792e-01 8.150470596055e-01 8.527170267106e-01 8.947393462328e-01 9.151891028420e-01 9.037021177207e-01 8.708659826488e-01 8.432549816200e-01 8.461753995696e-01 8.815312584421e-01 9.252503998296e-01 9.471683769321e-01 9.292985657896e-01 8.730789221286e-01 7.994621243871e-01 7.419888369304e-01 7.280340249511e-01 7.569152829844e-01 8.046247815798e-01 8.497278557941e-01 8.878085814573e-01 9.282278255235e-01 9.807659537941e-01 1.042833912731e+00 1.098055328287e+00 1.126260622370e+00 1.115295715221e+00 1.068612206272e+00 1.006961944526e+00 9.611236786528e-01 9.527926281599e-01 9.754558796267e-01 9.993368138991e-01 9.947151910163e-01 9.499615998966e-01 8.786541338384e-01 8.190427506795e-01 8.294014100323e-01 9.248091124218e-01 1.046523896460e+00 1.154033691793e+00 1.190780327227e+00 1.140322104404e+00 1.031558728438e+00 9.339365525786e-01 9.340889306010e-01 1.038983268252e+00 1.173544996006e+00 1.269712052566e+00 1.305417352707e+00 1.301281857511e+00 1.301913536829e+00 1.341500918656e+00 1.413604722629e+00 1.479044766419e+00 1.499656555658e+00 1.463287282393e+00 1.391184772735e+00 1.329347273607e+00 1.319395827835e+00 1.362195543606e+00 1.416531519182e+00 1.434615228331e+00 1.391709078310e+00 1.295780479029e+00 1.184432240076e+00 1.108247982469e+00 1.096401849554e+00 1.130632669018e+00 1.165705129931e+00 1.167104081661e+00 1.126635938744e+00 1.059361797023e+00 9.914737735762e-01 9.439113258906e-01 9.204034041643e-01 9.111595959030e-01 9.071317693315e-01 9.074508125390e-01 9.140244000388e-01 9.216717232390e-01 9.166388679637e-01 9.018352428880e-01 9.070946634379e-01 8.884224744242e-01 8.758932122067e-01 8.722110467748e-01 8.798252749212e-01 9.044983923741e-01 9.363155972960e-01 9.531626298583e-01 9.394452289671e-01 9.011257029566e-01 8.691567084404e-01 8.820329363879e-01 9.490382618455e-01 1.037736812601e+00 1.103632631236e+00 1.118908873221e+00 1.083033539489e+00 1.022284373899e+00 9.778907048708e-01 9.780924313123e-01 1.012651693527e+00 1.044017306883e+00 1.039484378493e+00 9.899038963522e-01 9.119472889949e-01 8.389948177763e-01 7.996380472095e-01 7.934171324519e-01 7.937881850676e-01 7.766393000800e-01 7.408358811576e-01 7.089740642064e-01 7.085581430279e-01 7.426175232778e-01 7.845259141966e-01 8.037775627317e-01 7.882755302886e-01 7.508613982289e-01 7.222702580933e-01 7.277459217106e-01 7.613149796485e-01 7.920409670686e-01 7.943298513759e-01 7.816202913028e-01 7.731907890195e-01 7.892717895213e-01 8.276307009788e-01 8.552255061262e-01 8.676620851844e-01 8.381959775211e-01 7.760547191470e-01 7.178429622827e-01 7.040460454168e-01 7.395966479171e-01 7.852384351675e-01 7.947921103405e-01 7.440118907514e-01 6.402803445721e-01 5.297231236536e-01 4.936238268148e-01 5.661591638153e-01 6.774508957374e-01 7.532238332119e-01 7.597619939041e-01 6.995661644249e-01 6.096830203253e-01 5.576215163113e-01 5.939316392151e-01 6.870801381146e-01 7.696778867975e-01 7.987507650003e-01 7.624450987112e-01 6.739164164934e-01 5.650706286757e-01 4.763976823028e-01 4.333570976520e-01 4.221754177135e-01 4.097316142565e-01 3.804428673191e-01 3.453227416304e-01 3.291194705649e-01 3.412379058244e-01 3.622725053442e-01 3.690573251454e-01 3.570863994380e-01 3.444441195933e-01 3.575672309952e-01 4.109115466379e-01 4.653907961937e-01 4.976408313075e-01 5.022386746056e-01 4.790460477323e-01 4.218395461276e-01 3.722727811288e-01 3.814107481491e-01 4.442999136206e-01 5.052230738613e-01 5.210600086469e-01 4.766451048976e-01 3.833323956456e-01 2.827700525283e-01 2.488027033080e-01 2.969125773161e-01 3.460617657631e-01 3.419693866890e-01 2.697843008504e-01 1.388383924657e-01 2.933295932916e-02 1.925168905012e-01 3.244125199202e-01 3.975380062164e-01 4.018678349338e-01 3.500474317786e-01 2.874202491359e-01 2.874752758127e-01 3.579384354549e-01 4.291387321361e-01 4.532809739027e-01 4.202763284069e-01 3.582979597187e-01 3.375469032341e-01 4.042384122704e-01 5.036306002872e-01 5.665591726565e-01 5.567355106273e-01 4.692091187927e-01 3.355324709911e-01 2.580967246448e-01 3.450091728464e-01 4.824948426331e-01 5.679458707957e-01 5.678708716703e-01 5.110148602315e-01 4.274109475160e-01 3.786357435273e-01 4.174297371703e-01 5.331745870694e-01 6.562179298192e-01 7.262688614120e-01 7.264788493462e-01 6.691102861702e-01 5.890456443814e-01 5.343327427603e-01 5.349225641203e-01 5.724895776576e-01 6.075944344890e-01 6.178257523524e-01 6.043559478947e-01 5.823334906018e-01 5.657485291347e-01 5.553715174523e-01 5.416442589069e-01 5.199616120205e-01 5.021205828175e-01 5.111148553982e-01 5.561217980303e-01 6.175845194011e-01 6.650882232616e-01 6.792953498401e-01 6.617488982251e-01 6.356444106732e-01 6.336063153381e-01 6.688218598728e-01 7.196519748021e-01 7.512117009876e-01 7.419205244787e-01 6.954988550584e-01 6.429160962711e-01 6.284957989203e-01 6.692847691738e-01 7.334050167170e-01 7.751247539176e-01 7.686280660087e-01 7.179841946211e-01 6.569704466641e-01 6.341497494584e-01 6.684096161417e-01 7.430018587457e-01 8.131204399739e-01 8.407630472696e-01 8.048947944230e-01 7.410034932883e-01 6.916910665054e-01 7.416359564934e-01 8.820885780412e-01 1.025617199570e+00 1.098907577313e+00 1.070645986529e+00 9.544899016186e-01 8.144290990212e-01 7.561433577400e-01 8.329343708464e-01 9.672358605745e-01 1.058682076018e+00 1.057511410954e+00 9.666807600378e-01 8.390589177470e-01 7.664719617666e-01 8.075854673067e-01 9.088205701847e-01 9.778497503160e-01 9.638451903589e-01 8.705273792093e-01 7.583082754867e-01 7.301528712147e-01 8.303657956186e-01 9.802503018571e-01 1.086669188089e+00 1.103459639183e+00 1.032274163822e+00 9.190616539148e-01 8.429591034553e-01 8.623598985060e-01 9.472640435687e-01 1.019918340354e+00 1.028310326763e+00 9.658866031637e-01 8.689733612478e-01 8.028449293021e-01 8.140489765727e-01 8.775928545480e-01 9.297040523552e-01 9.446190331679e-01 9.280067702264e-01 8.926344309222e-01 8.313420330328e-01 7.997013094262e-01 8.414053346828e-01 9.354496739903e-01 1.021078907743e+00 1.052597508020e+00 1.021030585266e+00 9.570358623692e-01 9.203183172042e-01 9.571422799853e-01 1.050959067022e+00 1.142347368833e+00 1.181857144208e+00 1.153503511026e+00 1.077564144936e+00 1.003374935013e+00 9.823446877715e-01 1.023126884472e+00 1.083600818650e+00 1.113562246066e+00 1.087983227598e+00 1.014413782382e+00 9.276700725266e-01 8.723764550256e-01 8.704800766635e-01 9.024819673336e-01 9.320554798733e-01 9.384532982601e-01 9.254436858268e-01 9.122151732239e-01 9.154541527010e-01 9.352695632145e-01 9.588060018812e-01 9.759897465639e-01 9.896410989885e-01 1.011577787545e+00 1.048617093184e+00 1.092322051669e+00 1.124001891898e+00 1.134707645007e+00 1.134679362206e+00 1.159190184076e+00 1.208929461051e+00 1.267765247512e+00 1.288693129696e+00 1.239565706299e+00 1.164105724102e+00 1.118639062589e+00 1.138093736828e+00 1.203680599982e+00 1.266196379436e+00 1.289451138563e+00 1.268879379458e+00 1.228144752736e+00 1.201369598175e+00 1.207027898803e+00 1.234423716579e+00 1.258690568020e+00 1.266057455868e+00 1.265284041467e+00 1.279465348743e+00 1.323694783611e+00 1.387981572979e+00 1.443946035245e+00 1.466116200021e+00 1.448061205508e+00 1.405963048014e+00 1.368964518859e+00 1.358538792522e+00 1.370785647778e+00 1.380793974018e+00 1.364476272408e+00 1.316836956628e+00 1.256229661049e+00 1.212800451024e+00 1.204399925332e+00 1.219171534572e+00 1.226152541735e+00 1.201527690451e+00 1.146395693377e+00 1.088732801311e+00 1.066767395693e+00 1.096397042419e+00 1.154514256690e+00 1.207376013076e+00 1.252722435570e+00 1.288600096050e+00 1.306739183385e+00 1.295351487618e+00 1.230893920129e+00 1.152061077366e+00 1.120138609616e+00 1.161677535391e+00 1.240895545365e+00 1.298462251962e+00 1.296998769052e+00 1.236243582578e+00 1.149807040897e+00 1.087117514312e+00 1.077363981569e+00 1.102662576324e+00 1.118572077763e+00 1.093882905391e+00 1.029768028936e+00 9.580457215030e-01 9.208213438518e-01 9.338256175064e-01 9.706755561699e-01 9.925993996431e-01 9.820058130328e-01 9.522802483189e-01 9.362585117824e-01 9.566172063377e-01 1.001051477736e+00 1.033801833673e+00 1.026668104777e+00 9.784578112010e-01 9.178109915733e-01 8.869759077186e-01 9.041018771733e-01 9.408512265864e-01 9.496710696166e-01 9.015905236338e-01 8.045755548023e-01 7.087122297784e-01 6.851794022959e-01 7.490099637741e-01 8.329584953279e-01 8.682258891427e-01 8.533592625650e-01 7.964039939984e-01 7.194698822220e-01 6.367289880851e-01 6.336384065342e-01 7.079839984791e-01 7.853911737217e-01 8.204519269387e-01 7.924596880921e-01 7.095100067230e-01 6.108807124220e-01 5.599642851189e-01 5.925068489571e-01 6.673516367149e-01 7.216093409443e-01 7.234261133657e-01 6.793662818842e-01 6.305470614661e-01 6.296295852916e-01 6.858496366467e-01 7.510766736384e-01 7.709094463442e-01 7.182457647714e-01 6.029371303591e-01 4.829880905675e-01 4.627485007454e-01 5.656223206490e-01 6.887592250038e-01 7.514435991673e-01 7.249993499455e-01 6.255139837331e-01 5.212745550168e-01 5.193992038864e-01 6.316464160449e-01 7.531976901583e-01 8.016205481744e-01 7.438999042951e-01 5.907653173415e-01 4.123722719118e-01 3.839568138674e-01 5.507804454977e-01 7.279083900490e-01 8.147083152345e-01 7.810897146218e-01 6.387208525984e-01 4.760254608994e-01 3.968931686090e-01 4.724460095170e-01 5.933555628890e-01 6.737962022856e-01 6.694866179021e-01 6.108784211081e-01 5.847080005493e-01 6.669223354718e-01 8.183199230093e-01 9.492083379872e-01 1.000503765226e+00 9.541336244999e-01 8.321737721815e-01 6.984749338619e-01 6.435561496737e-01 6.987096353371e-01 7.912758423481e-01 8.468409621956e-01 8.422682376145e-01 8.006497750499e-01 7.715982051888e-01 7.888930525818e-01 8.327875111159e-01 8.538393076118e-01 8.207185170463e-01 7.453949696811e-01 6.900138864251e-01 7.284927078334e-01 8.525349160881e-01 9.828699171529e-01 1.054708771730e+00 1.047698504170e+00 9.898366393856e-01 9.506163921365e-01 9.941888084636e-01 1.107639149380e+00 1.216329023791e+00 1.254811307186e+00 1.201310388201e+00 1.087915933518e+00 9.997852150906e-01 1.025216228890e+00 1.153710539430e+00 1.291621807064e+00 1.365633806816e+00 1.363316075377e+00 1.246267817406e+00 1.010112751315e+00 7.684077766001e-01 7.489816351466e-01 9.744723585161e-01 1.214048163055e+00 1.326285045539e+00 1.271225878369e+00 1.087246708441e+00 9.030545583461e-01 9.074469266498e-01 1.108392786265e+00 1.323147739961e+00 1.420992437722e+00 1.361309581321e+00 1.182408956622e+00 1.007045314453e+00 1.000808270339e+00 1.171864830308e+00 1.359121959778e+00 1.437281237485e+00 1.368407006242e+00 1.197920045857e+00 1.057327108465e+00 1.096803536239e+00 1.291694908208e+00 1.482931501793e+00 1.555719848782e+00 1.477223829810e+00 1.295463174218e+00 1.143438604634e+00 1.175643866330e+00 1.377500005309e+00 1.591933375848e+00 1.700041595915e+00 1.663938192812e+00 1.520694452979e+00 1.374298317186e+00 1.347944254821e+00 1.464324465177e+00 1.621682751265e+00 1.738819955736e+00 1.803435887474e+00 1.800785800228e+00 1.745807025884e+00 1.627085698128e+00 1.525020961644e+00 1.531914579534e+00 1.645663030658e+00 1.773251577701e+00 1.826072508762e+00 1.774608366133e+00 1.657675849677e+00 1.566483078287e+00 1.583082792394e+00 1.696463760761e+00 1.816732738939e+00 1.862817444985e+00 1.810517194150e+00 1.698974555234e+00 1.611127536287e+00 1.614774942498e+00 1.694759806902e+00 1.771060938370e+00 1.775540225417e+00 1.697088211529e+00 1.588650803461e+00 1.539704490780e+00 1.599184567269e+00 1.717812035465e+00 1.800314454990e+00 1.782781186950e+00 1.664967209389e+00 1.515221712257e+00 1.444603455181e+00 1.513812528503e+00 1.658729814940e+00 1.765691904765e+00 1.764456459386e+00 1.656070853984e+00 1.513426230461e+00 1.452846699160e+00 1.536880428905e+00 1.699982348895e+00 1.830006182344e+00 1.880423384959e+00 1.894028053878e+00 1.878110684206e+00 1.848868839631e+00 1.771275480223e+00 1.732220738230e+00 1.721943661976e+00 1.760043746197e+00 1.831372549148e+00 1.897476440879e+00 1.925808768839e+00 1.908341314368e+00 1.864218179312e+00 1.828742820367e+00 1.831079240861e+00 1.873188449490e+00 1.929355949377e+00 1.965912584043e+00 1.961518617662e+00 1.916939475339e+00 1.854853142848e+00 1.810615669778e+00 1.813794413086e+00 1.868483940480e+00 1.949762699908e+00 2.019525972718e+00 2.045841328756e+00 2.015175393267e+00 1.937786458908e+00 1.847270607383e+00 1.789944255974e+00 1.799393493460e+00 1.870338813023e+00 1.961472858636e+00 2.024215319913e+00 2.027793182245e+00 1.969910187008e+00 1.876447811798e+00 1.791193652418e+00 1.753453695540e+00 1.772725522031e+00 1.824968494635e+00 1.875457377256e+00 1.902573231478e+00 1.905720471424e+00 1.911208968597e+00 1.960427151805e+00 2.026754926400e+00 2.027180555359e+00 1.982744130307e+00 1.844486234497e+00 1.709818221586e+00 1.700724120977e+00 1.847743095511e+00 2.049811881448e+00 2.179202706388e+00 2.160425193961e+00 1.990037898342e+00 1.743165765823e+00 1.569421459067e+00 1.605709280214e+00 1.812888189547e+00 2.027868225031e+00 2.124555883726e+00 2.057412653742e+00 1.857657775748e+00 1.628431861324e+00 1.514891243609e+00 1.586955342862e+00 1.751981025002e+00 1.869552877123e+00 1.858859658545e+00 1.714636845685e+00 1.501462974681e+00 1.339489320493e+00 1.332346674681e+00 1.449739653007e+00 1.567071741222e+00 1.590434436381e+00 1.495901260717e+00 1.328001271680e+00 1.190610422315e+00 1.189584826548e+00 1.314993874867e+00 1.454243002674e+00 1.510262259731e+00 1.444724157869e+00 1.277934908550e+00 1.087537827947e+00 1.000134987093e+00 1.118533211552e+00 1.278201135468e+00 1.421709133038e+00 1.459907697783e+00 1.340852975235e+00 1.119962410985e+00 9.241833405653e-01 9.167700130628e-01 1.091600716245e+00 1.284754697892e+00 1.381565881767e+00 1.345636439032e+00 1.202373601474e+00 1.034984304401e+00 9.650440296970e-01 1.046836220735e+00 1.193704199737e+00 1.294029359599e+00 1.290314096879e+00 1.181759465111e+00 1.019714176248e+00 9.010605522416e-01 9.106458785845e-01 1.017444886232e+00 1.117173873255e+00 1.136927030772e+00 1.058696826465e+00 9.168203217300e-01 7.956523298373e-01 7.878761563641e-01 8.824042140360e-01 9.762567063951e-01 9.874616651816e-01 8.875431600503e-01 7.040419400664e-01 5.456564265504e-01 5.892047411695e-01 7.979211887539e-01 9.960682627013e-01 1.087976328849e+00 1.039453845568e+00 8.615803041467e-01 6.187568384877e-01 5.134469129188e-01 6.562280093943e-01 8.596078211314e-01 1.029154415288e+00 1.098193721143e+00 1.027824011190e+00 8.195702956909e-01 5.553988142170e-01 4.327764990308e-01 5.820658651991e-01 7.719934178709e-01 8.550916538450e-01 7.944866633841e-01 6.146622019685e-01 4.187407713843e-01 4.301694205972e-01 6.293668748501e-01 7.966795806692e-01 8.390932059461e-01 7.387824308090e-01 5.418957804861e-01 4.169808633125e-01 5.706058878892e-01 8.250874387470e-01 1.000749824631e+00 1.026081349551e+00 8.849916739697e-01 6.112241615934e-01 3.358360310329e-01 4.332597890507e-01 7.379625377018e-01 9.624944476984e-01 1.030043988210e+00 9.274606766292e-01 6.938254833962e-01 4.544008648586e-01 4.797255243400e-01 7.199245549324e-01 9.178689683963e-01 9.804761871676e-01 8.988604957465e-01 7.336115560797e-01 6.349936807289e-01 7.389087144231e-01 9.392548636526e-01 1.096542062748e+00 1.152258823639e+00 1.094505309267e+00 9.179191103651e-01 6.729099502457e-01 5.179400273263e-01 6.472598650755e-01 8.835380598690e-01 1.034083474200e+00 1.027767843050e+00 8.623698867684e-01 6.059081197346e-01 4.704899689308e-01 6.620391808079e-01 9.404311587130e-01 1.120777091775e+00 1.141754735494e+00 1.007791376204e+00 7.921679646776e-01 6.668532237932e-01 7.836506183335e-01 1.007445607774e+00 1.162150584490e+00 1.171715288447e+00 1.034309659507e+00 8.209092762347e-01 6.968069066932e-01 8.020670529419e-01 1.008423190326e+00 1.142841001306e+00 1.128195729447e+00 9.653227198370e-01 7.427420199407e-01 6.774595920608e-01 8.881201164999e-01 1.169497878862e+00 1.350596525519e+00 1.360433693117e+00 1.196642123126e+00 9.302600589318e-01 7.471135906521e-01 8.599544557231e-01 1.138928025355e+00 1.364024702823e+00 1.422731616906e+00 1.347758801206e+00 1.195848701665e+00 1.029385648471e+00 9.370188371123e-01 9.896476762768e-01 1.126037688518e+00 1.232246115017e+00 1.237419826791e+00 1.133097899115e+00 9.771207330960e-01 8.924558333393e-01 9.741187742091e-01 1.152497056587e+00 1.295835493571e+00 1.326248246105e+00 1.233550105657e+00 1.079054342394e+00 9.959465930701e-01 1.091506228306e+00 1.296405436714e+00 1.466090291087e+00 1.508210630495e+00 1.400523423656e+00 1.195739042651e+00 1.036262882651e+00 1.087314343332e+00 1.310707094165e+00 1.524186289509e+00 1.599754472389e+00 1.489767444343e+00 1.220761702107e+00 9.150048090670e-01 8.279741745272e-01 1.057692091692e+00 1.346475458668e+00 1.503956127002e+00 1.461510011677e+00 1.233346137077e+00 9.267068617079e-01 7.921963753292e-01 9.967756619797e-01 1.298354392294e+00 1.481565299819e+00 1.457683529453e+00 1.279116176507e+00 1.042482946197e+00 9.009850815348e-01 9.950795213179e-01 1.234079551077e+00 1.448944075240e+00 1.532103528706e+00 1.446855010393e+00 1.227345306147e+00 1.003351189742e+00 9.938373733622e-01 1.238646984707e+00 1.529679665953e+00 1.701662707215e+00 1.683303729307e+00 1.479930852258e+00 1.183153732192e+00 1.003936372083e+00 1.138532318666e+00 1.442889440235e+00 1.684150586702e+00 1.746518429106e+00 1.609842798548e+00 1.342269511839e+00 1.121900520151e+00 1.170488824792e+00 1.443451637300e+00 1.709449357641e+00 1.822184165388e+00 1.738143987303e+00 1.500933559804e+00 1.248593701378e+00 1.186830158542e+00 1.366118823496e+00 1.600007281872e+00 1.721072715221e+00 1.666046522549e+00 1.464418891804e+00 1.239461723559e+00 1.180259307378e+00 1.344246660697e+00 1.568202153209e+00 1.693807887376e+00 1.679357386826e+00 1.566401515879e+00 1.426607621766e+00 1.330472721814e+00 1.305816733997e+00 1.386305716674e+00 1.473665923650e+00 1.527068119212e+00 1.543151664268e+00 1.544059215515e+00 1.555130619359e+00 1.583470651397e+00 1.615111205032e+00 1.631649649403e+00 1.627722461474e+00 1.615046744004e+00 1.610887592124e+00 1.620657584908e+00 1.631005266390e+00 1.621323217799e+00 1.582949672876e+00 1.530641985836e+00 1.497562978474e+00 1.511013204256e+00 1.565978197007e+00 1.627187897992e+00 1.657466592947e+00 1.642709513952e+00 1.599788678704e+00 1.566353677614e+00 1.572845963498e+00 1.614618277790e+00 1.655113632656e+00 1.656599101796e+00 1.607785177952e+00 1.534096254156e+00 1.487128084527e+00 1.507740438272e+00 1.586169763276e+00 1.669791568164e+00 1.706839092861e+00 1.677359652343e+00 1.601689286347e+00 1.530723331976e+00 1.513752758957e+00 1.556290904239e+00 1.626683455348e+00 1.689596680573e+00 1.694496539384e+00 1.589386854101e+00 1.366190831198e+00 1.142449925192e+00 1.106311615300e+00 1.300697713530e+00 1.552030875535e+00 1.704431880229e+00 1.690350226796e+00 1.517121571262e+00 1.264845061009e+00 1.089694373461e+00 1.132813598624e+00 1.325872017896e+00 1.497481020767e+00 1.546058802541e+00 1.451312297066e+00 1.260764397098e+00 1.083865733022e+00 1.046739177671e+00 1.156447432759e+00 1.293082592478e+00 1.355378042832e+00 1.311271572296e+00 1.190944200996e+00 1.073620660969e+00 1.045528760172e+00 1.115717272347e+00 1.207739187099e+00 1.245874399024e+00 1.201479668588e+00 1.095447350454e+00 9.873691685688e-01 9.424518555496e-01 9.715617426806e-01 1.020584959840e+00 1.032232054030e+00 9.887437779949e-01 9.179339082843e-01 8.775599020969e-01 9.075652497689e-01 9.820289312332e-01 1.058484430567e+00 1.120726393654e+00 1.143770248678e+00 1.083104846698e+00 9.681731900849e-01 8.507023712497e-01 8.003575471031e-01 8.299122962809e-01 8.748376344982e-01 8.680448401617e-01 7.880465352102e-01 6.711086998663e-01 6.129977739833e-01 6.886577722517e-01 8.343762380470e-01 9.446606597799e-01 9.609590066814e-01 8.783344050785e-01 7.532861327651e-01 7.114216292171e-01 8.388213138349e-01 1.048704323182e+00 1.216903991752e+00 1.270566010776e+00 1.185738940207e+00 9.841525984626e-01 7.426258894312e-01 6.140581141484e-01 7.045737728632e-01 8.746280820290e-01 9.762083132526e-01 9.545747158980e-01 8.203170354045e-01 6.490793989448e-01 5.905742045646e-01 7.163256692294e-01 8.920520568585e-01 9.956742573127e-01 9.804776165815e-01 8.584902907982e-01 7.049274260716e-01 6.602467365702e-01 7.894557723912e-01 9.782482703291e-01 1.122088687592e+00 1.159176543339e+00 1.113704147921e+00 1.015554949183e+00 9.137523667707e-01 8.413461875341e-01 8.452158998079e-01 9.021733238535e-01 9.451485882212e-01 9.248918236668e-01 8.318197165288e-01 6.981769328713e-01 5.960495458592e-01 5.953900674607e-01 6.712609477984e-01 7.391242590260e-01 7.458034161573e-01 6.838701152408e-01 5.863056865423e-01 5.198796881711e-01 5.389743174785e-01 6.146477507579e-01 6.812028534027e-01 7.052161136777e-01 6.938771498079e-01 6.832419056975e-01 7.092065908396e-01 7.705704688991e-01 8.318577778604e-01 8.584579890674e-01 8.388500154489e-01 7.891789199688e-01 7.457759384184e-01 7.410095255400e-01 7.739735315462e-01 8.156551707361e-01 8.416902059523e-01 8.506917249089e-01 8.592093915038e-01 8.810699385355e-01 9.084809985111e-01 9.161399127667e-01 8.838170130618e-01 8.235672738496e-01 7.947801379594e-01 8.332063939030e-01 9.399713994592e-01 1.062020617218e+00 1.132040266916e+00 1.090908128376e+00 9.722105462234e-01 8.652610288997e-01 8.753678330661e-01 9.997415880950e-01 1.130669924661e+00 1.176636202875e+00 1.102389887438e+00 9.321409208704e-01 7.626259536293e-01 7.484244652983e-01 9.106251213732e-01 1.098823247073e+00 1.196902453922e+00 1.161697418308e+00 1.012035167305e+00 8.363682610433e-01 7.886463407917e-01 9.288048991621e-01 1.123653155950e+00 1.242834695904e+00 1.230809116791e+00 1.099564367515e+00 9.362088910034e-01 8.993149709652e-01 1.063547602670e+00 1.305661152505e+00 1.487213759759e+00 1.538790432397e+00 1.454376205268e+00 1.289233674347e+00 1.157332837556e+00 1.171738357507e+00 1.315451439665e+00 1.466070195227e+00 1.525686904802e+00 1.463772755291e+00 1.320204066844e+00 1.203002827952e+00 1.227847190643e+00 1.422162254043e+00 1.676112517351e+00 1.857850317615e+00 1.885405367806e+00 1.692799331409e+00 1.409192096302e+00 1.277567483874e+00 1.470738786709e+00 1.812656634644e+00 2.061867149798e+00 2.096664883676e+00 1.906148960729e+00 1.591388619883e+00 1.384336951276e+00 1.505788462349e+00 1.836456936473e+00 2.114473863852e+00 2.191121195441e+00 2.037881068443e+00 1.739484496379e+00 1.507279021604e+00 1.576197351041e+00 1.889293121996e+00 2.193402662525e+00 2.319930843265e+00 2.221028268454e+00 1.958457624439e+00 1.705798540203e+00 1.683176734845e+00 1.912968295659e+00 2.188662398474e+00 2.326805613941e+00 2.256919173290e+00 2.019719224071e+00 1.767541476568e+00 1.715113235412e+00 1.921674068960e+00 2.207178677510e+00 2.379722595116e+00 2.348703437087e+00 2.127655945616e+00 1.833280257832e+00 1.669045634501e+00 1.768543903917e+00 2.078941975484e+00 2.407713446913e+00 2.602805085958e+00 2.565548531095e+00 2.267683767676e+00 1.824527852411e+00 1.562151758871e+00 1.747852688318e+00 2.155916201320e+00 2.452441498797e+00 2.483924132674e+00 2.248530189017e+00 1.882396042510e+00 1.660166800086e+00 1.798627187206e+00 2.136737794504e+00 2.392919662125e+00 2.423351698282e+00 2.227817475781e+00 1.938364672215e+00 1.792660338481e+00 1.937644361117e+00 2.225855266423e+00 2.424590929708e+00 2.408266459337e+00 2.178308726660e+00 1.861225395589e+00 1.689180187413e+00 1.811510324570e+00 2.080409377440e+00 2.262874303957e+00 2.237430827960e+00 2.010172810750e+00 1.712499435243e+00 1.578386263793e+00 1.735962003910e+00 2.018106177240e+00 2.205629614771e+00 2.199320688261e+00 2.027684018449e+00 1.838143143749e+00 1.829037777419e+00 2.040711638862e+00 2.301463755676e+00 2.485863821903e+00 2.508290478981e+00 2.402154851847e+00 2.205367881371e+00 2.009862169806e+00 1.967763103209e+00 2.128617781903e+00 2.373168334774e+00 2.535099813702e+00 2.518661891113e+00 2.328111784787e+00 2.073400545573e+00 1.944292301694e+00 2.060903386917e+00 2.320346482567e+00 2.527932350045e+00 2.558561654687e+00 2.391647092506e+00 2.112466584712e+00 1.902551333308e+00 1.934655353156e+00 2.171229550521e+00 2.417729302197e+00 2.523918691375e+00 2.444460683646e+00 2.235676673137e+00 2.040081628439e+00 2.012635585674e+00 2.168367769362e+00 2.365605280241e+00 2.457676655877e+00 2.378719415107e+00 2.155311734350e+00 1.900648486298e+00 1.774481029090e+00 1.848333597671e+00 2.014493511651e+00 2.114527801043e+00 2.058626735740e+00 1.846901950883e+00 1.568351866006e+00 1.389474592104e+00 1.439111314179e+00 1.635776459662e+00 1.804444318997e+00 1.871449609524e+00 1.796829544294e+00 1.645726016149e+00 1.484467843392e+00 1.351253562467e+00 1.326557243335e+00 1.419520166133e+00 1.546899152450e+00 1.621524454613e+00 1.605448173282e+00 1.515647255281e+00 1.412325421960e+00 1.364275608964e+00 1.390937408089e+00 1.443231586281e+00 1.454977712545e+00 1.393973137292e+00 1.279018876128e+00 1.173659771830e+00 1.145864871173e+00 1.198041917003e+00 1.261188950716e+00 1.265707498471e+00 1.189560186581e+00 1.072211452962e+00 1.007139343063e+00 1.069720439908e+00 1.219403436642e+00 1.351268245394e+00 1.389869381415e+00 1.315053459926e+00 1.165453256132e+00 1.037907062945e+00 1.039907963465e+00 1.167967346213e+00 1.312609456504e+00 1.379716992195e+00 1.332632685085e+00 1.189652027119e+00 1.018389145889e+00 9.160402084818e-01 9.331161449263e-01 1.010411863785e+00 1.056910819148e+00 1.058904373692e+00 1.035298984716e+00 1.003631871246e+00 9.744005430897e-01 9.485321055980e-01 9.233325393981e-01 9.179245285977e-01 9.406991390047e-01 9.836312199587e-01 1.028069690403e+00 1.055385017906e+00 1.054559168184e+00 1.024969680007e+00 9.760895488266e-01 9.242383742066e-01 8.862930240148e-01 8.718054570736e-01 8.787215580231e-01 8.967456980887e-01 9.138696438661e-01 9.199295500811e-01 9.064866615430e-01 8.664510583806e-01 7.962560008223e-01 7.012491298001e-01 6.038096300784e-01 5.478446111314e-01 5.724822089407e-01 6.602282864968e-01 7.551895994532e-01 8.119523237553e-01 8.091412135162e-01 7.501197086597e-01 6.640507741921e-01 6.020161699351e-01 6.056796726773e-01 6.594341347970e-01 7.092325237005e-01 7.148737334941e-01 6.687875801857e-01 5.990149303331e-01 5.637251304450e-01 6.060894260247e-01 7.001211836115e-01 7.845677899871e-01 8.442402638068e-01 8.643159944827e-01 8.420749033581e-01 7.557724518049e-01 6.642261106952e-01 6.671561226888e-01 7.916934425839e-01 9.528885408701e-01 1.066106924919e+00 1.090680581459e+00 1.028387148204e+00 9.214380078837e-01 8.439238970944e-01 8.551211319941e-01 9.339629448546e-01 1.007696448249e+00 1.022778893502e+00 9.677917976109e-01 8.722346398965e-01 7.966010458282e-01 7.946277104853e-01 8.573238813663e-01 9.268158318651e-01 9.556571034972e-01 9.294654291931e-01 8.635539096233e-01 7.918774150471e-01 7.487987721939e-01 7.478594006413e-01 7.785228312795e-01 8.248784477976e-01 8.770532617395e-01 9.255912538237e-01 9.541316632172e-01 9.429130289821e-01 8.816788286321e-01 7.861125911959e-01 7.115265221902e-01 7.309485624775e-01 8.474331598409e-01 9.826000444692e-01 1.058675429880e+00 1.034761354647e+00 9.208310481835e-01 7.912865176457e-01 7.147064748691e-01 7.470990780525e-01 8.646477078623e-01 9.681938205843e-01 1.007287987939e+00 9.699454557881e-01 8.764963286862e-01 7.753010586524e-01 7.297676221265e-01 7.713870679805e-01 8.649295944166e-01 9.519484265841e-01 9.933804524039e-01 9.766646990000e-01 9.143061787459e-01 8.443029841984e-01 8.224989217775e-01 8.854114849040e-01 1.011648875342e+00 1.145682414046e+00 1.238811998493e+00 1.264080836821e+00 1.220098889096e+00 1.133097797482e+00 1.054311508474e+00 1.037104302783e+00 1.091394653586e+00 1.171970678869e+00 1.221684277046e+00 1.209150482961e+00 1.142150884333e+00 1.069467441057e+00 1.060508900573e+00 1.145045745985e+00 1.277919295184e+00 1.387272865291e+00 1.425613462584e+00 1.386848392507e+00 1.309047408452e+00 1.262589901126e+00 1.303787738868e+00 1.418007155703e+00 1.534133930574e+00 1.622880963270e+00 1.688552095975e+00 1.697174717375e+00 1.614306527561e+00 1.457774188597e+00 1.313667251504e+00 1.297266462382e+00 1.422332924420e+00 1.582838234204e+00 1.670397510144e+00 1.636013814210e+00 1.497099230014e+00 1.335418642667e+00 1.269096552113e+00 1.350358235981e+00 1.499076783491e+00 1.600211019031e+00 1.590109700318e+00 1.473147931534e+00 1.321845480233e+00 1.255987696996e+00 1.345408934176e+00 1.523660039022e+00 1.673936724222e+00 1.723568861829e+00 1.662339216902e+00 1.537890011602e+00 1.438339206660e+00 1.437325690238e+00 1.523048169245e+00 1.614134295251e+00 1.637560115991e+00 1.569456937853e+00 1.439856083402e+00 1.320109031951e+00 1.280276836865e+00 1.323757083420e+00 1.385266118734e+00 1.399740255728e+00 1.348799962352e+00 1.268308764326e+00 1.228515578434e+00 1.275445906582e+00 1.378814146817e+00 1.464762273874e+00 1.487572246586e+00 1.460194751087e+00 1.405918491964e+00 1.368564333373e+00 1.387015971325e+00 1.461067076127e+00 1.550661855600e+00 1.608168834119e+00 1.606476449158e+00 1.550756425418e+00 1.478343970466e+00 1.443563827281e+00 1.480944659078e+00 1.573128971885e+00 1.665430557688e+00 1.704939549911e+00 1.664707066103e+00 1.551932100253e+00 1.409137373524e+00 1.305642854760e+00 1.301036246281e+00 1.391355323514e+00 1.514368849522e+00 1.605805495020e+00 1.631068998684e+00 1.589206386951e+00 1.507902130725e+00 1.432761690699e+00 1.405959531069e+00 1.439321566494e+00 1.508027467882e+00 1.572953511521e+00 1.604026356822e+00 1.588627228691e+00 1.530145217149e+00 1.443428458987e+00 1.350139453661e+00 1.274269476047e+00 1.236255401949e+00 1.244564446686e+00 1.289787347103e+00 1.347865639573e+00 1.390488376115e+00 1.395707432022e+00 1.355955123804e+00 1.283789621564e+00 1.213461108002e+00 1.189502908268e+00 1.235463709824e+00 1.329256331622e+00 1.419798572866e+00 1.460090970423e+00 1.425876998717e+00 1.322817429459e+00 1.189675240682e+00 1.092962747756e+00 1.090725490987e+00 1.173890255386e+00 1.273819981057e+00 1.323944239611e+00 1.291772251229e+00 1.185923091791e+00 1.059844069886e+00 1.003619295703e+00 1.079032684450e+00 1.245059446564e+00 1.410425206386e+00 1.507180083311e+00 1.506710440849e+00 1.418094774571e+00 1.285777767553e+00 1.180484296257e+00 1.163009630790e+00 1.229279855601e+00 1.316187385015e+00 1.361290230640e+00 1.336242233029e+00 1.251622938062e+00 1.151850575932e+00 1.096251482620e+00 1.115669715338e+00 1.181220118836e+00 1.234366753818e+00 1.232659092516e+00 1.168895999281e+00 1.074494302525e+00 1.011493500934e+00 1.034040248574e+00 1.133050556199e+00 1.246605749575e+00 1.315829643718e+00 1.312104912225e+00 1.240462295331e+00 1.136140802536e+00 1.052256245945e+00 1.027568492263e+00 1.050649406602e+00 1.070591536384e+00 1.040406576048e+00 9.436842176373e-01 8.046526447921e-01 6.951295619518e-01 7.046952157267e-01 8.292741062164e-01 9.754991435804e-01 1.067263570609e+00 1.070776406731e+00 9.896278916358e-01 8.641978858773e-01 7.703737211603e-01 7.800861702333e-01 8.782930653857e-01 9.832995614589e-01 1.029511239102e+00 9.908251040642e-01 8.790068506739e-01 7.442856752572e-01 6.693174797723e-01 7.055612678949e-01 7.995353721887e-01 8.625570582717e-01 8.409715953247e-01 7.233987394592e-01 5.470891382168e-01 4.410039524820e-01 5.663608480366e-01 8.156967889528e-01 1.041893244690e+00 1.175811824795e+00 1.188722924714e+00 1.083218544931e+00 8.969020612078e-01 7.169261114292e-01 6.779484864060e-01 8.129179791556e-01 9.955182724398e-01 1.119658019390e+00 1.138648046276e+00 1.048075771027e+00 8.813117551043e-01 7.166094166265e-01 6.684167626917e-01 7.680210332573e-01 9.101798959791e-01 9.971864023853e-01 9.854888718360e-01 8.758207066302e-01 7.149717927309e-01 6.126777295827e-01 6.843487078436e-01 8.750444258853e-01 1.057747272125e+00 1.156678900925e+00 1.140536757081e+00 1.012018286670e+00 8.086585975600e-01 6.173386497944e-01 5.762895245256e-01 7.055743820564e-01 8.624644181627e-01 9.462377716542e-01 9.199402100791e-01 7.916171344563e-01 6.216757546164e-01 5.513471803801e-01 6.871557634246e-01 9.124528597802e-01 1.095119462325e+00 1.167739804421e+00 1.104528537173e+00 9.156809548159e-01 6.607366710976e-01 5.111716542469e-01 6.678088665464e-01 9.616058720155e-01 1.207489392926e+00 1.326715067068e+00 1.287872377773e+00 1.093401716158e+00 7.807594471112e-01 4.537487979487e-01 4.310762785295e-01 7.310086706429e-01 1.015816955663e+00 1.176801305233e+00 1.183620083994e+00 1.051263266895e+00 8.520881860227e-01 7.471736583714e-01 8.833221856818e-01 1.156085330059e+00 1.399505033648e+00 1.522008310954e+00 1.488215724867e+00 1.310180173009e+00 1.056948066054e+00 8.819349556445e-01 9.559755639180e-01 1.208924720069e+00 1.451301457689e+00 1.568936389346e+00 1.515025764179e+00 1.293408533981e+00 9.635653939520e-01 6.912166099254e-01 7.614851344604e-01 1.088712837372e+00 1.400917315149e+00 1.577276988374e+00 1.577459803558e+00 1.413679043155e+00 1.155439589282e+00 9.537334813444e-01 9.937957935281e-01 1.239413565987e+00 1.499648694408e+00 1.652398502749e+00 1.651293016603e+00 1.505759810559e+00 1.278309998908e+00 1.088057234279e+00 1.065113006593e+00 1.202041435753e+00 1.363908147980e+00 1.444577906779e+00 1.408676858384e+00 1.285936978962e+00 1.167994406866e+00 1.170997731299e+00 1.318934384441e+00 1.513378524835e+00 1.645410546107e+00 1.655066967733e+00 1.538785094820e+00 1.354309199256e+00 1.223787087987e+00 1.270043474171e+00 1.470087971427e+00 1.686586326560e+00 1.804645971764e+00 1.768399239552e+00 1.579389752696e+00 1.302590198156e+00 1.086545135957e+00 1.112789060834e+00 1.353156368438e+00 1.614544841269e+00 1.762685577319e+00 1.743796860839e+00 1.569123708740e+00 1.320336773833e+00 1.164071995676e+00 1.258806395541e+00 1.535450038000e+00 1.809281020881e+00 1.958455028073e+00 1.934024341561e+00 1.748408199098e+00 1.478808253042e+00 1.276794530201e+00 1.301172279007e+00 1.520122073942e+00 1.757844555313e+00 1.882938619783e+00 1.841103670363e+00 1.644882436526e+00 1.378233067350e+00 1.208873151757e+00 1.294229809225e+00 1.564528120290e+00 1.832800834517e+00 1.975248651971e+00 1.941971270798e+00 1.744181993385e+00 1.457342780981e+00 1.236161850612e+00 1.257552395963e+00 1.498621261092e+00 1.773931901309e+00 1.946115783776e+00 1.954917324259e+00 1.798473241006e+00 1.526539747192e+00 1.244362205559e+00 1.103250272760e+00 1.177981907696e+00 1.354558388973e+00 1.487689665555e+00 1.505531169580e+00 1.402823970710e+00 1.230068627180e+00 1.087803614743e+00 1.080185826521e+00 1.203473657277e+00 1.352728785831e+00 1.436062179586e+00 1.415184771396e+00 1.304176939407e+00 1.167367411652e+00 1.103902042207e+00 1.173952667783e+00 1.327372994259e+00 1.466073027273e+00 1.520948590123e+00 1.468492989611e+00 1.330014157123e+00 1.171179947908e+00 1.087285744027e+00 1.133561303140e+00 1.258495220662e+00 1.365495455102e+00 1.388842920746e+00 1.310240294131e+00 1.159493340592e+00 1.017267160886e+00 9.909331505870e-01 1.110048418147e+00 1.285836742592e+00 1.417890856264e+00 1.450346480895e+00 1.373168680026e+00 1.220668778362e+00 1.073173628006e+00 1.033509993948e+00 1.133016055322e+00 1.290285805099e+00 1.407424408473e+00 1.429186238309e+00 1.347290625054e+00 1.199415509795e+00 1.069104451414e+00 1.053379303440e+00 1.166409832303e+00 1.320233359668e+00 1.421063692156e+00 1.417529751687e+00 1.303934547304e+00 1.122150731817e+00 9.689734634912e-01 9.643757417317e-01 1.117038107518e+00 1.310805517438e+00 1.439969833030e+00 1.449769068033e+00 1.328756872378e+00 1.105217070927e+00 8.554649045422e-01 7.205812379171e-01 8.053217154339e-01 1.000123799421e+00 1.160808127127e+00 1.219866822851e+00 1.163895473798e+00 1.020862553844e+00 8.615294680863e-01 7.922939261385e-01 8.699572619149e-01 1.024277531419e+00 1.158438530349e+00 1.219531848678e+00 1.195766483407e+00 1.106750980222e+00 9.955034847895e-01 9.138356119514e-01 8.924074941988e-01 9.165985303007e-01 9.466652552700e-01 9.541114807687e-01 9.344601952559e-01 9.007814056221e-01 8.686548716790e-01 8.416831103319e-01 8.101078340018e-01 7.658037441564e-01 7.220565038116e-01 7.203867779288e-01 7.984020968332e-01 9.402014351507e-01 1.088656647446e+00 1.187067300097e+00 1.198203482958e+00 1.111608813274e+00 9.522465296996e-01 7.963103308406e-01 7.676015426723e-01 9.077198662813e-01 1.107247176414e+00 1.253318101104e+00 1.283650838031e+00 1.178486740192e+00 9.697396790449e-01
 7.922946937061e-01 7.578027677075e-01 7.084093591634e-01 6.682304264446e-01 6.750297252213e-01 7.318159959221e-01 8.044239475461e-01 8.547102062670e-01 8.616858783667e-01 8.255988797061e-01 7.655011787235e-01 7.114266952015e-01 6.867738005120e-01 6.887837719070e-01 6.911487423347e-01 6.660619599109e-01 5.999361681658e-01 4.976562857693e-01 3.838921861707e-01 3.058377884838e-01 3.085013553691e-01 3.658321816871e-01 4.219762466719e-01 4.504680150164e-01 4.490530207946e-01 4.288292405819e-01 4.054188099322e-01 3.894427483849e-01 3.803776480453e-01 3.706027411826e-01 3.552899740079e-01 3.384463905511e-01 3.310520908226e-01 3.411245605719e-01 3.640963308613e-01 3.858246678522e-01 3.925396379778e-01 3.763574468663e-01 3.361793569862e-01 2.765982231695e-01 2.063664532053e-01 1.390185387915e-01 1.063050582059e-01 1.028398173995e-01 1.002727747298e-01 1.057480298608e-01 1.277768515946e-01 1.657967118930e-01 2.246004729398e-01 2.992824293587e-01 3.780677903265e-01 4.498705349567e-01 5.073376255432e-01 5.474192251769e-01 5.704829463581e-01 5.784128116538e-01 5.729457194661e-01 5.552351931693e-01 5.270464495243e-01 4.925878877156e-01 4.586600750954e-01 4.315870003725e-01 4.116637196235e-01 3.911793630106e-01 3.602607312021e-01 3.178373170722e-01 2.847992483314e-01 3.045466269997e-01 3.916854605321e-01 5.107602206743e-01 6.232568131722e-01 7.039923148103e-01 7.413010324211e-01 7.379982677634e-01 7.117843869426e-01 6.906624123411e-01 6.977401394616e-01 7.328009598818e-01 7.734874662031e-01 7.950856620535e-01 7.861657489229e-01 7.538215644187e-01 7.207821852017e-01 7.119665816724e-01 7.334134675155e-01 7.707208459154e-01 8.264067419073e-01 8.708726117791e-01 8.817975642697e-01 8.318142355288e-01 7.411570952684e-01 6.770208313677e-01 6.665051204409e-01 7.168597327335e-01 7.888384838795e-01 8.376362167159e-01 8.437309417186e-01 8.194557988627e-01 8.028866048657e-01 8.317266663817e-01 9.057736704145e-01 9.865242986641e-01 1.031825899143e+00 1.020516647505e+00 9.606195908227e-01 8.889691648932e-01 8.560598067189e-01 8.861131571293e-01 9.502462591874e-01 9.962434004315e-01 9.871840734015e-01 9.150691855022e-01 8.024546125626e-01 6.996982321038e-01 6.643185409802e-01 7.072309597520e-01 7.804894693099e-01 8.348346881124e-01 8.507785854941e-01 8.363088934592e-01 8.151676055058e-01 8.097209692904e-01 8.247647761426e-01 8.471492013533e-01 8.606704113902e-01 8.587262482951e-01 8.460466287326e-01 8.321060885657e-01 8.223597929610e-01 8.148249801309e-01 8.094430209030e-01 8.303364960151e-01 8.297140974538e-01 8.443983659245e-01 8.789544990376e-01 8.801240895870e-01 8.588980111030e-01 8.412305333632e-01 8.466814209198e-01 8.717071927248e-01 8.948343259538e-01 8.966401421047e-01 8.746638284894e-01 8.463537682214e-01 8.390224609878e-01 8.673751530681e-01 9.178331645938e-01 9.595499625229e-01 9.663186187650e-01 9.297698179506e-01 8.635749176223e-01 8.010739335209e-01 7.802875004803e-01 8.145220113045e-01 8.809088780038e-01 9.460460981335e-01 9.911187286046e-01 1.017527086340e+00 1.039896529357e+00 1.072001822659e+00 1.113695587136e+00 1.149475096733e+00 1.159442637531e+00 1.132382251591e+00 1.073920918130e+00 1.007712215990e+00 9.659924202034e-01 9.674742073145e-01 9.993273756585e-01 1.027655555341e+00 1.022882772705e+00 9.762374108066e-01 9.054425401145e-01 8.539813128504e-01 8.814044474507e-01 9.894040150682e-01 1.115448789575e+00 1.219985888641e+00 1.231467363476e+00 1.175753886083e+00 1.067588707916e+00 9.825846735865e-01 1.003484111669e+00 1.123841050748e+00 1.264070167251e+00 1.358628746235e+00 1.388017753366e+00 1.373997210682e+00 1.361060917412e+00 1.383784409162e+00 1.438205621156e+00 1.488664838653e+00 1.500325238010e+00 1.463874841842e+00 1.401478181448e+00 1.354797240631e+00 1.354746879509e+00 1.393011020450e+00 1.429078509765e+00 1.423206682311e+00 1.360713917586e+00 1.259102095073e+00 1.161830917057e+00 1.114534246330e+00 1.128165282741e+00 1.169289410481e+00 1.193585266544e+00 1.177274148125e+00 1.124486717634e+00 1.059432641335e+00 1.009086634700e+00 9.839131625380e-01 9.731967340477e-01 9.609941311639e-01 9.440714522956e-01 9.343059116429e-01 9.443833809179e-01 9.699126353993e-01 9.888594513790e-01 1.008769559947e+00 1.016920111645e+00 9.872086215930e-01 9.547697377243e-01 9.241118394184e-01 9.083430523600e-01 9.267533686469e-01 9.700347392951e-01 1.005946943189e+00 1.008217097438e+00 9.766384376597e-01 9.412012581862e-01 9.452038585523e-01 1.006016631320e+00 1.094482018012e+00 1.162733105387e+00 1.178012496430e+00 1.136752414735e+00 1.065508787374e+00 1.009859678344e+00 1.004572922596e+00 1.041754214329e+00 1.079762784203e+00 1.080106995863e+00 1.029672362880e+00 9.439884225964e-01 8.589590117596e-01 8.094246285207e-01 8.003129570596e-01 8.040780474472e-01 7.915349298057e-01 7.570596682187e-01 7.217378098908e-01 7.159595773062e-01 7.479700614334e-01 7.929309036510e-01 8.177197731158e-01 8.060491448081e-01 7.669055759791e-01 7.296379825832e-01 7.235892570840e-01 7.502743966785e-01 7.824063382603e-01 7.949707852854e-01 7.972264290147e-01 7.998143418421e-01 8.132607578978e-01 8.346960201662e-01 8.448327174062e-01 8.366839466344e-01 7.962745554380e-01 7.358246736681e-01 6.878298065952e-01 6.833061106885e-01 7.191788018278e-01 7.575470343817e-01 7.581489099750e-01 7.011562058429e-01 5.961554011603e-01 4.910142416953e-01 4.678789847866e-01 5.523096770161e-01 6.687560238660e-01 7.462093657921e-01 7.527669930165e-01 6.892536615235e-01 5.881219141736e-01 5.146089489133e-01 5.316856153891e-01 6.197210086827e-01 7.076323831177e-01 7.471133747700e-01 7.219854758197e-01 6.402949849315e-01 5.276331402646e-01 4.200288286007e-01 3.498286187782e-01 3.202496362193e-01 3.034879136471e-01 2.778887024144e-01 2.487203959778e-01 2.395735013459e-01 2.606883901915e-01 2.926002234177e-01 3.141216769111e-01 3.221446102450e-01 3.306971818004e-01 3.557941424077e-01 4.055172895030e-01 4.463773553970e-01 4.660485442568e-01 4.637877501114e-01 4.323374215182e-01 3.716899986474e-01 3.294211293546e-01 3.519951003960e-01 4.208969964815e-01 4.799913433771e-01 4.927660782773e-01 4.489699007880e-01 3.623560723527e-01 2.733673490652e-01 2.443089573270e-01 2.808872246999e-01 3.140064279126e-01 2.975803287981e-01 2.201796901607e-01 9.400006754667e-02 7.135950499633e-02 2.163277806507e-01 3.280131274465e-01 3.810885753923e-01 3.683541228367e-01 3.051572088431e-01 2.418038466045e-01 2.559640560548e-01 3.353516551899e-01 4.041267340419e-01 4.230507013108e-01 3.900951556876e-01 3.409253328386e-01 3.433969759893e-01 4.191267283652e-01 5.082159007294e-01 5.522430793041e-01 5.231955133614e-01 4.242750918755e-01 3.033001841411e-01 2.861037699735e-01 4.105201339145e-01 5.454761835452e-01 6.144633702403e-01 5.913348825326e-01 5.157288866360e-01 4.213189933398e-01 3.798116632214e-01 4.452874144872e-01 5.777965432769e-01 7.015168606443e-01 7.671577858373e-01 7.624353380144e-01 7.011834559250e-01 6.184665261168e-01 5.598166308491e-01 5.519939024513e-01 5.777474283098e-01 6.007768419324e-01 6.008529961350e-01 5.806642107453e-01 5.561483270560e-01 5.404239161181e-01 5.319133573116e-01 5.195346972312e-01 4.996226610612e-01 4.865970497731e-01 5.043317569539e-01 5.581186292137e-01 6.239354122204e-01 6.703672294961e-01 6.793644629874e-01 6.549200290571e-01 6.238122405919e-01 6.222862397497e-01 6.632377969136e-01 7.205564783993e-01 7.556006486009e-01 7.450393975750e-01 6.916900223634e-01 6.266449436051e-01 5.981535820698e-01 6.302060826709e-01 6.921964540619e-01 7.347583652900e-01 7.288768596975e-01 6.766165610844e-01 6.116267603832e-01 5.868684657219e-01 6.280406999862e-01 7.160452003532e-01 8.002615117732e-01 8.453384109172e-01 8.315246382985e-01 7.808411872521e-01 7.426568610586e-01 7.883086352097e-01 9.116930271823e-01 1.038072030861e+00 1.101177387210e+00 1.073085956285e+00 9.686966379074e-01 8.473594436598e-01 7.962636247780e-01 8.528804262432e-01 9.544077612722e-01 1.018432903118e+00 1.004593296603e+00 9.215200875118e-01 8.225010948704e-01 7.826169831148e-01 8.287837552449e-01 9.042879965153e-01 9.378566831335e-01 8.979572721318e-01 8.052512882262e-01 7.337528151045e-01 7.678550888608e-01 8.972825484176e-01 1.032956534429e+00 1.102958572712e+00 1.080319544210e+00 9.831303712718e-01 8.732076466334e-01 8.343999928243e-01 8.960757330817e-01 9.953358258820e-01 1.054118939489e+00 1.033769775089e+00 9.416715981217e-01 8.279855356086e-01 7.683999364233e-01 8.009192276688e-01 8.786591397138e-01 9.311336449008e-01 9.426220078970e-01 9.288916555472e-01 8.885307530282e-01 8.245430692967e-01 7.967373006431e-01 8.477462215825e-01 9.504178763369e-01 1.041899826278e+00 1.077835547341e+00 1.050079345545e+00 9.871823579835e-01 9.436220358560e-01 9.637629256780e-01 1.038677846719e+00 1.118373788427e+00 1.158555915705e+00 1.144708338433e+00 1.094040184030e+00 1.045116223119e+00 1.032726486974e+00 1.058691635830e+00 1.091944337436e+00 1.097967530601e+00 1.062463901761e+00 9.972534768380e-01 9.330057057983e-01 8.995659513436e-01 9.021694827544e-01 9.195975622426e-01 9.278520819447e-01 9.201596111658e-01 9.085721031608e-01 9.106262150522e-01 9.312908285980e-01 9.578672086479e-01 9.734261388718e-01 9.733359291476e-01 9.708731531401e-01 9.874655871590e-01 1.032048176867e+00 1.089618131101e+00 1.132650209549e+00 1.145636187541e+00 1.143793971441e+00 1.164332768455e+00 1.206337603483e+00 1.254661129774e+00 1.255955497724e+00 1.200051595962e+00 1.133248625250e+00 1.109782588734e+00 1.150510073067e+00 1.223240634616e+00 1.277476195361e+00 1.283525720208e+00 1.245621504281e+00 1.196598217768e+00 1.176895068188e+00 1.203065144712e+00 1.255207667119e+00 1.299923156760e+00 1.319028547259e+00 1.319500050645e+00 1.324616235535e+00 1.352894818132e+00 1.400457233533e+00 1.444498291084e+00 1.462536628948e+00 1.448466333422e+00 1.415836640390e+00 1.387746189452e+00 1.378272610830e+00 1.379773379225e+00 1.369746653873e+00 1.330348959248e+00 1.263810649230e+00 1.194946422531e+00 1.156699347052e+00 1.162340982587e+00 1.190636361399e+00 1.204457959247e+00 1.179806016838e+00 1.121294246863e+00 1.061674630113e+00 1.042570356024e+00 1.078874353484e+00 1.143908201678e+00 1.206071581927e+00 1.254642194005e+00 1.287567643675e+00 1.299278224128e+00 1.280521236018e+00 1.210769937658e+00 1.133348122028e+00 1.105620140670e+00 1.145565886970e+00 1.213821561468e+00 1.255125426234e+00 1.239123372800e+00 1.172510623874e+00 1.093603531925e+00 1.049634651771e+00 1.057800222931e+00 1.088388746822e+00 1.095996814572e+00 1.056555898368e+00 9.815402643620e-01 9.134737164757e-01 8.984031477961e-01 9.408021426344e-01 9.984262833072e-01 1.025997056923e+00 1.006813543195e+00 9.585097921380e-01 9.216420686780e-01 9.286883724040e-01 9.715936692573e-01 1.010578205431e+00 1.010744117107e+00 9.645636341676e-01 8.953329680847e-01 8.444393028372e-01 8.383386358958e-01 8.597824621455e-01 8.654294220620e-01 8.248121342054e-01 7.414557721123e-01 6.574398597211e-01 6.335273464328e-01 6.836885208887e-01 7.515011522914e-01 7.802769713015e-01 7.690735806547e-01 7.242009468978e-01 6.653811663303e-01 6.105450166963e-01 6.291896059859e-01 6.987732081271e-01 7.588523527179e-01 7.765221770917e-01 7.395135582076e-01 6.613576553092e-01 5.832022753912e-01 5.586742163061e-01 6.009678089103e-01 6.630090110575e-01 6.922417276511e-01 6.655527855921e-01 5.952813040462e-01 5.298548942456e-01 5.302125700589e-01 5.979811662537e-01 6.700811597707e-01 6.891956694126e-01 6.313607695487e-01 5.099612909541e-01 3.902225683043e-01 3.922801123149e-01 5.183258796171e-01 6.471406780202e-01 7.072080838175e-01 6.781622805707e-01 5.810444691281e-01 4.861017823499e-01 4.931211958423e-01 5.998559326490e-01 7.049425742322e-01 7.353392925571e-01 6.651272726750e-01 5.115476950447e-01 3.572302422838e-01 3.780150405909e-01 5.505863715150e-01 7.030449386234e-01 7.573982243945e-01 6.917480830008e-01 5.385893927127e-01 3.814887393710e-01 3.484231415141e-01 4.646773656841e-01 6.036827317228e-01 6.792803078704e-01 6.719441417517e-01 6.255511526563e-01 6.288017903309e-01 7.327943755940e-01 8.831531505429e-01 9.976399314520e-01 1.025488796626e+00 9.550524707625e-01 8.150692514156e-01 6.784947063452e-01 6.420027767205e-01 7.207804405616e-01 8.254923933287e-01 8.820711833619e-01 8.703674170439e-01 8.143652929494e-01 7.648920122746e-01 7.622476701140e-01 7.956633953091e-01 8.203678954164e-01 8.075613447489e-01 7.702410810357e-01 7.598642817065e-01 8.210199315399e-01 9.345486286529e-01 1.039208725510e+00 1.086597942950e+00 1.065507669920e+00 1.007768953635e+00 9.777970759869e-01 1.024090821501e+00 1.124258097741e+00 1.209826884517e+00 1.226728009647e+00 1.164428117428e+00 1.064873331305e+00 1.012797116638e+00 1.069820680127e+00 1.196745689320e+00 1.317823114206e+00 1.370738283558e+00 1.346286781572e+00 1.215297802126e+00 9.687910184311e-01 7.578698443118e-01 8.015960097088e-01 1.050533337216e+00 1.279432853533e+00 1.368655196944e+00 1.291052415654e+00 1.097262811860e+00 9.289395057938e-01 9.640309847274e-01 1.174973821284e+00 1.378907365385e+00 1.456313222244e+00 1.375206510192e+00 1.182805166233e+00 1.012106802505e+00 1.026948022662e+00 1.212425774213e+00 1.400644450720e+00 1.472875044817e+00 1.397896054756e+00 1.226249167977e+00 1.089674427434e+00 1.128830236197e+00 1.314550074483e+00 1.494918820527e+00 1.562359468099e+00 1.490500313796e+00 1.332297954905e+00 1.214149517822e+00 1.259772897870e+00 1.441221704835e+00 1.622394317985e+00 1.701975328200e+00 1.653156914747e+00 1.521573760017e+00 1.411817994000e+00 1.425045443844e+00 1.554476202556e+00 1.696862988617e+00 1.796479315741e+00 1.849731209104e+00 1.844575764592e+00 1.782541374097e+00 1.667304034043e+00 1.572618750223e+00 1.584690057906e+00 1.696574879804e+00 1.817572945392e+00 1.863256011533e+00 1.806642275480e+00 1.686920814688e+00 1.592983590270e+00 1.603598121596e+00 1.708305004841e+00 1.821186020865e+00 1.864662244821e+00 1.816374083260e+00 1.714670570831e+00 1.637125188152e+00 1.643519204764e+00 1.717179175991e+00 1.785334397151e+00 1.788786233227e+00 1.722757311954e+00 1.640323042377e+00 1.618729134876e+00 1.687903631307e+00 1.794067076847e+00 1.852613234314e+00 1.812513110463e+00 1.684590328109e+00 1.544807328365e+00 1.499628784726e+00 1.588474197350e+00 1.733705840864e+00 1.826586003794e+00 1.807594805498e+00 1.688804192064e+00 1.552456946989e+00 1.513856456451e+00 1.617499094892e+00 1.783766226969e+00 1.901848899405e+00 1.945474509346e+00 1.951641224727e+00 1.927919599737e+00 1.884250207058e+00 1.824128040936e+00 1.786763075327e+00 1.788804859983e+00 1.837214993334e+00 1.905264543268e+00 1.953425230387e+00 1.957345567717e+00 1.921578818034e+00 1.876354337711e+00 1.858774531006e+00 1.885507367764e+00 1.939289146800e+00 1.983455566253e+00 1.987990142467e+00 1.946402385523e+00 1.879230087193e+00 1.825301011352e+00 1.820548364664e+00 1.873478638612e+00 1.959227868109e+00 2.037870756031e+00 2.076404906783e+00 2.060539988965e+00 1.997875032798e+00 1.915857574973e+00 1.853399582571e+00 1.842962503081e+00 1.889626597557e+00 1.966568334460e+00 2.032803861626e+00 2.055371062773e+00 2.022481398024e+00 1.947212983931e+00 1.862624390745e+00 1.806649502397e+00 1.799443799078e+00 1.830404477737e+00 1.869842593079e+00 1.892644576810e+00 1.892746071704e+00 1.883065065412e+00 1.931756973500e+00 2.004403149273e+00 2.096528396394e+00 2.091984235339e+00 2.031944043581e+00 1.876638806511e+00 1.735570886731e+00 1.736271808237e+00 1.896686094127e+00 2.101028453240e+00 2.219294998969e+00 2.182151065521e+00 1.996874189355e+00 1.752326305478e+00 1.606473738264e+00 1.676987720529e+00 1.894427834881e+00 2.092999404291e+00 2.157545971855e+00 2.055019621442e+00 1.830835561334e+00 1.604060290742e+00 1.524327565024e+00 1.632684535327e+00 1.807249220607e+00 1.907858494315e+00 1.865740028920e+00 1.689805259242e+00 1.460998542594e+00 1.314245902183e+00 1.343406284056e+00 1.484196590172e+00 1.599531938159e+00 1.603988095591e+00 1.487726019231e+00 1.311990566539e+00 1.195315714443e+00 1.233590603033e+00 1.383567110068e+00 1.521312503858e+00 1.558236024545e+00 1.468551000949e+00 1.286620467357e+00 1.105003561010e+00 1.059510671578e+00 1.196453864807e+00 1.363752732533e+00 1.490148210722e+00 1.494919458498e+00 1.344703248620e+00 1.111576238601e+00 9.408898344246e-01 9.772508174855e-01 1.163334318035e+00 1.334476767106e+00 1.394077852208e+00 1.321543957356e+00 1.158376157936e+00 1.004359651556e+00 9.790252846400e-01 1.094828092121e+00 1.241575457582e+00 1.319527580259e+00 1.288223456641e+00 1.161917567538e+00 1.004837561465e+00 9.161317669431e-01 9.542351230621e-01 1.061698275778e+00 1.140298077297e+00 1.131999707727e+00 1.030288513895e+00 8.773816259381e-01 7.603277258924e-01 7.606826253702e-01 8.493077246178e-01 9.236649119277e-01 9.120316985695e-01 7.955170864714e-01 6.116216445331e-01 4.866552762294e-01 5.806972528084e-01 7.979789484679e-01 9.787324160886e-01 1.047599947442e+00 9.813427591341e-01 7.989604668568e-01 5.788302587808e-01 5.342680794298e-01 6.798718977901e-01 8.616400256142e-01 1.002301048376e+00 1.051588319595e+00 9.537957259504e-01 7.332344527052e-01 4.813780747762e-01 4.153074529614e-01 5.942640148287e-01 7.723418931248e-01 8.341285360327e-01 7.558232145031e-01 5.701730139473e-01 3.931365423451e-01 4.402498848446e-01 6.381118236404e-01 7.858326881164e-01 8.050910379596e-01 6.835988849397e-01 4.692794010155e-01 3.465445939240e-01 5.283385403246e-01 7.819400890549e-01 9.418735241027e-01 9.499399449449e-01 7.985675755427e-01 5.308421628273e-01 3.122811473583e-01 4.767617798599e-01 7.641645811203e-01 9.548275719087e-01 9.870724331347e-01 8.544651619246e-01 6.017866193101e-01 3.748552257580e-01 4.699642327059e-01 7.292643409322e-01 9.143309051754e-01 9.571803179306e-01 8.617177037046e-01 7.008874596121e-01 6.329203081137e-01 7.597154131623e-01 9.493191033918e-01 1.086632436928e+00 1.122871023830e+00 1.044627186620e+00 8.433632975306e-01 5.952401184294e-01 4.982011786533e-01 6.847635609432e-01 9.192621064220e-01 1.041842345227e+00 1.000136745184e+00 8.057485653363e-01 5.497494821473e-01 4.887512355861e-01 7.320842016937e-01 1.001733023279e+00 1.149253099040e+00 1.128386015305e+00 9.555581189927e-01 7.229393242105e-01 6.366672851307e-01 8.121417580149e-01 1.051050256299e+00 1.189834416741e+00 1.168852404949e+00 9.990391637089e-01 7.677160985154e-01 6.667004846951e-01 8.147628719921e-01 1.033518187399e+00 1.155952211614e+00 1.119628830393e+00 9.401409751066e-01 7.279271348091e-01 7.125215277631e-01 9.492571801396e-01 1.217424364316e+00 1.365441566844e+00 1.335162563894e+00 1.137533406037e+00 8.659000791342e-01 7.424998006156e-01 9.286475901047e-01 1.219657635231e+00 1.419375708956e+00 1.451014651081e+00 1.350737843589e+00 1.180987059118e+00 1.016593797891e+00 9.591641237980e-01 1.055342721126e+00 1.209166033884e+00 1.306078807239e+00 1.286701909199e+00 1.155070521990e+00 9.836011424759e-01 9.086769174321e-01 1.013149691695e+00 1.201250433676e+00 1.337478506347e+00 1.350428732022e+00 1.238098420938e+00 1.071083007911e+00 9.900939468004e-01 1.093952723836e+00 1.296180410009e+00 1.450515351975e+00 1.471224703180e+00 1.345135489788e+00 1.137184579372e+00 1.003476291005e+00 1.093600095142e+00 1.329526774927e+00 1.528740042016e+00 1.577834907790e+00 1.442349235288e+00 1.163522031347e+00 8.870904089867e-01 8.714196513024e-01 1.131772392853e+00 1.405838161413e+00 1.531759828422e+00 1.456759340215e+00 1.208914751164e+00 9.150061970572e-01 8.346169630836e-01 1.064970830094e+00 1.349050908124e+00 1.497709575024e+00 1.452677971054e+00 1.266327900442e+00 1.051161358307e+00 9.630635793126e-01 1.089731360362e+00 1.317357772966e+00 1.495869085457e+00 1.536029089194e+00 1.416263114992e+00 1.189708467021e+00 1.010633398431e+00 1.076582335466e+00 1.348181234034e+00 1.618053990596e+00 1.746816204214e+00 1.680940262912e+00 1.443295368898e+00 1.151111879216e+00 1.039047293256e+00 1.239556731105e+00 1.550611927621e+00 1.761071264534e+00 1.776343088042e+00 1.593107761262e+00 1.300980066626e+00 1.108828238750e+00 1.223922182160e+00 1.528368710871e+00 1.782871649804e+00 1.858311388307e+00 1.726474100044e+00 1.448796852402e+00 1.192239268842e+00 1.183799965925e+00 1.419817133883e+00 1.671073377779e+00 1.776440875121e+00 1.685561289017e+00 1.441437121261e+00 1.188576931318e+00 1.144850260799e+00 1.349517310898e+00 1.597884945636e+00 1.726916645911e+00 1.697329208050e+00 1.566842509598e+00 1.413394398751e+00 1.315063290612e+00 1.297391522750e+00 1.389309642685e+00 1.483877308097e+00 1.538475210912e+00 1.549963634540e+00 1.543237983223e+00 1.547461317042e+00 1.572054518217e+00 1.602218351816e+00 1.616832395697e+00 1.608410985108e+00 1.588824057653e+00 1.578099941109e+00 1.585374915806e+00 1.599297202430e+00 1.598600952331e+00 1.572271054746e+00 1.532093112938e+00 1.508250239385e+00 1.526255850729e+00 1.581880819479e+00 1.642286842955e+00 1.672029555045e+00 1.656914066362e+00 1.612088148804e+00 1.572901178425e+00 1.569193841516e+00 1.598918999689e+00 1.629487518964e+00 1.626001984034e+00 1.577941790547e+00 1.509058584435e+00 1.466407801664e+00 1.485365761445e+00 1.554765509270e+00 1.625908541158e+00 1.652508299738e+00 1.618667620866e+00 1.545710534304e+00 1.480768559164e+00 1.465978676343e+00 1.508279652051e+00 1.566065372394e+00 1.616245135551e+00 1.601018452299e+00 1.482388786021e+00 1.265424466369e+00 1.086136746130e+00 1.115062114537e+00 1.332541127655e+00 1.560268348150e+00 1.668622213351e+00 1.611067690357e+00 1.413968863329e+00 1.179979242829e+00 1.078201731570e+00 1.195055713299e+00 1.403711048376e+00 1.548058961722e+00 1.553216478675e+00 1.418970579478e+00 1.211098889619e+00 1.054930644870e+00 1.064232489094e+00 1.200574603772e+00 1.331499243112e+00 1.370452214506e+00 1.301041765172e+00 1.165963749463e+00 1.051270804709e+00 1.035217455673e+00 1.106990059458e+00 1.183670260810e+00 1.197828195074e+00 1.132303638238e+00 1.018243592400e+00 9.204944986930e-01 8.957024453815e-01 9.347565669844e-01 9.768333316777e-01 9.750073082938e-01 9.264508611164e-01 8.703176038836e-01 8.608108230295e-01 9.152741749600e-01 9.862298956415e-01 1.048543229086e+00 1.083914592464e+00 1.075883707432e+00 9.998951633192e-01 8.922705328152e-01 8.191187647361e-01 8.225239710279e-01 8.723732675621e-01 8.993753744980e-01 8.576250202536e-01 7.477792789581e-01 6.264603501003e-01 5.982924725847e-01 7.004361850228e-01 8.382733812467e-01 9.179444900815e-01 8.990375483112e-01 7.948210892618e-01 6.842067984275e-01 6.996376803476e-01 8.691067646195e-01 1.074199280321e+00 1.209086615159e+00 1.219839421005e+00 1.096955324487e+00 8.754056937760e-01 6.498574630538e-01 5.859983572310e-01 7.207220481432e-01 8.800187791928e-01 9.464652090694e-01 8.857356363339e-01 7.210584310064e-01 5.432469107527e-01 5.215684777321e-01 6.801518083088e-01 8.498253002158e-01 9.267933599959e-01 8.818137907935e-01 7.428130341245e-01 6.091878619087e-01 6.341067499971e-01 8.149803973811e-01 1.011196417645e+00 1.142027086546e+00 1.144875886997e+00 1.067235894041e+00 9.458222829007e-01 8.224482256357e-01 7.491129907222e-01 7.715960886868e-01 8.454041601783e-01 8.910848969249e-01 8.611902302385e-01 7.519053706183e-01 6.029990378504e-01 5.014915341100e-01 5.271613415014e-01 6.278742591698e-01 7.035514622703e-01 7.050219532391e-01 6.306800059967e-01 5.202276982045e-01 4.540591988366e-01 4.947124121198e-01 5.934106934338e-01 6.726402275155e-01 6.993955580060e-01 6.824415547427e-01 6.603740750072e-01 6.754073631009e-01 7.329877031565e-01 7.987672260592e-01 8.360098627181e-01 8.303184449402e-01 7.936453194302e-01 7.565515519372e-01 7.479797522319e-01 7.716138823394e-01 8.070877604954e-01 8.344672550041e-01 8.500720888975e-01 8.625823485720e-01 8.776762488595e-01 8.866804110814e-01 8.721904982284e-01 8.263172896673e-01 7.724349347808e-01 7.669169094143e-01 8.363529831865e-01 9.589018814275e-01 1.080339052788e+00 1.132030188796e+00 1.069067911856e+00 9.365540789384e-01 8.356719218316e-01 8.674012969295e-01 1.002868359353e+00 1.125074862238e+00 1.149511352763e+00 1.050332308095e+00 8.628898016343e-01 7.026721999425e-01 7.329777119397e-01 9.281167990343e-01 1.120151289267e+00 1.205779458659e+00 1.153494645288e+00 9.924498921177e-01 8.225613930289e-01 7.994407868862e-01 9.547263471900e-01 1.143804916352e+00 1.245945094564e+00 1.215611996489e+00 1.075280873127e+00 9.248897058300e-01 9.232344737346e-01 1.110789448284e+00 1.350791558055e+00 1.515912301240e+00 1.547414244600e+00 1.448475714776e+00 1.283041646982e+00 1.168662634376e+00 1.203745677640e+00 1.350860099020e+00 1.488599693418e+00 1.529956820992e+00 1.455320074980e+00 1.314556180329e+00 1.219869165284e+00 1.270546981473e+00 1.477024651693e+00 1.717340250123e+00 1.877828009025e+00 1.867553863551e+00 1.655472571620e+00 1.393276274864e+00 1.332488091852e+00 1.575416292703e+00 1.909996695060e+00 2.119648127053e+00 2.105979400794e+00 1.879216842852e+00 1.566837522144e+00 1.420847385677e+00 1.607790367750e+00 1.947259004834e+00 2.192047325989e+00 2.217698124213e+00 2.017183600525e+00 1.701636389409e+00 1.511453290513e+00 1.653579083729e+00 1.997946371994e+00 2.285932599435e+00 2.369623845315e+00 2.221348888264e+00 1.926394464927e+00 1.687873572907e+00 1.727669035294e+00 2.009688231164e+00 2.297350984555e+00 2.417229394503e+00 2.315421524003e+00 2.050792451953e+00 1.795723091769e+00 1.770485588000e+00 2.003796837723e+00 2.292813577006e+00 2.448546245308e+00 2.390745473949e+00 2.145807291190e+00 1.845868435538e+00 1.704304218955e+00 1.838277053788e+00 2.174522419147e+00 2.502217190860e+00 2.681871868301e+00 2.602682828017e+00 2.262718284015e+00 1.811616770386e+00 1.605025688856e+00 1.860894328454e+00 2.289942365765e+00 2.570019554513e+00 2.566539521727e+00 2.294582557402e+00 1.911155655838e+00 1.711048860208e+00 1.889248903628e+00 2.244487381449e+00 2.493144112848e+00 2.501257694568e+00 2.279782727628e+00 1.974107282045e+00 1.833154007177e+00 1.994995321949e+00 2.293119629167e+00 2.491060823180e+00 2.468204866499e+00 2.233351123596e+00 1.919801610681e+00 1.757429476705e+00 1.880257637393e+00 2.137894408904e+00 2.306160162830e+00 2.271506798428e+00 2.047709651577e+00 1.771255226746e+00 1.663437826610e+00 1.823027010154e+00 2.085728717247e+00 2.251320176334e+00 2.233640600901e+00 2.070334691050e+00 1.908758769508e+00 1.923333504452e+00 2.128080744557e+00 2.361113448235e+00 2.506767822693e+00 2.523548107310e+00 2.422822456645e+00 2.225677891100e+00 2.069629914264e+00 2.048636726517e+00 2.204072676058e+00 2.418371785539e+00 2.541182949868e+00 2.493101036528e+00 2.294412011767e+00 2.068564829522e+00 1.996578195803e+00 2.151680183701e+00 2.402969014488e+00 2.569651734987e+00 2.549052679929e+00 2.342091610077e+00 2.057014650170e+00 1.891073414536e+00 1.987196377398e+00 2.251799330259e+00 2.481124506053e+00 2.543045644390e+00 2.413211944581e+00 2.171066802316e+00 1.983469445316e+00 2.006124251374e+00 2.211753083926e+00 2.426330177016e+00 2.503265184000e+00 2.388855167205e+00 2.125448517702e+00 1.847151554265e+00 1.734697799224e+00 1.849586268273e+00 2.049526972928e+00 2.161730003329e+00 2.098663329533e+00 1.866333289615e+00 1.560308279281e+00 1.358042210902e+00 1.401819679686e+00 1.603289181704e+00 1.772604130674e+00 1.856079108523e+00 1.776876665011e+00 1.635785578684e+00 1.470539339390e+00 1.317260953205e+00 1.275744732163e+00 1.368542989325e+00 1.508090265436e+00 1.597330084160e+00 1.592044810798e+00 1.505885957993e+00 1.398193782830e+00 1.341133378498e+00 1.361342955501e+00 1.414514564013e+00 1.434658606110e+00 1.388260330397e+00 1.292169591665e+00 1.205069307562e+00 1.186351200623e+00 1.234705142584e+00 1.286988189024e+00 1.280524953107e+00 1.197195074796e+00 1.077826943672e+00 1.013672056467e+00 1.074057062376e+00 1.215790567717e+00 1.336637025617e+00 1.364678510830e+00 1.282987499051e+00 1.133242926917e+00 1.013837555297e+00 1.026468896283e+00 1.156836846726e+00 1.294731789415e+00 1.351786420880e+00 1.297082531502e+00 1.153901032238e+00 9.935932412147e-01 9.106439595177e-01 9.411542019577e-01 1.017296463510e+00 1.059126322114e+00 1.056682671327e+00 1.032398298579e+00 1.002923975859e+00 9.623579595377e-01 9.258963463176e-01 8.977288655211e-01 8.972953303685e-01 9.288392614242e-01 9.780721300456e-01 1.022727110228e+00 1.044199210534e+00 1.033594580412e+00 9.931118392426e-01 9.351636049402e-01 8.788855270674e-01 8.430400031682e-01 8.365081199458e-01 8.535371572777e-01 8.791918361135e-01 8.982674469595e-01 8.998486492070e-01 8.773120082242e-01 8.275266034515e-01 7.521134977027e-01 6.617116738736e-01 5.820915240196e-01 5.519699451185e-01 5.918028125469e-01 6.740477792978e-01 7.507604908493e-01 7.862504251573e-01 7.658017241303e-01 6.977415314719e-01 6.153539207842e-01 5.700250862856e-01 5.918367663157e-01 6.510492547256e-01 6.936649820950e-01 6.865875061648e-01 6.298584859141e-01 5.598799756648e-01 5.405289292533e-01 6.033043564764e-01 7.038510036132e-01 7.920343186309e-01 8.440894780699e-01 8.532767860625e-01 8.183906327859e-01 7.229004836430e-01 6.514169241117e-01 7.000290448907e-01 8.538803220359e-01 1.013264601412e+00 1.102988964231e+00 1.093377537208e+00 9.981552001784e-01 8.751190227885e-01 8.134475529973e-01 8.618673879580e-01 9.655879044282e-01 1.038249305440e+00 1.031326795928e+00 9.439323607361e-01 8.203607908639e-01 7.409652610654e-01 7.657966877713e-01 8.599921223181e-01 9.436754749156e-01 9.671716340576e-01 9.225072971498e-01 8.351085929101e-01 7.515438267990e-01 7.151058143746e-01 7.333764714374e-01 7.799808738540e-01 8.298291859812e-01 8.741160656263e-01 9.099185224801e-01 9.274312972677e-01 9.104774697712e-01 8.500528558843e-01 7.628953986846e-01 7.046606138376e-01 7.409210777340e-01 8.630359487175e-01 9.921790871466e-01 1.055215034666e+00 1.013719744076e+00 8.977571956925e-01 7.719240974954e-01 7.126858344408e-01 7.707980057870e-01 9.038033786563e-01 1.004896848259e+00 1.032865547772e+00 9.779954660765e-01 8.647069098892e-01 7.508533521887e-01 7.131788213254e-01 7.800499717074e-01 8.949139811482e-01 9.870571995231e-01 1.016427761048e+00 9.756739153413e-01 8.885034106811e-01 8.107167571812e-01 8.122885409306e-01 9.149184395881e-01 1.067471248331e+00 1.203802533012e+00 1.280039772735e+00 1.279516573002e+00 1.213108813862e+00 1.119298830538e+00 1.056195717453e+00 1.068120803642e+00 1.143440175628e+00 1.226312730024e+00 1.264242122790e+00 1.235358107863e+00 1.156406659808e+00 1.082247590572e+00 1.081125409735e+00 1.173482112738e+00 1.308048550947e+00 1.414970802107e+00 1.451352784855e+00 1.414419678267e+00 1.342151810525e+00 1.299810646802e+00 1.337152096712e+00 1.440852298525e+00 1.545071083794e+00 1.638667253214e+00 1.705910017973e+00 1.709609995892e+00 1.642661579693e+00 1.487200220854e+00 1.336861670020e+00 1.309563904407e+00 1.425438031695e+00 1.581980123351e+00 1.670132270748e+00 1.640229557955e+00 1.509950989468e+00 1.360471947591e+00 1.304573475580e+00 1.387237983161e+00 1.529908294458e+00 1.623604222111e+00 1.609546547035e+00 1.496420301696e+00 1.359569500502e+00 1.313161877240e+00 1.411508150415e+00 1.582679639025e+00 1.715777377505e+00 1.744432806356e+00 1.664419086843e+00 1.530767158446e+00 1.438548030488e+00 1.458680780154e+00 1.564695743663e+00 1.664490368325e+00 1.683638251209e+00 1.601449975361e+00 1.454077421209e+00 1.322899293834e+00 1.288281227678e+00 1.352283349688e+00 1.438135948860e+00 1.471931260345e+00 1.430946823351e+00 1.348543245231e+00 1.295249190787e+00 1.324924399162e+00 1.418678912969e+00 1.506385744870e+00 1.542676279347e+00 1.535092113909e+00 1.495819059148e+00 1.460278927961e+00 1.464252885365e+00 1.514966229222e+00 1.584422772640e+00 1.632573133791e+00 1.634121281954e+00 1.592096216621e+00 1.537866158787e+00 1.515798001703e+00 1.551617278341e+00 1.628352102015e+00 1.698874214443e+00 1.717848346132e+00 1.663855185637e+00 1.548670060715e+00 1.418620339465e+00 1.342146584218e+00 1.367097440041e+00 1.474766462530e+00 1.599412801204e+00 1.680969683118e+00 1.689951224932e+00 1.630343933042e+00 1.535336992492e+00 1.456191213714e+00 1.437389633063e+00 1.485852021600e+00 1.567772160042e+00 1.637345061430e+00 1.661998838956e+00 1.630098811587e+00 1.549080194614e+00 1.440654417974e+00 1.334728479004e+00 1.260967143850e+00 1.237218997970e+00 1.260319100585e+00 1.308641740426e+00 1.354186311622e+00 1.373692002499e+00 1.355397051100e+00 1.303417743555e+00 1.240244134940e+00 1.202532421985e+00 1.221639773248e+00 1.296650613412e+00 1.391423020215e+00 1.459123754612e+00 1.465404728911e+00 1.399867098853e+00 1.281561058150e+00 1.160475170152e+00 1.102753396509e+00 1.141315381374e+00 1.237596230393e+00 1.319341462143e+00 1.332064147010e+00 1.257617863177e+00 1.119942613306e+00 9.908027446871e-01 9.707308499085e-01 1.093591835029e+00 1.281068344133e+00 1.437444217496e+00 1.505553511986e+00 1.469759719694e+00 1.353450002006e+00 1.217285348425e+00 1.143171629849e+00 1.177610680659e+00 1.281693658371e+00 1.375379021546e+00 1.400478744521e+00 1.339728668161e+00 1.217177869426e+00 1.093892426440e+00 1.044197904999e+00 1.093732200601e+00 1.189560665229e+00 1.258075079541e+00 1.256042092724e+00 1.182207996415e+00 1.076809400108e+00 1.011033019073e+00 1.040801687020e+00 1.147349174241e+00 1.260043621641e+00 1.319083261961e+00 1.300082013191e+00 1.215503807145e+00 1.109957292479e+00 1.042756149547e+00 1.045276504027e+00 1.087832165161e+00 1.108638907997e+00 1.060859847721e+00 9.333550264295e-01 7.597255230930e-01 6.330263358382e-01 6.673928937439e-01 8.314819581357e-01 1.000585782098e+00 1.095342005549e+00 1.085895917995e+00 9.812474063706e-01 8.302639085337e-01 7.249599819847e-01 7.509637873975e-01 8.760415107327e-01 9.980252645107e-01 1.047177139131e+00 9.992486137305e-01 8.691512849991e-01 7.121044382911e-01 6.226602067796e-01 6.632583414709e-01 7.681518997780e-01 8.367636320034e-01 8.142245615248e-01 6.914518564800e-01 5.092355556252e-01 4.070960989280e-01 5.472251051743e-01 7.961682423010e-01 1.009707959112e+00 1.125416771426e+00 1.120589775412e+00 1.005036184928e+00 8.268248774551e-01 6.868852457131e-01 7.053841943901e-01 8.604119204588e-01 1.024894507044e+00 1.113566453450e+00 1.093271703661e+00 9.708615547615e-01 7.939527472174e-01 6.614070526773e-01 6.820253846675e-01 8.230986104472e-01 9.622303770140e-01 1.020930538806e+00 9.715263590419e-01 8.280821993886e-01 6.551586566914e-01 5.871220297538e-01 7.119758805025e-01 9.197006037550e-01 1.087880364499e+00 1.155437507604e+00 1.102501987651e+00 9.429239331654e-01 7.292132425617e-01 5.736014318241e-01 6.077611195151e-01 7.715996540504e-01 9.175464018498e-01 9.689109384661e-01 9.036968047955e-01 7.433467169677e-01 5.711222057293e-01 5.576571884305e-01 7.509220117808e-01 9.899870239732e-01 1.159248675863e+00 1.204029699781e+00 1.107016056671e+00 8.861961092921e-01 6.134114869512e-01 4.945789494159e-01 7.035329761941e-01 1.011157160590e+00 1.249370446943e+00 1.350666569956e+00 1.290122917085e+00 1.075591785688e+00 7.507027980963e-01 4.362554739685e-01 4.678403812756e-01 7.791809500359e-01 1.056825746863e+00 1.205688796845e+00 1.199729087588e+00 1.056912969989e+00 8.518599748685e-01 7.462786645225e-01 8.820275843142e-01 1.150591251977e+00 1.388277968370e+00 1.506970929788e+00 1.474811062168e+00 1.307470988000e+00 1.076812913252e+00 9.286883450960e-01 1.003944865325e+00 1.233016216137e+00 1.448189878931e+00 1.544065560966e+00 1.478444142793e+00 1.260715352599e+00 9.603618953498e-01 7.525657363584e-01 8.576219731633e-01 1.160754483566e+00 1.437837314619e+00 1.581656406477e+00 1.557584798963e+00 1.384732797218e+00 1.143408784006e+00 9.929957460641e-01 1.082691195300e+00 1.335886419642e+00 1.578421796525e+00 1.704943609539e+00 1.678134071230e+00 1.515292392632e+00 1.288346175478e+00 1.124016749841e+00 1.137586177452e+00 1.291625831546e+00 1.449056564812e+00 1.513658755819e+00 1.458350544988e+00 1.320986425962e+00 1.201965196213e+00 1.219037965774e+00 1.383163623687e+00 1.585521635529e+00 1.716527180499e+00 1.719188006556e+00 1.594515203099e+00 1.406174119064e+00 1.280816457564e+00 1.336408075493e+00 1.540598379674e+00 1.754193814479e+00 1.863933664771e+00 1.816779043020e+00 1.619084424366e+00 1.343558444157e+00 1.145856189060e+00 1.193915605810e+00 1.438961827302e+00 1.691562717617e+00 1.823184761353e+00 1.784082913390e+00 1.591247908589e+00 1.336248196282e+00 1.197366445508e+00 1.322005376501e+00 1.615357579220e+00 1.889400557404e+00 2.026550619723e+00 1.982286572503e+00 1.774660522677e+00 1.489515911396e+00 1.290562224827e+00 1.336874685453e+00 1.574280735366e+00 1.815813547176e+00 1.931476685231e+00 1.870914090666e+00 1.652214103516e+00 1.368746633455e+00 1.203798420897e+00 1.316053588072e+00 1.609147107597e+00 1.884861399074e+00 2.021291171819e+00 1.972470152573e+00 1.754610385964e+00 1.450654846388e+00 1.227674749680e+00 1.268144766700e+00 1.528285974519e+00 1.809273392522e+00 1.974747912581e+00 1.968200233107e+00 1.792285170658e+00 1.502784390540e+00 1.214430645877e+00 1.088998353022e+00 1.189553731910e+00 1.379528330758e+00 1.511298143728e+00 1.518305302263e+00 1.401324975598e+00 1.218517653610e+00 1.080557425075e+00 1.094448145946e+00 1.241265115208e+00 1.404965511269e+00 1.494022576136e+00 1.473293164680e+00 1.359493243895e+00 1.217658680714e+00 1.144777637203e+00 1.200366310094e+00 1.338594991874e+00 1.464679202508e+00 1.511257161438e+00 1.457259756124e+00 1.327302764525e+00 1.188770025070e+00 1.129516580334e+00 1.187180728349e+00 1.304391295185e+00 1.392837647688e+00 1.395745855051e+00 1.302418069951e+00 1.150931113714e+00 1.029681419982e+00 1.038773973904e+00 1.181613272300e+00 1.360404651467e+00 1.481606741932e+00 1.496279568630e+00 1.399680563874e+00 1.231163486044e+00 1.076860023375e+00 1.042922800103e+00 1.153425760615e+00 1.317606888034e+00 1.435844650084e+00 1.454656923629e+00 1.368201244596e+00 1.216906601035e+00 1.087195017211e+00 1.076846628429e+00 1.196787108676e+00 1.356367695178e+00 1.461221442652e+00 1.459585295617e+00 1.344664438388e+00 1.155901408746e+00 9.867908014127e-01 9.613681612384e-01 1.103249937392e+00 1.299536544110e+00 1.439145611353e+00 1.462653391829e+00 1.354326810410e+00 1.136578586864e+00 8.753848800202e-01 7.006148393504e-01 7.459089578331e-01 9.342751592108e-01 1.109481444135e+00 1.193146038506e+00 1.165040469259e+00 1.045240766135e+00 8.921488005635e-01 7.991556720712e-01 8.375534165627e-01 9.690313362322e-01 1.103107087894e+00 1.180433087493e+00 1.181295165540e+00 1.116276359230e+00 1.018034119056e+00 9.302110554511e-01 8.870827178734e-01 8.911174455175e-01 9.164366378602e-01 9.355682322290e-01 9.359152363498e-01 9.183505219783e-01 8.879528696513e-01 8.463585843230e-01 7.923813762290e-01 7.320856068638e-01 6.915766541520e-01 7.132722275562e-01 8.150182801120e-01 9.626251506132e-01 1.099887639897e+00 1.179156044491e+00 1.172323056780e+00 1.076977854872e+00 9.254338118975e-01 7.979093213377e-01 8.011406507102e-01 9.452278916897e-01 1.125816972196e+00 1.246712221997e+00 1.255820965012e+00 1.140423528783e+00 9.382593320603e-01
 7.967231075387e-01 7.425674823210e-01 6.740903232137e-01 6.211267900209e-01 6.249442128983e-01 6.888770985880e-01 7.731664042849e-01 8.354673813993e-01 8.529073144239e-01 8.239269606673e-01 7.646632294832e-01 7.019009517620e-01 6.592294491549e-01 6.402077902089e-01 6.262457328324e-01 5.937599702106e-01 5.306321066319e-01 4.424955175266e-01 3.544610735268e-01 3.074702049283e-01 3.231860275504e-01 3.693230091189e-01 4.050642602646e-01 4.122473205630e-01 3.913891239942e-01 3.547741535582e-01 3.194851545314e-01 2.979804777166e-01 2.902278377438e-01 2.881122937345e-01 2.874809130139e-01 2.928913850181e-01 3.111468053852e-01 3.409140121735e-01 3.711286109328e-01 3.881565532000e-01 3.821144695341e-01 3.492285782907e-01 2.919114624563e-01 2.178289766485e-01 1.395906594006e-01 8.393604491197e-02 8.885661584934e-02 1.059140229893e-01 1.131020996145e-01 1.214114860756e-01 1.339114383473e-01 1.599470116340e-01 2.111750679754e-01 2.817362751032e-01 3.571084101029e-01 4.254043327666e-01 4.799578260411e-01 5.189318475258e-01 5.437360560204e-01 5.566664665752e-01 5.591201781581e-01 5.513053923231e-01 5.334418465130e-01 5.072301375251e-01 4.757150852871e-01 4.413047699790e-01 4.031373242883e-01 3.571874050011e-01 3.015002971744e-01 2.478443278722e-01 2.369497038258e-01 3.040460541705e-01 4.197968984385e-01 5.417860809449e-01 6.428372755780e-01 7.082644035736e-01 7.356585239762e-01 7.357522974917e-01 7.298491881279e-01 7.396251624017e-01 7.715509565966e-01 8.115058951004e-01 8.364591358406e-01 8.299128761970e-01 7.909110732250e-01 7.366252346689e-01 6.970670682128e-01 6.960235937971e-01 7.282149852952e-01 7.671410032343e-01 8.195817533699e-01 8.468159221646e-01 8.318307531417e-01 7.538867479663e-01 6.574617187205e-01 5.888937577208e-01 5.988299137508e-01 6.812407418663e-01 7.758782292750e-01 8.331731475359e-01 8.365893406308e-01 8.024920593765e-01 7.734745861290e-01 7.923037815618e-01 8.608298067957e-01 9.387053150682e-01 9.822423859345e-01 9.705324419816e-01 9.125243925144e-01 8.450324806503e-01 8.156579993885e-01 8.432986917976e-01 8.967073165547e-01 9.262764553386e-01 8.999028145575e-01 8.155257353666e-01 7.041525226849e-01 6.271859667972e-01 6.399555146303e-01 7.257677964466e-01 8.213005244480e-01 8.821508991836e-01 8.963930576094e-01 8.771012486206e-01 8.506402741244e-01 8.402026836609e-01 8.507963017814e-01 8.699745091281e-01 8.829161924783e-01 8.843773976111e-01 8.791771377937e-01 8.746075163976e-01 8.722304756828e-01 8.667165662632e-01 8.598696475218e-01 8.676180875732e-01 8.619680232008e-01 8.816112960519e-01 9.162624641514e-01 9.147713168879e-01 8.938631854828e-01 8.772825717971e-01 8.794334642305e-01 8.933527719585e-01 8.993815747408e-01 8.839958539398e-01 8.523681705381e-01 8.281516408742e-01 8.374538935561e-01 8.835107750770e-01 9.406895934441e-01 9.752087140230e-01 9.659832470412e-01 9.144327741203e-01 8.470693136898e-01 8.086391406405e-01 8.338485017540e-01 9.141070417293e-01 1.009128373734e+00 1.083232676414e+00 1.122026827757e+00 1.132205003950e+00 1.133313108683e+00 1.143531658328e+00 1.165978824777e+00 1.186574077557e+00 1.185600448644e+00 1.151998840117e+00 1.091967335122e+00 1.029371739404e+00 9.946648365107e-01 1.002600346484e+00 1.037461509618e+00 1.065873060762e+00 1.060760240118e+00 1.015989318766e+00 9.509441907833e-01 9.096322566193e-01 9.480783258653e-01 1.054623857769e+00 1.175024984869e+00 1.267886571618e+00 1.259666434766e+00 1.201788726467e+00 1.099541570850e+00 1.034107380584e+00 1.076203706796e+00 1.204370817614e+00 1.338802456168e+00 1.419668015333e+00 1.431982834069e+00 1.400255205773e+00 1.370189595955e+00 1.376632039703e+00 1.415934390557e+00 1.453679321720e+00 1.457616994915e+00 1.421601755808e+00 1.369061790022e+00 1.337210748296e+00 1.346313526362e+00 1.379454985439e+00 1.397273421831e+00 1.369018010470e+00 1.292382407498e+00 1.197335431508e+00 1.133107958039e+00 1.132731377913e+00 1.180571741186e+00 1.228494899220e+00 1.236862821016e+00 1.195640668702e+00 1.124562266134e+00 1.060175467376e+00 1.030327901312e+00 1.031342242053e+00 1.035231645631e+00 1.019063062856e+00 9.848489453774e-01 9.582412806318e-01 9.662969647434e-01 1.007890720111e+00 1.055240986994e+00 1.113055126176e+00 1.122717157835e+00 1.089784796398e+00 1.044008783781e+00 9.857359500956e-01 9.425614354039e-01 9.503669960785e-01 1.003738663821e+00 1.059789300032e+00 1.079864548976e+00 1.056203816935e+00 1.016417787075e+00 1.007517493556e+00 1.056018431912e+00 1.138934842199e+00 1.206716227227e+00 1.221912546414e+00 1.177677921958e+00 1.100328081350e+00 1.038603854488e+00 1.031918721432e+00 1.073492293475e+00 1.117991973392e+00 1.122476060847e+00 1.071365218501e+00 9.804790665174e-01 8.891422221730e-01 8.377088618458e-01 8.339140290137e-01 8.469125943347e-01 8.416716289242e-01 8.078762403551e-01 7.646744722421e-01 7.456221458184e-01 7.670488395336e-01 8.092533348750e-01 8.372459749122e-01 8.297300301007e-01 7.908224607830e-01 7.471987156823e-01 7.306220294864e-01 7.497165826052e-01 7.818929184775e-01 8.043016785706e-01 8.252805997446e-01 8.364529398706e-01 8.471966739015e-01 8.536356306943e-01 8.409022459945e-01 8.082299176690e-01 7.508132040785e-01 6.861794511602e-01 6.454633138532e-01 6.516464649410e-01 6.927093519447e-01 7.297782151466e-01 7.270437105320e-01 6.688189609452e-01 5.668386182638e-01 4.694240140015e-01 4.557191288601e-01 5.443768456098e-01 6.608614908368e-01 7.384877392111e-01 7.465298945370e-01 6.836500445102e-01 5.764869919073e-01 4.828682044098e-01 4.723706111911e-01 5.444599144620e-01 6.295571759013e-01 6.742502033641e-01 6.585221755972e-01 5.865490169243e-01 4.792529507968e-01 3.679670203662e-01 2.851368832056e-01 2.437732932284e-01 2.229795732128e-01 1.980665462859e-01 1.716119082084e-01 1.707542930765e-01 2.058050532777e-01 2.515149763806e-01 2.863249141795e-01 3.068147601405e-01 3.229586633072e-01 3.476949031974e-01 3.855302090100e-01 4.128915250404e-01 4.243809207015e-01 4.194802833947e-01 3.854117127098e-01 3.241319960937e-01 2.869892632664e-01 3.153438874324e-01 3.829578460955e-01 4.366156882018e-01 4.457242848735e-01 4.040203233934e-01 3.273429684295e-01 2.554852312985e-01 2.392165663459e-01 2.707770002361e-01 2.913205483331e-01 2.648504845570e-01 1.847824792355e-01 7.208131874030e-02 1.041517777635e-01 2.304719824071e-01 3.231608953550e-01 3.587983174591e-01 3.330982466662e-01 2.649820890888e-01 2.118204461276e-01 2.468215878562e-01 3.316169648225e-01 3.947761683436e-01 4.068365164402e-01 3.722578471901e-01 3.310082129859e-01 3.449938883848e-01 4.197708927369e-01 4.957144286414e-01 5.219591653024e-01 4.769649882712e-01 3.721186162752e-01 2.752131270861e-01 3.179148562261e-01 4.650893594045e-01 5.949174533909e-01 6.493126525290e-01 6.104552591270e-01 5.246761812478e-01 4.292696973246e-01 3.994403906284e-01 4.806991989782e-01 6.123812223975e-01 7.242470773679e-01 7.762805007498e-01 7.605555880343e-01 6.944628982948e-01 6.154354330036e-01 5.667105686951e-01 5.658642580432e-01 5.888423891314e-01 6.012862619155e-01 5.883445439288e-01 5.581478393649e-01 5.308531504126e-01 5.197857485251e-01 5.187029992518e-01 5.115668217920e-01 4.932745423723e-01 4.802190456060e-01 4.995048459738e-01 5.571102479249e-01 6.266988602799e-01 6.747022839175e-01 6.821472746532e-01 6.531373268456e-01 6.159192423500e-01 6.100644146660e-01 6.511245100277e-01 7.117683619319e-01 7.505988491567e-01 7.421515705963e-01 6.874291721672e-01 6.158111319374e-01 5.762021606094e-01 5.980376425517e-01 6.546657832680e-01 6.956580735574e-01 6.898904663993e-01 6.377957004567e-01 5.725323860782e-01 5.496564349106e-01 6.024689010907e-01 7.014498393242e-01 7.951054492303e-01 8.518654979920e-01 8.566198760882e-01 8.080364214005e-01 7.689935611055e-01 8.037967813597e-01 9.097257106116e-01 1.021014928169e+00 1.076917151569e+00 1.052521984213e+00 9.632945362603e-01 8.627278878146e-01 8.203609085550e-01 8.597988955307e-01 9.301015835350e-01 9.666849431274e-01 9.404864449719e-01 8.668406743444e-01 7.980544835125e-01 7.894688555416e-01 8.400362381229e-01 8.924333553455e-01 8.938206233154e-01 8.318525181463e-01 7.458991911895e-01 7.197387404039e-01 8.056830305357e-01 9.502564678975e-01 1.066022100882e+00 1.098781871539e+00 1.038165886146e+00 9.192733391615e-01 8.219663289259e-01 8.295393178250e-01 9.326064433902e-01 1.042383376622e+00 1.086276297708e+00 1.038692445003e+00 9.200883976330e-01 7.943316009895e-01 7.461390230038e-01 7.994912025631e-01 8.838583298520e-01 9.419940073067e-01 9.508447498109e-01 9.372679466057e-01 8.939339401192e-01 8.267393746806e-01 8.013460796464e-01 8.573233418134e-01 9.637035502249e-01 1.057895540338e+00 1.097543816579e+00 1.075092874645e+00 1.016124396704e+00 9.682336488787e-01 9.714691069264e-01 1.023696960937e+00 1.086714915667e+00 1.124026703831e+00 1.123585811950e+00 1.098814050348e+00 1.076159454940e+00 1.073981372993e+00 1.087146539645e+00 1.093462737430e+00 1.074054595223e+00 1.028145671620e+00 9.746101501221e-01 9.399346926314e-01 9.366604444249e-01 9.518960966456e-01 9.612234410403e-01 9.509534292592e-01 9.284997275503e-01 9.163038137030e-01 9.317583628498e-01 9.686759805739e-01 1.002205997023e+00 1.010739978810e+00 9.926996799410e-01 9.698094237109e-01 9.737875038353e-01 1.018533253922e+00 1.084609091565e+00 1.136450744748e+00 1.150300030764e+00 1.149103763378e+00 1.167488279557e+00 1.201345423094e+00 1.234279625880e+00 1.215430556255e+00 1.154223107041e+00 1.099040905034e+00 1.098623722270e+00 1.157631607614e+00 1.232731963009e+00 1.274976376186e+00 1.262617210403e+00 1.209610197180e+00 1.158191259506e+00 1.152876742334e+00 1.203404077500e+00 1.278108543192e+00 1.337001154909e+00 1.361011814058e+00 1.358359490360e+00 1.353949175773e+00 1.368531994270e+00 1.401313725911e+00 1.432678972844e+00 1.442785110866e+00 1.427316931331e+00 1.399861492759e+00 1.380326205570e+00 1.376719628981e+00 1.376111326223e+00 1.354969015912e+00 1.298738909907e+00 1.215776806760e+00 1.138344203315e+00 1.104430650441e+00 1.124184879066e+00 1.167009650702e+00 1.189214262949e+00 1.166053514529e+00 1.105055769038e+00 1.043445334024e+00 1.026319197646e+00 1.067598489425e+00 1.136675567661e+00 1.211153307337e+00 1.257844948400e+00 1.284611393980e+00 1.287137338268e+00 1.255450360582e+00 1.179369430696e+00 1.105287874980e+00 1.085525644369e+00 1.126902969599e+00 1.184615143338e+00 1.207307623225e+00 1.172580836220e+00 1.095776316525e+00 1.021998242852e+00 9.970715776096e-01 1.024680226931e+00 1.062107945557e+00 1.062621229395e+00 1.009114352065e+00 9.241091352540e-01 8.626888744704e-01 8.743458736187e-01 9.483504641850e-01 1.026238579629e+00 1.058182270373e+00 1.029050579183e+00 9.602761685212e-01 8.997056495241e-01 8.907584906554e-01 9.311529612066e-01 9.767180343865e-01 9.850933776150e-01 9.424678299374e-01 8.671163012986e-01 7.989731870611e-01 7.714453318256e-01 7.785612836655e-01 7.820074882042e-01 7.498633417266e-01 6.810589202333e-01 6.096469242549e-01 5.860533823002e-01 6.229674702846e-01 6.749136105386e-01 6.970355779075e-01 6.863142324835e-01 6.509848991547e-01 6.077909458277e-01 5.796546947167e-01 6.153798882353e-01 6.771178443586e-01 7.206661842478e-01 7.235333354240e-01 6.812522087442e-01 6.129798542745e-01 5.608276756658e-01 5.650192595206e-01 6.174800683237e-01 6.689557515817e-01 6.762454598378e-01 6.231682965413e-01 5.256599152597e-01 4.378749283401e-01 4.337842557526e-01 5.102173618602e-01 5.873157072672e-01 6.056206064143e-01 5.447472131496e-01 4.217484797872e-01 3.110659113421e-01 3.458286635206e-01 4.900164824657e-01 6.168598055356e-01 6.687233387562e-01 6.330031511914e-01 5.351857353185e-01 4.480134928989e-01 4.651143558912e-01 5.694016511692e-01 6.617494045236e-01 6.780673298384e-01 5.994935439574e-01 4.500960254166e-01 3.246814895807e-01 3.815696269261e-01 5.466828550632e-01 6.721732106585e-01 6.965838022695e-01 6.056451070095e-01 4.459784011183e-01 3.117377040881e-01 3.438853663684e-01 4.937148116489e-01 6.353851253385e-01 6.993799779698e-01 6.822819309303e-01 6.391828443739e-01 6.581787540702e-01 7.721630990737e-01 9.172228716569e-01 1.015345001659e+00 1.021744533175e+00 9.305756539540e-01 7.775994932533e-01 6.463028313575e-01 6.371556406159e-01 7.412525226772e-01 8.547507427621e-01 9.075005813388e-01 8.837541270976e-01 8.100222817542e-01 7.412375076200e-01 7.268285633183e-01 7.637549898404e-01 8.076969332997e-01 8.279887471068e-01 8.324123795971e-01 8.561271983972e-01 9.234938055149e-01 1.016713393341e+00 1.091929021790e+00 1.115132071171e+00 1.083551977889e+00 1.031589060692e+00 1.015842277657e+00 1.067470083710e+00 1.155669841611e+00 1.218949055799e+00 1.214631068875e+00 1.142705025351e+00 1.052673278018e+00 1.025306633502e+00 1.099516050485e+00 1.217019655381e+00 1.312358559577e+00 1.356538559397e+00 1.321237057163e+00 1.180083632968e+00 9.382974857822e-01 7.722559750907e-01 8.710731477620e-01 1.129687905981e+00 1.342278548675e+00 1.407947844034e+00 1.310912254618e+00 1.113090551813e+00 9.650103302796e-01 1.025883196495e+00 1.239411465233e+00 1.428656441111e+00 1.485253983926e+00 1.385715747128e+00 1.186044633011e+00 1.027352419204e+00 1.064297558389e+00 1.258830761950e+00 1.442675439529e+00 1.505540899173e+00 1.422888556529e+00 1.249768830214e+00 1.117217033823e+00 1.156144777795e+00 1.333252462848e+00 1.504016225146e+00 1.568465360852e+00 1.506259756272e+00 1.372827448812e+00 1.283676372422e+00 1.334827679880e+00 1.492013073525e+00 1.639420800573e+00 1.693081512645e+00 1.637717715760e+00 1.526214579536e+00 1.457918567585e+00 1.506353008132e+00 1.641220166893e+00 1.763210764693e+00 1.843566794166e+00 1.884328071298e+00 1.876574643883e+00 1.810863931353e+00 1.698853670817e+00 1.611115107194e+00 1.626704166084e+00 1.734625362440e+00 1.847427878744e+00 1.885369027561e+00 1.824179384831e+00 1.703262264370e+00 1.608746763237e+00 1.615366956206e+00 1.712558224096e+00 1.818534753504e+00 1.859835200229e+00 1.816333213329e+00 1.725637522734e+00 1.660019940087e+00 1.671651962176e+00 1.742501495324e+00 1.806594117435e+00 1.812949908928e+00 1.761527861289e+00 1.702718961524e+00 1.700511392885e+00 1.770555520574e+00 1.859550224458e+00 1.894439979934e+00 1.836631166956e+00 1.707020507229e+00 1.585705692615e+00 1.567742486021e+00 1.669503245562e+00 1.805860537230e+00 1.877510744520e+00 1.837758917880e+00 1.711146908028e+00 1.589148254860e+00 1.581222456997e+00 1.707829056637e+00 1.875603052433e+00 1.977412224886e+00 2.010392867899e+00 2.005680987198e+00 1.972721456482e+00 1.912749217191e+00 1.865730573706e+00 1.839152805227e+00 1.856712608314e+00 1.913565456893e+00 1.973604736093e+00 1.998786150432e+00 1.975081786048e+00 1.921268572114e+00 1.878795766304e+00 1.883505059575e+00 1.935382931835e+00 1.997595615826e+00 2.025455796724e+00 1.995139635119e+00 1.916708403695e+00 1.831952835093e+00 1.794811680543e+00 1.834980901310e+00 1.933493185581e+00 2.039734434283e+00 2.106369797339e+00 2.109629456965e+00 2.053825562549e+00 1.967708620667e+00 1.894136369420e+00 1.870985189166e+00 1.908810228019e+00 1.984370446846e+00 2.057291020558e+00 2.092329580995e+00 2.072905059017e+00 2.005681161229e+00 1.918450702888e+00 1.849372878940e+00 1.826532184164e+00 1.848850930317e+00 1.888363942892e+00 1.912833446008e+00 1.907024832500e+00 1.879663989300e+00 1.857371313852e+00 1.938905658074e+00 2.033862672623e+00 2.135641596655e+00 2.150582168365e+00 2.072449133718e+00 1.903860231998e+00 1.761055748865e+00 1.769895164835e+00 1.935223798022e+00 2.133003123085e+00 2.235744581191e+00 2.181972656697e+00 1.989546070849e+00 1.758463094573e+00 1.646818877639e+00 1.745126408327e+00 1.960815078332e+00 2.133740912536e+00 2.162309846787e+00 2.026681934431e+00 1.786467166240e+00 1.574578369321e+00 1.536085804208e+00 1.675750594188e+00 1.850370023898e+00 1.927297957292e+00 1.852110575416e+00 1.648785200424e+00 1.415135693291e+00 1.297254995855e+00 1.367377380272e+00 1.526311117106e+00 1.633539020555e+00 1.616541420825e+00 1.481077696745e+00 1.305401846450e+00 1.218205509184e+00 1.294895330642e+00 1.460921716217e+00 1.589520832679e+00 1.603373381504e+00 1.489811458880e+00 1.297425786795e+00 1.132859846239e+00 1.138909139555e+00 1.285347788539e+00 1.457687242778e+00 1.553354015247e+00 1.521999326420e+00 1.341131553982e+00 1.101935581869e+00 9.651828370023e-01 1.044011043201e+00 1.234954869605e+00 1.379533029516e+00 1.399114604289e+00 1.289415182189e+00 1.109810064709e+00 9.776700954637e-01 1.001310824726e+00 1.145756328787e+00 1.286577198762e+00 1.338761006586e+00 1.278937868452e+00 1.137214366190e+00 9.912630684626e-01 9.378290192736e-01 1.002793331981e+00 1.107145996145e+00 1.161658402154e+00 1.123116697335e+00 9.969860409664e-01 8.345891218742e-01 7.264551609552e-01 7.397773511200e-01 8.246511251233e-01 8.804561200876e-01 8.469345506670e-01 7.156488392398e-01 5.357664287935e-01 4.513382697186e-01 5.856526735976e-01 8.005103697116e-01 9.602763971023e-01 1.006456735443e+00 9.254107525929e-01 7.437905210332e-01 5.564626525982e-01 5.629203526413e-01 7.012658227717e-01 8.576626763040e-01 9.715801054644e-01 9.936375096683e-01 8.727996597931e-01 6.430557073916e-01 4.097729834293e-01 4.076273570727e-01 6.074807208633e-01 7.711645593337e-01 8.119741441389e-01 7.169893289746e-01 5.258441769350e-01 3.661877379974e-01 4.426217151209e-01 6.378336766122e-01 7.687971830670e-01 7.693443618506e-01 6.317947414823e-01 4.041397082604e-01 2.862082006976e-01 4.937628130372e-01 7.432491892645e-01 8.895383804409e-01 8.866263846398e-01 7.355571513449e-01 4.922382880524e-01 3.493165498036e-01 5.316135951996e-01 7.843654318567e-01 9.366282222632e-01 9.344155196461e-01 7.762182948817e-01 5.126930842244e-01 3.201627813538e-01 4.851073770620e-01 7.468359111215e-01 9.119744302340e-01 9.323176045612e-01 8.224479323494e-01 6.667520826268e-01 6.286600833213e-01 7.748287173562e-01 9.555879352404e-01 1.072348753531e+00 1.088838934744e+00 9.888045018352e-01 7.765508625341e-01 5.348313927814e-01 5.053176905540e-01 7.309210990994e-01 9.554242038396e-01 1.049743108457e+00 9.762204331413e-01 7.590421987539e-01 5.134872075773e-01 5.216041047132e-01 7.906702988216e-01 1.043236505762e+00 1.156613620882e+00 1.095746367839e+00 8.873654854509e-01 6.433197763736e-01 6.072087107214e-01 8.356391552718e-01 1.081660038373e+00 1.201423981709e+00 1.150274984699e+00 9.508367367437e-01 7.074426949331e-01 6.404918642274e-01 8.318010918216e-01 1.059284934815e+00 1.169265764229e+00 1.113793163461e+00 9.221161169160e-01 7.233446683935e-01 7.465074914374e-01 9.939132319847e-01 1.243431346388e+00 1.359171460337e+00 1.294307000180e+00 1.073032389282e+00 8.125881856513e-01 7.597273187672e-01 9.971276727286e-01 1.282770888536e+00 1.445724589690e+00 1.452815465151e+00 1.333450304277e+00 1.157999249483e+00 1.002698808521e+00 9.902318827374e-01 1.124817201946e+00 1.287458230279e+00 1.370019823619e+00 1.325505729894e+00 1.170388987129e+00 9.910699509194e-01 9.325120661505e-01 1.057486529860e+00 1.248605406731e+00 1.372310377856e+00 1.365110519525e+00 1.233303532143e+00 1.056307708359e+00 9.804746007586e-01 1.092667847881e+00 1.290195416694e+00 1.427940155220e+00 1.428084413430e+00 1.286870077293e+00 1.081119960331e+00 9.768464491323e-01 1.099661560900e+00 1.338987217809e+00 1.519408061511e+00 1.542632395016e+00 1.387567663694e+00 1.111192485963e+00 8.811168684339e-01 9.323667738960e-01 1.204363083765e+00 1.452562426935e+00 1.541772080762e+00 1.434390040512e+00 1.173360192748e+00 9.065783550412e-01 8.885079967242e-01 1.137922886544e+00 1.399040339721e+00 1.508730950801e+00 1.441513660066e+00 1.254626597640e+00 1.067153036674e+00 1.029515320540e+00 1.178356241882e+00 1.390376227333e+00 1.532593611518e+00 1.532652389016e+00 1.384576834645e+00 1.161266369458e+00 1.035015629310e+00 1.162344404837e+00 1.444116931408e+00 1.685697918262e+00 1.769815235223e+00 1.659328920149e+00 1.395068990641e+00 1.121301835933e+00 1.084090738769e+00 1.337396626327e+00 1.645631705646e+00 1.822220738921e+00 1.791593063772e+00 1.566515676200e+00 1.258108314448e+00 1.102941258275e+00 1.277282294513e+00 1.600101584423e+00 1.836147228707e+00 1.872948249587e+00 1.696541050730e+00 1.385987165691e+00 1.138401372518e+00 1.191761678727e+00 1.475769997063e+00 1.734591199965e+00 1.819710634808e+00 1.693603110290e+00 1.411765054475e+00 1.138635615540e+00 1.116902238511e+00 1.358448330463e+00 1.623502213942e+00 1.750201603082e+00 1.702255920727e+00 1.559303109428e+00 1.399585144446e+00 1.304296324617e+00 1.308749978821e+00 1.402290909102e+00 1.493905326744e+00 1.541210751462e+00 1.543928710993e+00 1.530482904957e+00 1.531818344689e+00 1.555665251319e+00 1.583422414516e+00 1.591300677237e+00 1.572318722989e+00 1.542108369901e+00 1.526078554414e+00 1.536682455706e+00 1.561134595944e+00 1.573749105047e+00 1.559429864239e+00 1.527843638608e+00 1.509135944865e+00 1.530323247860e+00 1.588897253540e+00 1.652502742855e+00 1.684658090129e+00 1.669134334708e+00 1.618881298234e+00 1.568301876534e+00 1.549504966154e+00 1.565589817482e+00 1.588392003152e+00 1.584546682732e+00 1.542412521921e+00 1.482266060458e+00 1.445334476280e+00 1.461555976266e+00 1.519670194424e+00 1.576146004779e+00 1.590711001494e+00 1.551568970663e+00 1.480875370321e+00 1.421546539524e+00 1.406163688984e+00 1.455323741166e+00 1.508732426081e+00 1.553820118460e+00 1.515995270612e+00 1.386037515552e+00 1.179705403996e+00 1.046252430933e+00 1.126185667519e+00 1.349627288418e+00 1.545749801721e+00 1.608600909841e+00 1.511232900879e+00 1.300401122935e+00 1.103653821001e+00 1.088367950613e+00 1.265889718156e+00 1.474886261999e+00 1.583903286823e+00 1.543083733350e+00 1.372435818708e+00 1.158141985069e+00 1.039733080675e+00 1.101833142577e+00 1.257508228280e+00 1.373469860118e+00 1.381697516386e+00 1.282823420610e+00 1.133928654489e+00 1.028674862284e+00 1.032420173901e+00 1.108843961309e+00 1.168925955358e+00 1.155516883597e+00 1.065171445554e+00 9.423967871619e-01 8.597607148635e-01 8.618511149798e-01 9.143731301152e-01 9.498729416679e-01 9.327687990424e-01 8.762029916729e-01 8.316105252881e-01 8.479383156069e-01 9.178768063121e-01 9.918029262752e-01 1.038144225522e+00 1.045170703500e+00 1.001039472948e+00 9.034740789353e-01 8.094074361324e-01 7.855215993507e-01 8.391077056707e-01 9.046070282630e-01 9.147910160957e-01 8.417492332049e-01 7.058311085818e-01 5.852911835095e-01 5.908221805099e-01 7.155124908314e-01 8.429952645172e-01 8.919136487863e-01 8.373231788860e-01 7.094831399470e-01 6.116427835597e-01 6.782952261769e-01 8.775167486999e-01 1.073491382015e+00 1.176981371034e+00 1.149592754448e+00 9.949744111925e-01 7.622350162766e-01 5.693166881900e-01 5.821094083368e-01 7.491084153746e-01 8.917236329947e-01 9.235522023267e-01 8.271815862585e-01 6.368128695693e-01 4.590245801118e-01 4.782967360192e-01 6.575011254884e-01 8.134020723226e-01 8.636015833331e-01 7.945212414503e-01 6.505480922659e-01 5.561324877477e-01 6.483753208821e-01 8.542078722031e-01 1.041513887656e+00 1.140224745288e+00 1.112292830937e+00 1.002148730627e+00 8.624626195885e-01 7.171129566283e-01 6.497872957006e-01 7.001615484939e-01 7.942724692552e-01 8.429987377029e-01 8.040485720859e-01 6.802293525396e-01 5.187501565726e-01 4.235953015944e-01 4.804032612231e-01 6.012385385174e-01 6.788016848781e-01 6.714478503883e-01 5.835323953450e-01 4.617078289582e-01 4.022439553126e-01 4.705417021167e-01 5.903529942979e-01 6.776191772847e-01 7.024119853230e-01 6.755019376483e-01 6.382969238193e-01 6.404794194308e-01 6.952035973269e-01 7.680760821501e-01 8.184852253442e-01 8.282927514107e-01 8.051091058379e-01 7.741855200998e-01 7.614350753761e-01 7.744512247909e-01 8.007925634787e-01 8.251088396423e-01 8.424304632291e-01 8.558650662342e-01 8.655814937794e-01 8.623961350471e-01 8.345323418759e-01 7.833937307816e-01 7.387798191670e-01 7.505954474546e-01 8.395247624586e-01 9.709226669838e-01 1.083522138534e+00 1.117402491257e+00 1.038017682221e+00 9.006266594841e-01 8.127252705786e-01 8.630416483251e-01 1.000696924300e+00 1.108542679785e+00 1.111688218916e+00 9.939087874029e-01 8.018857692935e-01 6.678458693147e-01 7.436483247574e-01 9.559548132008e-01 1.140022798628e+00 1.208325070332e+00 1.140181341006e+00 9.741951729293e-01 8.192435486262e-01 8.230007100042e-01 9.871585769636e-01 1.166101120460e+00 1.251779999023e+00 1.208745426766e+00 1.068856318641e+00 9.393676080822e-01 9.659255225177e-01 1.159389075019e+00 1.384999933050e+00 1.528842708386e+00 1.541882751916e+00 1.435174166151e+00 1.278710496537e+00 1.187429030907e+00 1.239600556679e+00 1.383124752341e+00 1.504268179150e+00 1.528679109377e+00 1.447086004535e+00 1.316172800452e+00 1.244423274276e+00 1.323441480368e+00 1.530129500348e+00 1.747936747027e+00 1.883443732362e+00 1.833988415068e+00 1.610015990906e+00 1.380012698781e+00 1.388346751794e+00 1.666264614541e+00 1.985163437132e+00 2.154006953440e+00 2.096281706611e+00 1.843146661188e+00 1.547373378007e+00 1.468134949965e+00 1.705764281372e+00 2.040829736386e+00 2.247516638999e+00 2.224331865132e+00 1.985151867843e+00 1.666712343902e+00 1.529103655883e+00 1.732114043889e+00 2.088372687248e+00 2.348303861306e+00 2.385607611742e+00 2.192844919378e+00 1.879588796475e+00 1.675583984747e+00 1.784777309366e+00 2.106599316556e+00 2.391337961477e+00 2.482830874937e+00 2.345797480296e+00 2.058623860916e+00 1.813540887340e+00 1.827336389076e+00 2.088077313985e+00 2.374754940262e+00 2.507349265494e+00 2.419209188976e+00 2.151565692741e+00 1.852591885091e+00 1.740329718275e+00 1.924197742682e+00 2.274555650161e+00 2.590673699030e+00 2.741483843403e+00 2.633647048322e+00 2.249972492718e+00 1.798536812210e+00 1.656888188804e+00 1.976244411563e+00 2.416712670551e+00 2.673952769382e+00 2.632564270461e+00 2.325120819630e+00 1.930304043805e+00 1.760316825385e+00 1.979225255037e+00 2.347540522950e+00 2.584463900581e+00 2.567688503873e+00 2.320188238144e+00 2.001019387166e+00 1.868841246722e+00 2.048779835240e+00 2.354998320455e+00 2.549687192489e+00 2.518744040565e+00 2.278952049336e+00 1.970185815084e+00 1.818986711366e+00 1.943401787993e+00 2.190390529273e+00 2.345377631009e+00 2.303828057890e+00 2.087397780599e+00 1.835554713236e+00 1.752814302460e+00 1.910348462935e+00 2.150127876848e+00 2.291977975819e+00 2.263665589894e+00 2.111658198367e+00 1.980357191073e+00 2.017535238371e+00 2.212919179388e+00 2.413498646816e+00 2.526113085689e+00 2.534531058084e+00 2.446553249097e+00 2.242218299669e+00 2.115622479144e+00 2.116887016114e+00 2.267463378891e+00 2.450730410630e+00 2.532325106652e+00 2.450354857115e+00 2.242502218057e+00 2.045569401132e+00 2.027911849053e+00 2.216303497081e+00 2.457407933347e+00 2.584093556376e+00 2.515017499065e+00 2.272927088508e+00 1.989801071021e+00 1.874520530877e+00 2.030093303474e+00 2.312868847900e+00 2.518779413002e+00 2.535258219186e+00 2.359226351112e+00 2.094101031728e+00 1.929584004817e+00 2.010086519752e+00 2.258551658757e+00 2.478334228046e+00 2.530583420262e+00 2.376509809994e+00 2.075630724949e+00 1.784115086225e+00 1.699841563768e+00 1.860662729781e+00 2.087646420689e+00 2.201932184985e+00 2.123748935087e+00 1.868215106076e+00 1.540328205583e+00 1.329612688490e+00 1.383174788437e+00 1.596142903997e+00 1.765685190943e+00 1.840541161764e+00 1.770024127234e+00 1.639703713225e+00 1.467883230863e+00 1.296945843608e+00 1.243074373144e+00 1.337681962173e+00 1.487087103152e+00 1.585394040535e+00 1.583898551399e+00 1.494667071774e+00 1.377937324331e+00 1.310695844404e+00 1.326473057820e+00 1.383350391709e+00 1.413366201481e+00 1.380839838708e+00 1.300741617468e+00 1.228013971549e+00 1.216112083807e+00 1.261614712786e+00 1.305775731508e+00 1.291133995115e+00 1.202694915290e+00 1.082309895350e+00 1.019017062197e+00 1.076903966849e+00 1.211069008894e+00 1.322125259652e+00 1.341617286589e+00 1.255811946384e+00 1.109172732776e+00 1.000222975030e+00 1.022356959114e+00 1.151503204535e+00 1.279527503314e+00 1.324790539517e+00 1.262458589331e+00 1.121210968084e+00 9.759977684336e-01 9.158000297457e-01 9.593705844367e-01 1.032019694676e+00 1.065422122508e+00 1.058026253085e+00 1.030907483049e+00 9.991565006978e-01 9.551712886650e-01 9.091482686783e-01 8.792818861002e-01 8.828085098932e-01 9.188884005750e-01 9.691238211321e-01 1.010672529816e+00 1.026776779170e+00 1.010788518601e+00 9.664217664561e-01 9.066838637751e-01 8.507590839701e-01 8.173420364585e-01 8.148899599574e-01 8.363217018329e-01 8.646368291932e-01 8.826751401112e-01 8.787538364414e-01 8.475989810477e-01 7.898860513960e-01 7.129108826342e-01 6.330557848860e-01 5.773958530518e-01 5.731481037896e-01 6.212383857231e-01 6.906569591688e-01 7.440376962900e-01 7.560554853007e-01 7.194082981650e-01 6.479387602676e-01 5.783117297151e-01 5.570386257777e-01 5.965232002877e-01 6.569991347845e-01 6.902917446457e-01 6.720911571578e-01 6.097286794863e-01 5.453852351085e-01 5.413219706002e-01 6.141454652733e-01 7.102761701649e-01 7.916840300927e-01 8.379981180884e-01 8.417259779049e-01 7.937491707622e-01 6.997829176647e-01 6.551509405024e-01 7.397032601639e-01 9.062500313951e-01 1.054090723104e+00 1.117483850778e+00 1.075586072484e+00 9.522972572408e-01 8.200576468128e-01 7.808628020362e-01 8.651382544215e-01 9.871812748258e-01 1.055551504850e+00 1.029019989353e+00 9.163855020309e-01 7.748887453786e-01 7.013248152926e-01 7.532131602245e-01 8.678777398366e-01 9.536975778181e-01 9.648165191550e-01 9.012115988049e-01 7.985472255605e-01 7.147412689529e-01 6.959321391537e-01 7.347280800846e-01 7.890115014439e-01 8.312866368729e-01 8.593712634752e-01 8.798311830738e-01 8.898189211644e-01 8.748397226339e-01 8.241316915138e-01 7.519470463546e-01 7.097816633628e-01 7.546950094866e-01 8.741919358567e-01 9.943457335400e-01 1.046902965391e+00 9.971947291204e-01 8.816027596698e-01 7.679239958887e-01 7.272368876554e-01 8.027395937898e-01 9.345456444255e-01 1.026304894936e+00 1.040407301976e+00 9.711013601631e-01 8.472228985479e-01 7.345150886597e-01 7.155700371690e-01 8.059825741956e-01 9.329588405740e-01 1.023055054009e+00 1.039373106928e+00 9.803624222857e-01 8.792847307008e-01 8.049857642738e-01 8.310958173755e-01 9.591511832924e-01 1.120209149814e+00 1.247268020563e+00 1.302808053292e+00 1.278910424743e+00 1.196465395047e+00 1.103453750610e+00 1.060576762904e+00 1.099384825458e+00 1.190490961378e+00 1.273713609036e+00 1.302561054229e+00 1.262794818195e+00 1.176917278762e+00 1.101876367907e+00 1.102646249754e+00 1.194455838002e+00 1.325865035450e+00 1.430618672156e+00 1.468906569559e+00 1.438441367815e+00 1.373742968111e+00 1.332762063177e+00 1.360334308789e+00 1.449376613810e+00 1.544700069696e+00 1.648028023788e+00 1.725925479149e+00 1.746710076412e+00 1.677592640661e+00 1.516198053323e+00 1.355534097297e+00 1.314890867364e+00 1.421722178413e+00 1.576379827005e+00 1.667620296358e+00 1.643890476894e+00 1.522059198399e+00 1.381934138302e+00 1.332101975513e+00 1.413833565217e+00 1.551359595305e+00 1.640452496446e+00 1.625802429263e+00 1.518947194730e+00 1.396103306954e+00 1.364768676220e+00 1.467129311046e+00 1.629135975622e+00 1.745477042605e+00 1.755039593555e+00 1.658647203499e+00 1.517726251430e+00 1.433175492003e+00 1.472301778488e+00 1.595209122839e+00 1.701468359799e+00 1.716330338731e+00 1.622259812530e+00 1.460982196534e+00 1.322786729510e+00 1.296337829855e+00 1.380364356132e+00 1.487148137815e+00 1.535982920157e+00 1.501419279731e+00 1.415602978171e+00 1.350093454251e+00 1.365462108698e+00 1.452096774718e+00 1.542734029573e+00 1.593975440512e+00 1.603842498738e+00 1.576923955256e+00 1.541904003349e+00 1.532555072719e+00 1.562409301809e+00 1.613993433862e+00 1.654443107522e+00 1.660170243168e+00 1.631636361238e+00 1.593876995444e+00 1.581986191913e+00 1.614477365114e+00 1.675171615380e+00 1.723765249026e+00 1.722149721521e+00 1.654637125146e+00 1.537923511952e+00 1.422081340945e+00 1.373394082505e+00 1.426773588570e+00 1.550087259091e+00 1.675253266513e+00 1.746222136854e+00 1.738369345981e+00 1.660683918938e+00 1.552170270386e+00 1.470070758098e+00 1.460802467641e+00 1.525196501043e+00 1.619951938425e+00 1.693104346709e+00 1.710293583591e+00 1.661354852585e+00 1.558051220854e+00 1.429235226382e+00 1.313481331137e+00 1.245861695947e+00 1.239661992100e+00 1.278242723663e+00 1.328395201747e+00 1.359565084279e+00 1.354161986965e+00 1.311211845123e+00 1.247874811960e+00 1.197654619931e+00 1.197291852108e+00 1.260149910742e+00 1.361560495995e+00 1.455548872898e+00 1.500094073095e+00 1.471957263823e+00 1.373810925019e+00 1.238821851692e+00 1.129502356563e+00 1.110022727055e+00 1.186232886568e+00 1.294886257948e+00 1.361983633135e+00 1.342378993419e+00 1.229573112346e+00 1.061526062558e+00 9.292165250880e-01 9.429961469138e-01 1.105239826966e+00 1.307421306719e+00 1.453571337431e+00 1.495800398258e+00 1.429501182144e+00 1.291429477623e+00 1.158397959132e+00 1.120510841397e+00 1.202726776643e+00 1.334887679096e+00 1.428752227828e+00 1.432306064062e+00 1.337761526549e+00 1.180737740182e+00 1.038246960097e+00 9.993346233392e-01 1.080090086907e+00 1.202163425114e+00 1.281226670027e+00 1.276043882763e+00 1.191772753835e+00 1.076910191053e+00 1.010458921040e+00 1.047918075231e+00 1.160095545630e+00 1.269198115977e+00 1.315796165919e+00 1.280261856137e+00 1.182901099901e+00 1.078290059027e+00 1.031294412213e+00 1.062774753879e+00 1.124267870500e+00 1.145649452142e+00 1.081410817025e+00 9.251841848014e-01 7.185468123107e-01 5.766637435796e-01 6.407066402420e-01 8.421259933227e-01 1.029395968413e+00 1.124090410972e+00 1.100425486444e+00 9.718566005739e-01 7.944685044804e-01 6.771197541450e-01 7.215379107014e-01 8.741375282842e-01 1.012641853018e+00 1.065247728389e+00 1.009989489322e+00 8.643753695548e-01 6.869860413130e-01 5.821514977527e-01 6.247398647249e-01 7.381684083958e-01 8.108610845691e-01 7.871924827425e-01 6.599999316363e-01 4.723962026234e-01 3.728111961561e-01 5.245498149099e-01 7.705268561276e-01 9.707951191141e-01 1.069363479759e+00 1.049303695352e+00 9.275199197293e-01 7.626146219731e-01 6.658525209095e-01 7.309516787907e-01 8.943779508452e-01 1.037787010087e+00 1.092807340677e+00 1.037919585761e+00 8.912488623567e-01 7.167853082322e-01 6.330570587552e-01 7.182359654785e-01 8.821023553686e-01 1.007542491332e+00 1.034349215526e+00 9.478857140945e-01 7.746685420529e-01 5.992241491652e-01 5.780846879360e-01 7.493014634229e-01 9.635527351132e-01 1.112107911642e+00 1.147270168315e+00 1.059656651143e+00 8.743043680686e-01 6.609613219682e-01 5.572233344583e-01 6.572399161259e-01 8.366691911028e-01 9.639623390628e-01 9.818231749466e-01 8.803603901273e-01 6.935913453264e-01 5.294910333847e-01 5.757401812563e-01 8.077539114235e-01 1.048387498335e+00 1.199566580506e+00 1.217191413662e+00 1.091777227048e+00 8.492303959722e-01 5.755764146610e-01 5.040164158366e-01 7.481261943094e-01 1.053680451666e+00 1.275537559981e+00 1.355783260391e+00 1.275497086325e+00 1.047840229975e+00 7.233703323629e-01 4.418216669928e-01 5.178439001912e-01 8.222333821102e-01 1.083461906258e+00 1.216383568791e+00 1.198599055020e+00 1.050768933577e+00 8.490046030917e-01 7.508007527049e-01 8.842583705284e-01 1.141595766103e+00 1.367758692843e+00 1.479837203503e+00 1.449724053237e+00 1.296027965902e+00 1.091148737814e+00 9.690868868580e-01 1.042368805130e+00 1.245330738601e+00 1.432276419330e+00 1.508022004154e+00 1.435860106874e+00 1.230981558702e+00 9.710978696707e-01 8.261488194741e-01 9.491890735481e-01 1.221193504792e+00 1.459611476813e+00 1.570648926036e+00 1.526113248833e+00 1.352402660959e+00 1.139575623775e+00 1.045487150869e+00 1.173957439010e+00 1.424394151654e+00 1.643259614703e+00 1.740589247031e+00 1.687855931356e+00 1.510208801586e+00 1.288759380338e+00 1.155307434368e+00 1.205355654784e+00 1.374544295683e+00 1.526928212557e+00 1.575892768991e+00 1.501901236598e+00 1.349835802735e+00 1.227555406464e+00 1.254613226969e+00 1.431904594522e+00 1.642313947166e+00 1.775533013832e+00 1.776760597418e+00 1.650103541577e+00 1.462171579691e+00 1.339291747714e+00 1.393815696342e+00 1.591672553634e+00 1.796924145246e+00 1.898675995360e+00 1.846373687894e+00 1.650391251961e+00 1.388910643082e+00 1.217018863246e+00 1.280136305565e+00 1.517331270626e+00 1.751401705616e+00 1.861767374928e+00 1.803365287798e+00 1.599213161908e+00 1.350343006934e+00 1.240712512005e+00 1.395004035054e+00 1.696992820524e+00 1.963451123040e+00 2.083793955082e+00 2.018761431609e+00 1.792142549300e+00 1.497702454868e+00 1.307978860261e+00 1.375377116640e+00 1.624554010672e+00 1.863808150811e+00 1.967147138274e+00 1.888885436622e+00 1.652665733603e+00 1.360266330206e+00 1.205859654523e+00 1.340938981578e+00 1.646483477666e+00 1.920729979756e+00 2.046055209949e+00 1.981095655430e+00 1.747289173978e+00 1.434831672661e+00 1.220469458117e+00 1.282800068614e+00 1.554807239955e+00 1.832259987602e+00 1.983921443839e+00 1.958491395500e+00 1.763920574736e+00 1.462733502003e+00 1.179827273149e+00 1.083172174184e+00 1.212690584429e+00 1.411602343450e+00 1.536949371966e+00 1.530248369621e+00 1.399419993090e+00 1.210792086217e+00 1.083803212716e+00 1.122233524072e+00 1.289173302629e+00 1.461848586360e+00 1.551941055762e+00 1.528239200696e+00 1.410062018030e+00 1.262614359431e+00 1.179872937641e+00 1.219780746929e+00 1.340847674946e+00 1.452685287228e+00 1.490630586016e+00 1.436463562750e+00 1.317675379029e+00 1.201368617764e+00 1.164982511613e+00 1.229530039821e+00 1.335088539802e+00 1.402756413117e+00 1.385480636987e+00 1.281320643914e+00 1.137714689328e+00 1.048764896345e+00 1.098602621254e+00 1.262566950790e+00 1.439716973467e+00 1.545952588233e+00 1.540179681980e+00 1.423545803354e+00 1.240815863056e+00 1.083563268638e+00 1.058633638287e+00 1.179912407513e+00 1.348665866379e+00 1.465675831358e+00 1.480082364288e+00 1.388480009581e+00 1.233302858155e+00 1.102358662290e+00 1.093333689063e+00 1.215672318617e+00 1.378096635081e+00 1.486336419362e+00 1.488411638208e+00 1.376392208269e+00 1.186867918996e+00 1.008042981375e+00 9.626483593540e-01 1.088086824500e+00 1.280589899868e+00 1.426679370984e+00 1.463039047179e+00 1.370009616446e+00 1.164683095277e+00 9.036242844853e-01 7.011866232980e-01 7.024971076743e-01 8.731653215605e-01 1.054911930308e+00 1.158190011433e+00 1.155461482171e+00 1.058990002842e+00 9.157999517932e-01 8.058577742511e-01 8.066077196849e-01 9.103693103258e-01 1.038988264085e+00 1.128354719998e+00 1.151046566508e+00 1.109262868108e+00 1.026784446189e+00 9.402286135492e-01 8.848241978484e-01 8.749862380236e-01 8.972697875137e-01 9.263438734366e-01 9.428512432268e-01 9.378218494046e-01 9.088597670195e-01 8.567319179936e-01 7.869152107296e-01 7.167771353546e-01 6.821839377865e-01 7.220939377842e-01 8.362392730505e-01 9.804354823969e-01 1.102335966377e+00 1.162386443501e+00 1.140506266603e+00 1.041536470650e+00 9.037851688232e-01 8.067675121514e-01 8.344956458546e-01 9.740041476278e-01 1.131240982919e+00 1.225641286886e+00 1.214921182914e+00 1.093460664994e+00 9.044672163569e-01
 7.665111669148e-01 7.173876209873e-01 6.455539125733e-01 5.848731470481e-01 5.807938204127e-01 6.406136011793e-01 7.245301914850e-01 7.890361671421e-01 8.104565876529e-01 7.858071551582e-01 7.284681134812e-01 6.616603187169e-01 6.074501405733e-01 5.732676600911e-01 5.481184574650e-01 5.153214553611e-01 4.681689000982e-01 4.169447939527e-01 3.856480334721e-01 3.924358896800e-01 4.269499792744e-01 4.612123534577e-01 4.734810643185e-01 4.558169181177e-01 4.126375742866e-01 3.573622427413e-01 3.074651970399e-01 2.766500278534e-01 2.668636985225e-01 2.713692520775e-01 2.861568961921e-01 3.124962169113e-01 3.495601355111e-01 3.893453690294e-01 4.195039758431e-01 4.288079728434e-01 4.108146523377e-01 3.653100370518e-01 2.985233668396e-01 2.233022159091e-01 1.617634769476e-01 1.524994519166e-01 1.824184294867e-01 2.082994091916e-01 2.161403632366e-01 2.222168869255e-01 2.336561687286e-01 2.542772431664e-01 2.891560101673e-01 3.383358834511e-01 3.920791655923e-01 4.401544683570e-01 4.769534427755e-01 5.019042457875e-01 5.175555979906e-01 5.266944932577e-01 5.303240477809e-01 5.275437585476e-01 5.169340193471e-01 4.979126321965e-01 4.704509946623e-01 4.337827403955e-01 3.855576134862e-01 3.238812595834e-01 2.545291072027e-01 2.081913283114e-01 2.415897995453e-01 3.471045206737e-01 4.728434626313e-01 5.856016332333e-01 6.671782376281e-01 7.111640804714e-01 7.240528226961e-01 7.247217629633e-01 7.368642139423e-01 7.732058896001e-01 8.243043048371e-01 8.658157068769e-01 8.746145687072e-01 8.403443126922e-01 7.711052949595e-01 6.950728222515e-01 6.525625365815e-01 6.669136376165e-01 7.184377390082e-01 7.732031157872e-01 8.284995971602e-01 8.453572009965e-01 8.158495430520e-01 7.192191959225e-01 6.247306371778e-01 5.702129872610e-01 6.089725477131e-01 7.149976804720e-01 8.195550977248e-01 8.758393691160e-01 8.706312816036e-01 8.219589063657e-01 7.735327840929e-01 7.717809151757e-01 8.240492062817e-01 8.919010816031e-01 9.310105174501e-01 9.202209275122e-01 8.683824199300e-01 8.103302875077e-01 7.877403823934e-01 8.127529331112e-01 8.540847775234e-01 8.681202783366e-01 8.302767636571e-01 7.469822902318e-01 6.593410412838e-01 6.316219570439e-01 6.937155306815e-01 8.025578168142e-01 8.987788652463e-01 9.495139511934e-01 9.507067721930e-01 9.200068589568e-01 8.856131377325e-01 8.699924913476e-01 8.762931664389e-01 8.913733853480e-01 9.016656691418e-01 9.039818668506e-01 9.041305137702e-01 9.079083581925e-01 9.135202498251e-01 9.130689949380e-01 9.070524471733e-01 8.964612196770e-01 8.957494061976e-01 9.241891703025e-01 9.531514712588e-01 9.473673938081e-01 9.253846691331e-01 9.100381686009e-01 9.111937498092e-01 9.182800669754e-01 9.123858278684e-01 8.846704263092e-01 8.468089432467e-01 8.271501628396e-01 8.489796937953e-01 9.052970704274e-01 9.626870567896e-01 9.872952339207e-01 9.636792738765e-01 9.027461104689e-01 8.429104319899e-01 8.355151112777e-01 9.032504779901e-01 1.016674976680e+00 1.127209897647e+00 1.201212855177e+00 1.228772717782e+00 1.220964320288e+00 1.201463148108e+00 1.192410807908e+00 1.200119571864e+00 1.212064434461e+00 1.208691199325e+00 1.178533083191e+00 1.126760804880e+00 1.074590885977e+00 1.047762561284e+00 1.057205323056e+00 1.088363934788e+00 1.112690568395e+00 1.107613980445e+00 1.069131543519e+00 1.015266303692e+00 9.852554944343e-01 1.031163157244e+00 1.121926165435e+00 1.225232624306e+00 1.296019438177e+00 1.282699474698e+00 1.219437204535e+00 1.124881881700e+00 1.081643698971e+00 1.142520323239e+00 1.271414180171e+00 1.391063135354e+00 1.449465577272e+00 1.438132092567e+00 1.386188842764e+00 1.341569584197e+00 1.338081452556e+00 1.368964506084e+00 1.398431699529e+00 1.396527584673e+00 1.361321317195e+00 1.318539239595e+00 1.301250109964e+00 1.319244582202e+00 1.347714388015e+00 1.349190936330e+00 1.303105606191e+00 1.221909492114e+00 1.149935014086e+00 1.137378932718e+00 1.193244079710e+00 1.273476793798e+00 1.322327431078e+00 1.308708378245e+00 1.237202836576e+00 1.144355638701e+00 1.080541742098e+00 1.072977401316e+00 1.100299212484e+00 1.116770814710e+00 1.093312655126e+00 1.036536899928e+00 9.855158052909e-01 9.844008173614e-01 1.038229089932e+00 1.113054489683e+00 1.205502894862e+00 1.220832406191e+00 1.190572435314e+00 1.136106216849e+00 1.053681941357e+00 9.826787828224e-01 9.775095319641e-01 1.039530099394e+00 1.115317515879e+00 1.152988746359e+00 1.136704878435e+00 1.091064282391e+00 1.065942396916e+00 1.097286478217e+00 1.170400279138e+00 1.235680738876e+00 1.251346942633e+00 1.207181856282e+00 1.128832967770e+00 1.066871338497e+00 1.062932629816e+00 1.109764107188e+00 1.159084112420e+00 1.165306617322e+00 1.112088416766e+00 1.017036916350e+00 9.239160306451e-01 8.778275388469e-01 8.861653989762e-01 9.122080355159e-01 9.147944030366e-01 8.795781084419e-01 8.242499983420e-01 7.859928570074e-01 7.910049245859e-01 8.273252467073e-01 8.587111406934e-01 8.579933197286e-01 8.234857748137e-01 7.779865902222e-01 7.536476645605e-01 7.648816989297e-01 7.947568017650e-01 8.260731908413e-01 8.651475057482e-01 8.818981269937e-01 8.903268396006e-01 8.801750562725e-01 8.447677627129e-01 7.875776892406e-01 7.112633881330e-01 6.401972544157e-01 6.060230985952e-01 6.235341007512e-01 6.710084421252e-01 7.085066603410e-01 7.047518718002e-01 6.484194891955e-01 5.534282413748e-01 4.667392988230e-01 4.591898732130e-01 5.439146067181e-01 6.540346614284e-01 7.288027617881e-01 7.389378222123e-01 6.816575158998e-01 5.788941594100e-01 4.792384330970e-01 4.464563079903e-01 4.945903556792e-01 5.658592417894e-01 6.061428871854e-01 5.926385917707e-01 5.265469730643e-01 4.254493614716e-01 3.174035062604e-01 2.341350744846e-01 1.936350199303e-01 1.784142045229e-01 1.619922561188e-01 1.466449511646e-01 1.585052726074e-01 2.019064724448e-01 2.514775252071e-01 2.879012191153e-01 3.068721455816e-01 3.158618066897e-01 3.293421101536e-01 3.502784605226e-01 3.660852051971e-01 3.753798703082e-01 3.739673942726e-01 3.434069425637e-01 2.880496185183e-01 2.556638884291e-01 2.802256240332e-01 3.366082838310e-01 3.786096730332e-01 3.806677712556e-01 3.393605064131e-01 2.722436200302e-01 2.197760419299e-01 2.224484728199e-01 2.566866111490e-01 2.708738494023e-01 2.392306345645e-01 1.615537465050e-01 7.513630509340e-02 1.292310738492e-01 2.369118293787e-01 3.118535098500e-01 3.327408561017e-01 2.983750617336e-01 2.324464532798e-01 1.996767420209e-01 2.543214830738e-01 3.384566417525e-01 3.927109552923e-01 3.958990477000e-01 3.571465210320e-01 3.187606612852e-01 3.373574902232e-01 4.081826384396e-01 4.723435428390e-01 4.844891351100e-01 4.285760949741e-01 3.242511507458e-01 2.595511321270e-01 3.472961997787e-01 5.030191306994e-01 6.247181601565e-01 6.669078030808e-01 6.210747459761e-01 5.352424918188e-01 4.508856298129e-01 4.386931685780e-01 5.200040760997e-01 6.376780108496e-01 7.271988062996e-01 7.563265960962e-01 7.230218327856e-01 6.507179343738e-01 5.819219250826e-01 5.566583294790e-01 5.761475485741e-01 6.041927252332e-01 6.082628391136e-01 5.809554456674e-01 5.388130927184e-01 5.093662474557e-01 5.068911102706e-01 5.177460428946e-01 5.181325719932e-01 5.000056523232e-01 4.813239239723e-01 4.947925320278e-01 5.516541346362e-01 6.248753446652e-01 6.773028871765e-01 6.870621518230e-01 6.563428367227e-01 6.126811381247e-01 5.980137197992e-01 6.332358600990e-01 6.934736917614e-01 7.357630383197e-01 7.322653726283e-01 6.816043316924e-01 6.103098141973e-01 5.649543218392e-01 5.773082121299e-01 6.262293973567e-01 6.635028408171e-01 6.575996300190e-01 6.078810370706e-01 5.462294705868e-01 5.280979222035e-01 5.939788392875e-01 6.957815006038e-01 7.917248814068e-01 8.552356334694e-01 8.629387312966e-01 8.127112590020e-01 7.679213085777e-01 7.907301787431e-01 8.809578653444e-01 9.791198754226e-01 1.029334336141e+00 1.009970350756e+00 9.371559422461e-01 8.584953330798e-01 8.274986055258e-01 8.551210959670e-01 8.986247840192e-01 9.097022453061e-01 8.719641058020e-01 8.087473180405e-01 7.702951092295e-01 7.904743984218e-01 8.449776059638e-01 8.778558300337e-01 8.518265531581e-01 7.724441804558e-01 6.978942437393e-01 7.151892388805e-01 8.384933199127e-01 9.869210730105e-01 1.080053335736e+00 1.077849331340e+00 9.842526838370e-01 8.515520687309e-01 7.778741296068e-01 8.353840398615e-01 9.716213680465e-01 1.084475636540e+00 1.111219621185e+00 1.038600411943e+00 8.993170639705e-01 7.703654917871e-01 7.413689021389e-01 8.158491906322e-01 9.037529383977e-01 9.617409371024e-01 9.707849862242e-01 9.541040035810e-01 9.091688475129e-01 8.398591587049e-01 8.150692869788e-01 8.702422040561e-01 9.734882254325e-01 1.065335255625e+00 1.106546840255e+00 1.090376180290e+00 1.039101651124e+00 9.922508959214e-01 9.826757167931e-01 1.011929148737e+00 1.054163777502e+00 1.083585845250e+00 1.092588034048e+00 1.090924361499e+00 1.092609544669e+00 1.100731142779e+00 1.103622593225e+00 1.085759147296e+00 1.042665905482e+00 9.887780817951e-01 9.520452634460e-01 9.531599157897e-01 9.845191475059e-01 1.016135978922e+00 1.021245948178e+00 9.946835907675e-01 9.566124479349e-01 9.405593990035e-01 9.656109481083e-01 1.016299427731e+00 1.057048420305e+00 1.061244508787e+00 1.028061468827e+00 9.846557229367e-01 9.717404695093e-01 1.010228017887e+00 1.079243487016e+00 1.136556196500e+00 1.150555960780e+00 1.153411268122e+00 1.171578951911e+00 1.198448397883e+00 1.211725535793e+00 1.173431699632e+00 1.108071594573e+00 1.065792186377e+00 1.086978419428e+00 1.159787383698e+00 1.232849268867e+00 1.260896021880e+00 1.230868337646e+00 1.166803581512e+00 1.119627964058e+00 1.134120179211e+00 1.208413164916e+00 1.299215399735e+00 1.363772660493e+00 1.385884147875e+00 1.377717260908e+00 1.366764372352e+00 1.374112826374e+00 1.397982765084e+00 1.418463397204e+00 1.417396392284e+00 1.393809276687e+00 1.364619942788e+00 1.350237815836e+00 1.354614414797e+00 1.358684041899e+00 1.335134109336e+00 1.269865839339e+00 1.175528239579e+00 1.091541115991e+00 1.062080296771e+00 1.095382536458e+00 1.152208440463e+00 1.182793173557e+00 1.161599539776e+00 1.098609215180e+00 1.035024525907e+00 1.019190006582e+00 1.064212778039e+00 1.137534796315e+00 1.215453920337e+00 1.259439776446e+00 1.277975572148e+00 1.267400114048e+00 1.219493838169e+00 1.135315433430e+00 1.066039667425e+00 1.058139967727e+00 1.104806588232e+00 1.154009564878e+00 1.157672558689e+00 1.101516897848e+00 1.010704752302e+00 9.394385888117e-01 9.333053850530e-01 9.809978559905e-01 1.026224374331e+00 1.021123854366e+00 9.552610034740e-01 8.622300721545e-01 8.103921109262e-01 8.506214346206e-01 9.538855719026e-01 1.047948782856e+00 1.081282290369e+00 1.041024695995e+00 9.518416027253e-01 8.677155783946e-01 8.426979343042e-01 8.807572172664e-01 9.329240391120e-01 9.493655776672e-01 9.109708766634e-01 8.321293027857e-01 7.512412693981e-01 7.066813609976e-01 7.022756042209e-01 7.047790820881e-01 6.811567834535e-01 6.262830943946e-01 5.671127920544e-01 5.447298518705e-01 5.699729152103e-01 6.067705485274e-01 6.224970241826e-01 6.077180643220e-01 5.776294179555e-01 5.466478312315e-01 5.447654851973e-01 5.890740803155e-01 6.404259085643e-01 6.687890390079e-01 6.597506407132e-01 6.156534757499e-01 5.609817000619e-01 5.370767276685e-01 5.684802976417e-01 6.304745210516e-01 6.750307347423e-01 6.670116337237e-01 5.958070595231e-01 4.795120267455e-01 3.744101023387e-01 3.648268725579e-01 4.447106595913e-01 5.213562228158e-01 5.362279764095e-01 4.734529242791e-01 3.551708440951e-01 2.679081468814e-01 3.368938898909e-01 4.849148639919e-01 6.000330138543e-01 6.374277394299e-01 5.904259673756e-01 4.883922419540e-01 4.078203048238e-01 4.373975841636e-01 5.428281694681e-01 6.262811320060e-01 6.324493594201e-01 5.495930759686e-01 4.090784059120e-01 3.147250217005e-01 3.921426147318e-01 5.415937464105e-01 6.398971984224e-01 6.373802633869e-01 5.285478087832e-01 3.704199087319e-01 2.787862170849e-01 3.744784426229e-01 5.436172450487e-01 6.760615603950e-01 7.212268561238e-01 6.883746754457e-01 6.403992837367e-01 6.655105748807e-01 7.835672741760e-01 9.225609113767e-01 1.006738877198e+00 9.963848230771e-01 8.915573937341e-01 7.359762413937e-01 6.239156232032e-01 6.499554822354e-01 7.750029035736e-01 8.904190104639e-01 9.341228013285e-01 8.956737883401e-01 8.051094609320e-01 7.226665393958e-01 7.065738485060e-01 7.576856290418e-01 8.275543248485e-01 8.803716568688e-01 9.161617449036e-01 9.568521325556e-01 1.017099650334e+00 1.084566905102e+00 1.129633016143e+00 1.130635552910e+00 1.092585379171e+00 1.051383045704e+00 1.054033847972e+00 1.114432611255e+00 1.194574526663e+00 1.239441091325e+00 1.216590894560e+00 1.134941702335e+00 1.048951546661e+00 1.034147655587e+00 1.114548404111e+00 1.217427297750e+00 1.295729234188e+00 1.333674534644e+00 1.296044826731e+00 1.148177745544e+00 9.247219392389e-01 8.098819949896e-01 9.479790247390e-01 1.204006899761e+00 1.396160118988e+00 1.438972260298e+00 1.326741979575e+00 1.131277966673e+00 1.006945913986e+00 1.088509403565e+00 1.298499735467e+00 1.470121579285e+00 1.506499044558e+00 1.392937683590e+00 1.194209830656e+00 1.056123007238e+00 1.115424805427e+00 1.312901337968e+00 1.486592920483e+00 1.536662313099e+00 1.445750571235e+00 1.273428023350e+00 1.148827357112e+00 1.190210025114e+00 1.358824791333e+00 1.518955614354e+00 1.579478925726e+00 1.525980018279e+00 1.414575192658e+00 1.348260277890e+00 1.399924041404e+00 1.532591976130e+00 1.648557712908e+00 1.680468601603e+00 1.624453273013e+00 1.538250661092e+00 1.510026979768e+00 1.584439996629e+00 1.715653226449e+00 1.813120572523e+00 1.875488707518e+00 1.903661302512e+00 1.891090277140e+00 1.832323710902e+00 1.721928416150e+00 1.639830263151e+00 1.656719014954e+00 1.758256711168e+00 1.861144205986e+00 1.890854212210e+00 1.826112709911e+00 1.706529510487e+00 1.615033485094e+00 1.621158635968e+00 1.712994562806e+00 1.812838856339e+00 1.852091651408e+00 1.813496871959e+00 1.734292965779e+00 1.681826722777e+00 1.701168658751e+00 1.772807197703e+00 1.836582814796e+00 1.848395506963e+00 1.811066718650e+00 1.770381356461e+00 1.778243250741e+00 1.841259125663e+00 1.910157089914e+00 1.923604890494e+00 1.854659968646e+00 1.732586639764e+00 1.637068390073e+00 1.645770662290e+00 1.753214943310e+00 1.872623716950e+00 1.917302217080e+00 1.855024586888e+00 1.724040839933e+00 1.624183314447e+00 1.653487226742e+00 1.804419517699e+00 1.971837703543e+00 2.055081502157e+00 2.074468640782e+00 2.057881716803e+00 2.021417443124e+00 1.937755819421e+00 1.899890918199e+00 1.887339551820e+00 1.922060701187e+00 1.986081848687e+00 2.035572982294e+00 2.035482502074e+00 1.983061296372e+00 1.912058101854e+00 1.874790148516e+00 1.903116918609e+00 1.978104977310e+00 2.045099135559e+00 2.054516204096e+00 1.990327099646e+00 1.879579932409e+00 1.785141207827e+00 1.772646299334e+00 1.857904993189e+00 1.992454163056e+00 2.107039480447e+00 2.153903242045e+00 2.121224666448e+00 2.031996419528e+00 1.934721915846e+00 1.883005586620e+00 1.904848801695e+00 1.984001808674e+00 2.075019639717e+00 2.133091484698e+00 2.132661533908e+00 2.073223193618e+00 1.978231044061e+00 1.887797780508e+00 1.841201192255e+00 1.852555047606e+00 1.900263039038e+00 1.944133655762e+00 1.952733790578e+00 1.920518912451e+00 1.870136735963e+00 1.843707084200e+00 1.933409621087e+00 2.050295882390e+00 2.146990985011e+00 2.183559004850e+00 2.094689607824e+00 1.920655364070e+00 1.783097871178e+00 1.800600502216e+00 1.964366080859e+00 2.147875376413e+00 2.230774116658e+00 2.161442839767e+00 1.968397427815e+00 1.759849390367e+00 1.685818131134e+00 1.805121346137e+00 2.009614858746e+00 2.150611625340e+00 2.142082013389e+00 1.978312122384e+00 1.733139161868e+00 1.549631888272e+00 1.556507113910e+00 1.718762250523e+00 1.882711780585e+00 1.929360244399e+00 1.820401946640e+00 1.595881919103e+00 1.370726988864e+00 1.295223014214e+00 1.406705866257e+00 1.575866554769e+00 1.668228115981e+00 1.627422938045e+00 1.475900233597e+00 1.308438066417e+00 1.257085995910e+00 1.367916387037e+00 1.540973981822e+00 1.653497456837e+00 1.641155294368e+00 1.504921777577e+00 1.307260692030e+00 1.165705912013e+00 1.228343829994e+00 1.378580877062e+00 1.544073586802e+00 1.612921370301e+00 1.539659933982e+00 1.328979152734e+00 1.090830271409e+00 9.961829282040e-01 1.114232650404e+00 1.303654825473e+00 1.417376939324e+00 1.394708445280e+00 1.248555281954e+00 1.058508507246e+00 9.592225966314e-01 1.034272887394e+00 1.199950165745e+00 1.327961387560e+00 1.350123347254e+00 1.260472460618e+00 1.106202709508e+00 9.787276183393e-01 9.655192439570e-01 1.054825502797e+00 1.152165008414e+00 1.179700128497e+00 1.109178171155e+00 9.589514633507e-01 7.912648067970e-01 7.001693629284e-01 7.318474444222e-01 8.136751180819e-01 8.503477869255e-01 7.948154336666e-01 6.504255534330e-01 4.805914722506e-01 4.422666464169e-01 6.031421676023e-01 8.063782327885e-01 9.420409275460e-01 9.657155715958e-01 8.727393776526e-01 6.975649448807e-01 5.537160708712e-01 5.972225773120e-01 7.212494960966e-01 8.522290717391e-01 9.377951366385e-01 9.301094669210e-01 7.874623376377e-01 5.504486022903e-01 3.423189488555e-01 4.064751267866e-01 6.167917841757e-01 7.628885580704e-01 7.819140596895e-01 6.697532958454e-01 4.713005937111e-01 3.270411329397e-01 4.337269050441e-01 6.283742466023e-01 7.456247870784e-01 7.311246030438e-01 5.816747746340e-01 3.445991406961e-01 2.375044219490e-01 4.688075628835e-01 7.116075419753e-01 8.457743102547e-01 8.360424977309e-01 6.915102769782e-01 4.803571052001e-01 3.974303419382e-01 5.738963094180e-01 7.906563358011e-01 9.074033624018e-01 8.766059303186e-01 7.018649690610e-01 4.428899436253e-01 3.137145457779e-01 5.220900078832e-01 7.685685728156e-01 9.070478804736e-01 9.022230631604e-01 7.772008212066e-01 6.272121607166e-01 6.189815706458e-01 7.826255510447e-01 9.575503662418e-01 1.060207111664e+00 1.055981785936e+00 9.360097720195e-01 7.165404114222e-01 4.966760944594e-01 5.356988936365e-01 7.825021997076e-01 9.920842963331e-01 1.059693122835e+00 9.593106965588e-01 7.265568308944e-01 4.995338081845e-01 5.603608037276e-01 8.356327793697e-01 1.066223430464e+00 1.146702893437e+00 1.050823134382e+00 8.146883405202e-01 5.719463019919e-01 5.974905737976e-01 8.647121256696e-01 1.107138358352e+00 1.203997186755e+00 1.123580146361e+00 8.992880386358e-01 6.536772549406e-01 6.317004590929e-01 8.591655112308e-01 1.088008806716e+00 1.182907442975e+00 1.109069895039e+00 9.077604738064e-01 7.227768874156e-01 7.739838782519e-01 1.022339179314e+00 1.250601417313e+00 1.336260323309e+00 1.243128124550e+00 1.008822880276e+00 7.746931650569e-01 7.916250796376e-01 1.057829472581e+00 1.326704788008e+00 1.451765185059e+00 1.425527416870e+00 1.294920048227e+00 1.122704455084e+00 9.955146834531e-01 1.030668669429e+00 1.193618555107e+00 1.355145936004e+00 1.418315226824e+00 1.348927476406e+00 1.175946376176e+00 9.988278021287e-01 9.638503480747e-01 1.105775937300e+00 1.292191842140e+00 1.396970844409e+00 1.366178384440e+00 1.215064723115e+00 1.032222824750e+00 9.678946150518e-01 1.091249471463e+00 1.283306048242e+00 1.403519550973e+00 1.383907164996e+00 1.230994861248e+00 1.033387481106e+00 9.618467461294e-01 1.110344869516e+00 1.345014561265e+00 1.503200230703e+00 1.502120144349e+00 1.334548315992e+00 1.074057738143e+00 9.029417783779e-01 1.007048982209e+00 1.272546505639e+00 1.484862968157e+00 1.532774680785e+00 1.393687395310e+00 1.126965125354e+00 9.025200595002e-01 9.511182777970e-01 1.213293218832e+00 1.447900968639e+00 1.519472365576e+00 1.420665199063e+00 1.240161638259e+00 1.084623694365e+00 1.092313471288e+00 1.256827515319e+00 1.452060169857e+00 1.560338197066e+00 1.525047592122e+00 1.355933939167e+00 1.144914003983e+00 1.072024087966e+00 1.242964715403e+00 1.521439985506e+00 1.730202881896e+00 1.770873548221e+00 1.621686038603e+00 1.341710489495e+00 1.101414047959e+00 1.138981611660e+00 1.427806215423e+00 1.722902969826e+00 1.862507623005e+00 1.788228399206e+00 1.528235253648e+00 1.214948633911e+00 1.105939145390e+00 1.329744066762e+00 1.657962384640e+00 1.868760397042e+00 1.866058314357e+00 1.649648246705e+00 1.316445133080e+00 1.093671710760e+00 1.212448931959e+00 1.531184698852e+00 1.786466263206e+00 1.846404272474e+00 1.686273977912e+00 1.373751266229e+00 1.092416117576e+00 1.101195599447e+00 1.373069253973e+00 1.644157675209e+00 1.759656057793e+00 1.695259025774e+00 1.542235540707e+00 1.384060401998e+00 1.298570292703e+00 1.326342589283e+00 1.418018667233e+00 1.498287449916e+00 1.530459602272e+00 1.520652060550e+00 1.502081496189e+00 1.505543872886e+00 1.532855091833e+00 1.558528448978e+00 1.556203954863e+00 1.521923849427e+00 1.478607394235e+00 1.459645756282e+00 1.479974274043e+00 1.521280747009e+00 1.549726146233e+00 1.545109118814e+00 1.516502206189e+00 1.497207459814e+00 1.518945633109e+00 1.581656085639e+00 1.651396972059e+00 1.688032951775e+00 1.671786379133e+00 1.613362304138e+00 1.547614998553e+00 1.511230256427e+00 1.514225485900e+00 1.532791117001e+00 1.533537420077e+00 1.501970789053e+00 1.453662006455e+00 1.423619619374e+00 1.436927071210e+00 1.483081708726e+00 1.524096097194e+00 1.525728837920e+00 1.480340167471e+00 1.411460127610e+00 1.359183263068e+00 1.347696997053e+00 1.396482944047e+00 1.455177279567e+00 1.497480900141e+00 1.450013218611e+00 1.308827171434e+00 1.114390656349e+00 1.022495347363e+00 1.136945469294e+00 1.353253206414e+00 1.513678875431e+00 1.532868578215e+00 1.402493920687e+00 1.191368497568e+00 1.050899907740e+00 1.122044717244e+00 1.338505173385e+00 1.532074541891e+00 1.598489945006e+00 1.510703444557e+00 1.309504012204e+00 1.103983939119e+00 1.041358963353e+00 1.156672486848e+00 1.321107010463e+00 1.411827917758e+00 1.381344357629e+00 1.248702582061e+00 1.088317872067e+00 1.002809643372e+00 1.037159817661e+00 1.123202869903e+00 1.167157098598e+00 1.124010929856e+00 1.006024651016e+00 8.745883556921e-01 8.124626724263e-01 8.465554903968e-01 9.134677326174e-01 9.411592912156e-01 9.058471367888e-01 8.368443333537e-01 7.992132935536e-01 8.369668605935e-01 9.182461248384e-01 9.956626469228e-01 1.028726959734e+00 1.010153855659e+00 9.206497433214e-01 8.007096722407e-01 7.224277713228e-01 7.507864827636e-01 8.486942494698e-01 9.246838745649e-01 9.183182706107e-01 8.169299652729e-01 6.582698217499e-01 5.434755540470e-01 5.853259599806e-01 7.288326188649e-01 8.448146586266e-01 8.641917585999e-01 7.747387098403e-01 6.218139741392e-01 5.359432869599e-01 6.494340351509e-01 8.688636842987e-01 1.052296054523e+00 1.126188493878e+00 1.065642031903e+00 8.867727631236e-01 6.550120380052e-01 5.169567019949e-01 6.064007242921e-01 7.885648212478e-01 9.087488353776e-01 9.072091736320e-01 7.804672985533e-01 5.731314814380e-01 4.085967377738e-01 4.681444159975e-01 6.519707171992e-01 7.872038967145e-01 8.113996086142e-01 7.247906094125e-01 5.885425501753e-01 5.441596964533e-01 6.831827923521e-01 8.911184875960e-01 1.058459490857e+00 1.114094248040e+00 1.059902611429e+00 9.247787594598e-01 7.609950980278e-01 6.014463983532e-01 5.535555396257e-01 6.415288602816e-01 7.550845632332e-01 8.039551948227e-01 7.551472980429e-01 6.191132772854e-01 4.514238603034e-01 3.744702326397e-01 4.644006188278e-01 5.966144498933e-01 6.691084502293e-01 6.490945317417e-01 5.463599182854e-01 4.146731673946e-01 3.678434589986e-01 4.651825150280e-01 6.012996176294e-01 6.921969066103e-01 7.119251406593e-01 6.729169963904e-01 6.188338325010e-01 6.068262933325e-01 6.586625573194e-01 7.392537054324e-01 8.029260473127e-01 8.274834097285e-01 8.165501550961e-01 7.908796841474e-01 7.737234872649e-01 7.754684490862e-01 7.904087813860e-01 8.081597676367e-01 8.242364637050e-01 8.386799408251e-01 8.480164973731e-01 8.420749133771e-01 8.118464106408e-01 7.639123550641e-01 7.294469927968e-01 7.496459484614e-01 8.437422971901e-01 9.739071327398e-01 1.076651372199e+00 1.090598788829e+00 1.000980529982e+00 8.681213312913e-01 7.990268679876e-01 8.628722839247e-01 9.939191130450e-01 1.082793229196e+00 1.066090080953e+00 9.375839315618e-01 7.555067075864e-01 6.619899094304e-01 7.747238186311e-01 9.877211233203e-01 1.154225105786e+00 1.202434262364e+00 1.121592721402e+00 9.587526946843e-01 8.275567403686e-01 8.572844429231e-01 1.023032932014e+00 1.187684130691e+00 1.257828305153e+00 1.207998155058e+00 1.077609804945e+00 9.740340361851e-01 1.019710008386e+00 1.204640397044e+00 1.406286818289e+00 1.525547383017e+00 1.522777692135e+00 1.415793141830e+00 1.277416850971e+00 1.213104796670e+00 1.277612562394e+00 1.410812229836e+00 1.511894609949e+00 1.520576447979e+00 1.437424441237e+00 1.322605358047e+00 1.273587318635e+00 1.382916294923e+00 1.578419107378e+00 1.769098070297e+00 1.873903035136e+00 1.788714870730e+00 1.558618547061e+00 1.367503402156e+00 1.438179510256e+00 1.737986291157e+00 2.035795557518e+00 2.165215509215e+00 2.070339017753e+00 1.802679124712e+00 1.537005710461e+00 1.523602675101e+00 1.794760431824e+00 2.113646592233e+00 2.279045298982e+00 2.211193549146e+00 1.944181009729e+00 1.638134296709e+00 1.558992284998e+00 1.806456336344e+00 2.156664535616e+00 2.378799020489e+00 2.368630466978e+00 2.139369523089e+00 1.825424220456e+00 1.675824101043e+00 1.853284391200e+00 2.197828866701e+00 2.463985525460e+00 2.517735190819e+00 2.344139916131e+00 2.042721443674e+00 1.824330165302e+00 1.889117892722e+00 2.175730994610e+00 2.452699623851e+00 2.555207880570e+00 2.433477457031e+00 2.145945425446e+00 1.857842687601e+00 1.785817485790e+00 2.018523231525e+00 2.376135160919e+00 2.673938893088e+00 2.794388807074e+00 2.645911400464e+00 2.226791170438e+00 1.786665755844e+00 1.716770181895e+00 2.089681414425e+00 2.531155410622e+00 2.758982121641e+00 2.677201548445e+00 2.336614237729e+00 1.938446196667e+00 1.807954438531e+00 2.067843925165e+00 2.444194670316e+00 2.664406080945e+00 2.619909344574e+00 2.346885850975e+00 2.018606029876e+00 1.901135700568e+00 2.100837400763e+00 2.412462961446e+00 2.600111697988e+00 2.558250399871e+00 2.312729094421e+00 2.010328903723e+00 1.873418035563e+00 2.002216655562e+00 2.239825606461e+00 2.382027335299e+00 2.334622409461e+00 2.127534120765e+00 1.901486592424e+00 1.841852059507e+00 1.994624009817e+00 2.209393648347e+00 2.326131246346e+00 2.287289187268e+00 2.148019423665e+00 2.047539856837e+00 2.105892176216e+00 2.290968308069e+00 2.459226962656e+00 2.542709442818e+00 2.535712383377e+00 2.446762447019e+00 2.259231973261e+00 2.149750990813e+00 2.170828924648e+00 2.318614763044e+00 2.473344106002e+00 2.514526035376e+00 2.397767184613e+00 2.178837085971e+00 2.007684441359e+00 2.037769775620e+00 2.252531261792e+00 2.481601720695e+00 2.570875945924e+00 2.458746325965e+00 2.189210530733e+00 1.917222013052e+00 1.856386588496e+00 2.061984973862e+00 2.351050600489e+00 2.527293467070e+00 2.498621649224e+00 2.283394882660e+00 2.009320611268e+00 1.884164177779e+00 2.025082909670e+00 2.303980030283e+00 2.514748255600e+00 2.532862558098e+00 2.336810397582e+00 2.005048004135e+00 1.716905266979e+00 1.678473593385e+00 1.886200219840e+00 2.128605746566e+00 2.231551724767e+00 2.128374631621e+00 1.846664103316e+00 1.504542648536e+00 1.305182726935e+00 1.387099347892e+00 1.618508928382e+00 1.789815590630e+00 1.837968624222e+00 1.779102422646e+00 1.656394784275e+00 1.474441135568e+00 1.290903538479e+00 1.231805596005e+00 1.330725398855e+00 1.486328820873e+00 1.586712359845e+00 1.581463748291e+00 1.483195697657e+00 1.354754959226e+00 1.278617414444e+00 1.293373399105e+00 1.356105889251e+00 1.394998298409e+00 1.372252247015e+00 1.302043373467e+00 1.237838176320e+00 1.230318458376e+00 1.274920005520e+00 1.315098803056e+00 1.296437421983e+00 1.206112189737e+00 1.086673409228e+00 1.024917740407e+00 1.080320339488e+00 1.207201255475e+00 1.309395026497e+00 1.321954902972e+00 1.234330427030e+00 1.093485093492e+00 9.966041942603e-01 1.026795402965e+00 1.151665612432e+00 1.267321281455e+00 1.299511346698e+00 1.229820212903e+00 1.092709853691e+00 9.661539935647e-01 9.303859360686e-01 9.854261758973e-01 1.052601483359e+00 1.071200838248e+00 1.059816638311e+00 1.028958313559e+00 9.935844471588e-01 9.480698524162e-01 8.983920284192e-01 8.702781418355e-01 8.770044598676e-01 9.127659601017e-01 9.580193182258e-01 9.925885937120e-01 1.003353122194e+00 9.860356409032e-01 9.444817621794e-01 8.897987462627e-01 8.383675689192e-01 8.069895917353e-01 8.043619952831e-01 8.247628141322e-01 8.514888722576e-01 8.662115666676e-01 8.561792911586e-01 8.169617066924e-01 7.529732181685e-01 6.776604726775e-01 6.130144393195e-01 5.839318664356e-01 6.016743879339e-01 6.513173267317e-01 7.030784990591e-01 7.305046170358e-01 7.190680035607e-01 6.699717192455e-01 6.032241523272e-01 5.565253838304e-01 5.637358472671e-01 6.172290890625e-01 6.746011718609e-01 6.975940702554e-01 6.712013322932e-01 6.089870645881e-01 5.547871905336e-01 5.619144071825e-01 6.340386678301e-01 7.183293433533e-01 7.871543620846e-01 8.293082570529e-01 8.321978531369e-01 7.753058287411e-01 6.911083622094e-01 6.729146905415e-01 7.777318516633e-01 9.419793102495e-01 1.071115311658e+00 1.107553227192e+00 1.037524013316e+00 8.935716210800e-01 7.615540877214e-01 7.514619523888e-01 8.673772859012e-01 1.000091753320e+00 1.060912523538e+00 1.017414611191e+00 8.876220829825e-01 7.401655134419e-01 6.822152121215e-01 7.575825378835e-01 8.805219142260e-01 9.583681812327e-01 9.527324275695e-01 8.725133976900e-01 7.639646322494e-01 6.938415300755e-01 7.010300636596e-01 7.560988524164e-01 8.069350538070e-01 8.303951762259e-01 8.347180017158e-01 8.384173032562e-01 8.458785224466e-01 8.414762268657e-01 8.086225712952e-01 7.552180306718e-01 7.254988587071e-01 7.701746522208e-01 8.803321513934e-01 9.900510101190e-01 1.035204106478e+00 9.843678626863e-01 8.774748532520e-01 7.790472176738e-01 7.534989900480e-01 8.351128705267e-01 9.533909138534e-01 1.030186284361e+00 1.030392787745e+00 9.523250281968e-01 8.291541499858e-01 7.314914539578e-01 7.373649542354e-01 8.442067646677e-01 9.729078984030e-01 1.054657725880e+00 1.057990320052e+00 9.873067032301e-01 8.835151260110e-01 8.218778493352e-01 8.685886759879e-01 1.006659684149e+00 1.161553221243e+00 1.270955178812e+00 1.304218369449e+00 1.261097838171e+00 1.170522923416e+00 1.086553288699e+00 1.067064436600e+00 1.128400568777e+00 1.229113133216e+00 1.310328055909e+00 1.332546727297e+00 1.287550364098e+00 1.200533118881e+00 1.126524689764e+00 1.125000467524e+00 1.209311790670e+00 1.332938724628e+00 1.435006530632e+00 1.477746432741e+00 1.456978497629e+00 1.401145696399e+00 1.359604564274e+00 1.373365817958e+00 1.442916305770e+00 1.540664837754e+00 1.652102003170e+00 1.742210886775e+00 1.774424708409e+00 1.707975610547e+00 1.540858389663e+00 1.368567155698e+00 1.314576837967e+00 1.414296762669e+00 1.569586645434e+00 1.665636227714e+00 1.648196714632e+00 1.532789257069e+00 1.397953564682e+00 1.350134797903e+00 1.429962253293e+00 1.564426515000e+00 1.652101587968e+00 1.639461964372e+00 1.539383659967e+00 1.427586252168e+00 1.405713645523e+00 1.508226310248e+00 1.661205650385e+00 1.763811459319e+00 1.758720482455e+00 1.650421181980e+00 1.505042855278e+00 1.427437053393e+00 1.481066141180e+00 1.615684225713e+00 1.725615711795e+00 1.736678568553e+00 1.634188884236e+00 1.464427821823e+00 1.324399108172e+00 1.307585432310e+00 1.407898228546e+00 1.529275729718e+00 1.587180790926e+00 1.555184664241e+00 1.465363562352e+00 1.390672035517e+00 1.396565425797e+00 1.479654392414e+00 1.574659112702e+00 1.638620910712e+00 1.661831742726e+00 1.643221421987e+00 1.607015158595e+00 1.586273853409e+00 1.599663388718e+00 1.637891591501e+00 1.673751372211e+00 1.684675798848e+00 1.668338969811e+00 1.643959113126e+00 1.639118561142e+00 1.667200745907e+00 1.713109027868e+00 1.742134600736e+00 1.722242167886e+00 1.642865877206e+00 1.525216375818e+00 1.422510924430e+00 1.398077834697e+00 1.474856183265e+00 1.610160982731e+00 1.734606106042e+00 1.795434334938e+00 1.772049953700e+00 1.677898251253e+00 1.557505656786e+00 1.473924810433e+00 1.475037022605e+00 1.555039765639e+00 1.661508021498e+00 1.737258016212e+00 1.746796591369e+00 1.681647308070e+00 1.557821681988e+00 1.411200576865e+00 1.289064645958e+00 1.231300028293e+00 1.244773978014e+00 1.298649708410e+00 1.349670805356e+00 1.365971992418e+00 1.335582071436e+00 1.268109677598e+00 1.194496994368e+00 1.159818632308e+00 1.198016108908e+00 1.301418525209e+00 1.424955762596e+00 1.516754354679e+00 1.539419793990e+00 1.478795847331e+00 1.348995792676e+00 1.197021976095e+00 1.098599039764e+00 1.114537473859e+00 1.223663414726e+00 1.343297007245e+00 1.399243168755e+00 1.353568588375e+00 1.208773209482e+00 1.014478581943e+00 8.794761995765e-01 9.218412651579e-01 1.112964732233e+00 1.322747646779e+00 1.457568691796e+00 1.477369699075e+00 1.386921267442e+00 1.235206090800e+00 1.113796337616e+00 1.115145531983e+00 1.237393512215e+00 1.387122376670e+00 1.475131070150e+00 1.456392724201e+00 1.331320773238e+00 1.145564586996e+00 9.908229759696e-01 9.681113105313e-01 1.078322235743e+00 1.219673642612e+00 1.302656042834e+00 1.290227532797e+00 1.194165081535e+00 1.070887812457e+00 1.006276759787e+00 1.053209218521e+00 1.170921039777e+00 1.275607421705e+00 1.309322589765e+00 1.257701027011e+00 1.149237959864e+00 1.048727586042e+00 1.024954777613e+00 1.085043529550e+00 1.163045726061e+00 1.183733735837e+00 1.104087499245e+00 9.221889913252e-01 6.862589736608e-01 5.326156994495e-01 6.273270761249e-01 8.590722990656e-01 1.058053052018e+00 1.149234499946e+00 1.110542718399e+00 9.591125480163e-01 7.570938776930e-01 6.302499067192e-01 6.962154777621e-01 8.748364696028e-01 1.026816120559e+00 1.081095260394e+00 1.018683551226e+00 8.597013207239e-01 6.655183681704e-01 5.484516969324e-01 5.939731031477e-01 7.143157020574e-01 7.889706277530e-01 7.627941522328e-01 6.307121616518e-01 4.377844285558e-01 3.411168722367e-01 5.035039295416e-01 7.449668829576e-01 9.315135311645e-01 1.013392606405e+00 9.791880353062e-01 8.527277668549e-01 7.030475490102e-01 6.478018150114e-01 7.483001648825e-01 9.128731556324e-01 1.034741022610e+00 1.059213083296e+00 9.752087002291e-01 8.125873807993e-01 6.541575657699e-01 6.304592918934e-01 7.667089159722e-01 9.378133166355e-01 1.042584699292e+00 1.036001918650e+00 9.144937840934e-01 7.169107296755e-01 5.511403811992e-01 5.867616419163e-01 7.939026088760e-01 1.005914249739e+00 1.131314350123e+00 1.134283953420e+00 1.015294253764e+00 8.109612031046e-01 6.107588808651e-01 5.689337579561e-01 7.166062012990e-01 8.969887859726e-01 1.001137737140e+00 9.868876327344e-01 8.548769001266e-01 6.516425149611e-01 5.094780325739e-01 6.082018100084e-01 8.572472125678e-01 1.086777724819e+00 1.214339626675e+00 1.205043716911e+00 1.057146756919e+00 8.054022983542e-01 5.530836341966e-01 5.403114588749e-01 7.989230402370e-01 1.087135686019e+00 1.283598680525e+00 1.339218766735e+00 1.241138745535e+00 1.008147578608e+00 6.990278102057e-01 4.701964453560e-01 5.773868440905e-01 8.599730567083e-01 1.095667930430e+00 1.208548831949e+00 1.180061165634e+00 1.033722136028e+00 8.465271467653e-01 7.657554837022e-01 8.955171304016e-01 1.133830611062e+00 1.341405359985e+00 1.442766271055e+00 1.413955343773e+00 1.275904519391e+00 1.099400568958e+00 1.003301049563e+00 1.073542656037e+00 1.249805541955e+00 1.408449708567e+00 1.466078817504e+00 1.392396344757e+00 1.208168823469e+00 9.954896363871e-01 9.055129180529e-01 1.033769002398e+00 1.270844266282e+00 1.469541151225e+00 1.549610355155e+00 1.489910241982e+00 1.323934085029e+00 1.148209007979e+00 1.107442478483e+00 1.260695005638e+00 1.499111216237e+00 1.690054443597e+00 1.757259757430e+00 1.680463401569e+00 1.492264424289e+00 1.282001532271e+00 1.182735772482e+00 1.266420074650e+00 1.447180477428e+00 1.593456440539e+00 1.627736937425e+00 1.536997156628e+00 1.371624976192e+00 1.244985386870e+00 1.278097126809e+00 1.464836813732e+00 1.682335314955e+00 1.819956975178e+00 1.824509484086e+00 1.701752985840e+00 1.518368646611e+00 1.396162518263e+00 1.441250966475e+00 1.623695832767e+00 1.815382137445e+00 1.908969905148e+00 1.856203897989e+00 1.670468610393e+00 1.432489337440e+00 1.289786692055e+00 1.361821351638e+00 1.582689602711e+00 1.791960802614e+00 1.878906936091e+00 1.804021965841e+00 1.596552981999e+00 1.365469864438e+00 1.292275262912e+00 1.471275171886e+00 1.772891531565e+00 2.024739753762e+00 2.124984787948e+00 2.040258816665e+00 1.800102177649e+00 1.505149928073e+00 1.331886714328e+00 1.418087550120e+00 1.670761817970e+00 1.900655412549e+00 1.988381507894e+00 1.893710071819e+00 1.645972151665e+00 1.354276585743e+00 1.217481894408e+00 1.370432005520e+00 1.677521439067e+00 1.941201914414e+00 2.050443912270e+00 1.969364964759e+00 1.725144004812e+00 1.415221342612e+00 1.221941498968e+00 1.307603736474e+00 1.582161109374e+00 1.845496444248e+00 1.975415500978e+00 1.927274397049e+00 1.715271856358e+00 1.409755771630e+00 1.146402064791e+00 1.091457527022e+00 1.249653818371e+00 1.450914538467e+00 1.563823356716e+00 1.540256050675e+00 1.396373874677e+00 1.207162343922e+00 1.098381494614e+00 1.163039355566e+00 1.345091306399e+00 1.520094964771e+00 1.605526731057e+00 1.575027981241e+00 1.450893756480e+00 1.298540708503e+00 1.208307414067e+00 1.234565623604e+00 1.338533169103e+00 1.434909651897e+00 1.463050965032e+00 1.408329394818e+00 1.300909365129e+00 1.206084591824e+00 1.189391254909e+00 1.257131208489e+00 1.348926765386e+00 1.395508738838e+00 1.360086748044e+00 1.250568753020e+00 1.124284554037e+00 1.076678976144e+00 1.167574975627e+00 1.347455826284e+00 1.518007309885e+00 1.605863336794e+00 1.578247243124e+00 1.442671404893e+00 1.249580182303e+00 1.095045281072e+00 1.082606622211e+00 1.213213225080e+00 1.382914922831e+00 1.495489953489e+00 1.503628826261e+00 1.406350345679e+00 1.247249252939e+00 1.113757160443e+00 1.102157609814e+00 1.222015527291e+00 1.383828410839e+00 1.494571818646e+00 1.502564350086e+00 1.398996126389e+00 1.217438745916e+00 1.038988642239e+00 9.782781507116e-01 1.081551968062e+00 1.261055353586e+00 1.406437800667e+00 1.452077021511e+00 1.374881577022e+00 1.187122102394e+00 9.370506605967e-01 7.226400111527e-01 6.826765981972e-01 8.236145701522e-01 1.001005791629e+00 1.116312085077e+00 1.134372137029e+00 1.059795643188e+00 9.293297265577e-01 8.101802700792e-01 7.791690291513e-01 8.536567611115e-01 9.725737884764e-01 1.069825593839e+00 1.110933413845e+00 1.090417717226e+00 1.024386885397e+00 9.434987173414e-01 8.826565069945e-01 8.643229221167e-01 8.850922813213e-01 9.221120412414e-01 9.508494045739e-01 9.549841189444e-01 9.272280395900e-01 8.684764424395e-01 7.896736903272e-01 7.167519771333e-01 6.910249467832e-01 7.439725988144e-01 8.610930876503e-01 9.946733679395e-01 1.097803002215e+00 1.138488356387e+00 1.104104122378e+00 1.006178032872e+00 8.874069412541e-01 8.216074009025e-01 8.673769798909e-01 9.963742681872e-01 1.127273822989e+00 1.194367573792e+00 1.165144534779e+00 1.041231586973e+00 8.711632245957e-01
 7.196794791249e-01 6.886381652363e-01 6.236114270538e-01 5.608502839013e-01 5.453973516156e-01 5.894343233058e-01 6.594262759823e-01 7.144896169591e-01 7.314321622795e-01 7.064426919794e-01 6.506858613115e-01 5.842115847109e-01 5.269341276503e-01 4.880903055284e-01 4.628876644909e-01 4.425961183104e-01 4.274546170214e-01 4.284895019535e-01 4.549893932581e-01 5.003975011471e-01 5.455209599424e-01 5.714273170007e-01 5.673178966668e-01 5.324848421110e-01 4.753483303212e-01 4.107919592108e-01 3.555037673602e-01 3.212505364380e-01 3.097131888940e-01 3.162134168766e-01 3.375341860916e-01 3.720795213797e-01 4.145378612342e-01 4.543735055235e-01 4.794611126590e-01 4.804761431993e-01 4.537229996160e-01 4.022787011502e-01 3.362273306591e-01 2.726468442013e-01 2.337223282614e-01 2.473173929104e-01 2.824359775343e-01 3.126265477198e-01 3.210345411310e-01 3.280216029522e-01 3.481436636303e-01 3.749217517177e-01 4.075072216061e-01 4.443854743304e-01 4.784353136251e-01 5.027419079209e-01 5.145772418436e-01 5.159330710755e-01 5.115759966718e-01 5.058495774118e-01 5.003416818724e-01 4.938567865054e-01 4.840095340370e-01 4.685687619667e-01 4.450450323015e-01 4.099379873215e-01 3.594403887005e-01 2.938696772253e-01 2.294656780949e-01 2.181444753121e-01 2.975093172659e-01 4.226808590157e-01 5.476310865329e-01 6.459326155064e-01 7.040074750238e-01 7.214249101085e-01 7.129388796195e-01 7.063452097143e-01 7.285609336248e-01 7.836557542952e-01 8.481960407085e-01 8.897352502914e-01 8.846770918845e-01 8.268687206006e-01 7.317809345430e-01 6.388031995179e-01 6.008445066294e-01 6.390684824940e-01 7.160239348765e-01 7.951668458869e-01 8.566913067274e-01 8.693458230140e-01 8.307392541275e-01 7.376986094857e-01 6.598330577200e-01 6.355011546436e-01 6.986451261630e-01 8.125512038096e-01 9.145858027604e-01 9.638777965830e-01 9.496977201717e-01 8.898455223826e-01 8.254456031398e-01 8.015180295956e-01 8.305197458218e-01 8.810538941618e-01 9.118421257069e-01 9.022583206469e-01 8.600690810480e-01 8.154292190412e-01 8.005687782618e-01 8.203891634640e-01 8.467964691740e-01 8.455105640691e-01 8.017066860542e-01 7.312737778267e-01 6.808830454767e-01 7.006852251706e-01 7.897976898444e-01 8.984412350807e-01 9.791960011811e-01 1.009788066902e+00 9.931656178039e-01 9.513010040986e-01 9.134298542776e-01 8.989658820555e-01 9.061173851974e-01 9.192075584018e-01 9.258522407713e-01 9.258631433105e-01 9.273234849474e-01 9.356994609590e-01 9.465761824198e-01 9.502139630112e-01 9.439293612308e-01 9.252530640684e-01 9.313328962428e-01 9.671893566573e-01 9.858543459453e-01 9.728065299238e-01 9.478293314542e-01 9.338565333427e-01 9.369717413064e-01 9.427661508689e-01 9.320024625723e-01 8.991151849179e-01 8.605540436967e-01 8.471875542704e-01 8.784431967111e-01 9.398128161534e-01 9.942858729468e-01 1.009958175318e+00 9.770169836420e-01 9.144977121644e-01 8.687587633932e-01 8.898036962580e-01 9.851543394299e-01 1.113289338632e+00 1.224904113375e+00 1.290017365173e+00 1.302646094741e+00 1.277302708486e+00 1.240708549246e+00 1.217777640394e+00 1.217021478622e+00 1.227052813085e+00 1.228440228096e+00 1.208978872503e+00 1.171579346053e+00 1.132812762414e+00 1.112451323183e+00 1.118823290089e+00 1.141598700128e+00 1.159922375206e+00 1.157081914770e+00 1.130435851791e+00 1.093620320808e+00 1.079136073646e+00 1.123317198456e+00 1.192479494100e+00 1.272005627015e+00 1.317038683040e+00 1.301943811782e+00 1.230186812034e+00 1.145420332641e+00 1.125419782039e+00 1.201943597358e+00 1.325964455269e+00 1.424805149403e+00 1.455990765865e+00 1.419659327431e+00 1.351629779363e+00 1.302467416272e+00 1.301774188544e+00 1.334772146786e+00 1.361957885618e+00 1.356304564578e+00 1.321747355122e+00 1.287541332846e+00 1.283010878800e+00 1.308133658406e+00 1.331596786557e+00 1.318820265789e+00 1.260194263638e+00 1.183936424674e+00 1.146921131768e+00 1.190902153677e+00 1.295257467340e+00 1.396055585595e+00 1.437533941194e+00 1.398123534077e+00 1.295901475739e+00 1.183583893424e+00 1.124460728498e+00 1.141679581847e+00 1.194063842668e+00 1.220382543072e+00 1.187343930000e+00 1.105442006090e+00 1.025206978541e+00 1.008461394616e+00 1.069673517422e+00 1.170608663218e+00 1.281171982220e+00 1.308161871704e+00 1.288620773568e+00 1.225984271915e+00 1.124210195213e+00 1.027682669408e+00 1.009421801420e+00 1.078854033253e+00 1.172569852377e+00 1.225711655547e+00 1.214716602058e+00 1.161204846278e+00 1.117388914357e+00 1.128357822203e+00 1.188881538894e+00 1.250571160004e+00 1.267653648610e+00 1.226521905651e+00 1.151819442170e+00 1.094689520016e+00 1.096678864403e+00 1.148715169942e+00 1.200517461683e+00 1.205638312649e+00 1.148541661365e+00 1.049911226129e+00 9.586920167435e-01 9.235831962646e-01 9.484150567411e-01 9.887376162161e-01 9.978155022944e-01 9.584925531571e-01 8.880157246056e-01 8.277132394256e-01 8.143752298905e-01 8.451246713904e-01 8.825297452003e-01 8.925777719054e-01 8.670253056060e-01 8.240288307594e-01 7.945867677846e-01 7.974225025986e-01 8.220003690251e-01 8.619377925756e-01 9.125928122622e-01 9.310462537029e-01 9.361023469798e-01 9.088891164697e-01 8.553115465589e-01 7.779957465023e-01 6.866684595446e-01 6.124110219524e-01 5.866066592908e-01 6.139692124463e-01 6.642207096923e-01 6.988742426289e-01 6.925318305910e-01 6.389250896934e-01 5.542479093332e-01 4.819270341411e-01 4.790138545644e-01 5.527906368078e-01 6.489444935365e-01 7.155400284154e-01 7.262680441767e-01 6.785541677024e-01 5.919069888071e-01 5.070685546984e-01 4.727105408412e-01 5.004737245726e-01 5.488338984662e-01 5.724916220560e-01 5.495414274455e-01 4.797059053219e-01 3.784781183738e-01 2.724963467410e-01 1.955505888902e-01 1.702758032101e-01 1.744455103948e-01 1.772604566952e-01 1.795428273778e-01 1.987912002931e-01 2.376789206494e-01 2.791830326150e-01 3.066105238951e-01 3.139249430074e-01 3.065847975583e-01 3.013579411153e-01 3.044579752709e-01 3.119377567443e-01 3.264364491974e-01 3.362151781189e-01 3.144764662193e-01 2.743170151932e-01 2.492456534408e-01 2.613772177906e-01 2.953193799582e-01 3.173027287494e-01 3.063688469564e-01 2.605654841719e-01 1.989427115244e-01 1.665172496672e-01 1.933585283969e-01 2.354151728176e-01 2.484753438150e-01 2.169468850113e-01 1.483813232427e-01 9.510172656483e-02 1.524840235111e-01 2.412190315515e-01 2.990521675322e-01 3.069034249956e-01 2.665024167877e-01 2.065904750746e-01 1.957067836969e-01 2.624365171637e-01 3.414418284523e-01 3.850425244909e-01 3.781799101689e-01 3.335283736036e-01 2.959528481332e-01 3.193541731190e-01 3.897184148970e-01 4.476188517456e-01 4.526560700385e-01 3.942460259256e-01 3.001319136346e-01 2.678558801244e-01 3.740203353186e-01 5.234580227340e-01 6.325212715458e-01 6.640829020159e-01 6.182677269403e-01 5.419072925527e-01 4.791690079345e-01 4.866887610634e-01 5.588345326472e-01 6.563824546273e-01 7.171544491151e-01 7.163429477693e-01 6.600075249105e-01 5.809374681184e-01 5.301272068171e-01 5.402371508639e-01 5.873530976886e-01 6.230172886162e-01 6.188263678136e-01 5.760239349429e-01 5.212237922543e-01 4.916790721591e-01 5.022514582791e-01 5.285275026443e-01 5.373595078714e-01 5.175032423303e-01 4.881530214197e-01 4.889926139801e-01 5.407132391752e-01 6.172862594470e-01 6.765102028004e-01 6.919271925607e-01 6.623285583493e-01 6.128064224146e-01 5.862202036705e-01 6.103974565850e-01 6.665207057460e-01 7.115058585840e-01 7.150090843630e-01 6.728803625899e-01 6.080744652583e-01 5.627181051449e-01 5.676857057834e-01 6.075311514666e-01 6.392654539264e-01 6.329847420648e-01 5.877066856400e-01 5.333014214668e-01 5.237387480967e-01 5.943944340329e-01 6.930362221917e-01 7.875781840662e-01 8.468378606074e-01 8.485989860353e-01 7.956089380411e-01 7.477286847416e-01 7.634353400014e-01 8.419184613239e-01 9.281098330595e-01 9.716618017393e-01 9.554187727539e-01 8.971304701466e-01 8.393952091778e-01 8.215881179602e-01 8.429880394163e-01 8.656183210780e-01 8.547188960767e-01 8.067858919956e-01 7.541840598710e-01 7.442268367733e-01 7.892448576682e-01 8.471130188446e-01 8.646415678148e-01 8.170660053961e-01 7.252924037084e-01 6.639131221341e-01 7.161958831980e-01 8.614710975701e-01 1.005351872389e+00 1.075592956793e+00 1.043315959087e+00 9.248225618883e-01 7.890677701522e-01 7.486223174335e-01 8.510937942998e-01 1.007052166460e+00 1.113915669555e+00 1.120638066696e+00 1.025383322615e+00 8.726391678090e-01 7.518036344945e-01 7.506882923133e-01 8.466564081646e-01 9.389428790712e-01 9.898167024547e-01 9.997488233886e-01 9.799349686233e-01 9.303620774777e-01 8.626711502075e-01 8.382507884925e-01 8.869686545891e-01 9.790774286052e-01 1.061652839179e+00 1.100425064007e+00 1.090291413451e+00 1.050359783532e+00 1.011307104398e+00 9.962365893404e-01 1.006224667480e+00 1.025980286344e+00 1.042401797187e+00 1.055058731062e+00 1.071400501645e+00 1.093763250973e+00 1.111560412040e+00 1.107125789075e+00 1.069687893799e+00 1.007354462945e+00 9.501778195616e-01 9.355474372287e-01 9.752177727817e-01 1.040247078901e+00 1.087153779789e+00 1.088596607192e+00 1.046307217914e+00 9.910258421604e-01 9.671049929562e-01 9.973220150615e-01 1.059277309812e+00 1.108035401223e+00 1.111839272361e+00 1.069030334884e+00 1.009390432256e+00 9.798563101486e-01 1.008419727675e+00 1.075569163518e+00 1.134730065081e+00 1.149659569737e+00 1.159387133535e+00 1.178830380843e+00 1.200867279605e+00 1.187807200929e+00 1.134486783782e+00 1.066984523588e+00 1.037668141743e+00 1.077230137849e+00 1.158815546394e+00 1.226228780640e+00 1.239277633608e+00 1.193834532876e+00 1.123858814992e+00 1.087107733413e+00 1.123605349524e+00 1.216672851225e+00 1.314139357532e+00 1.374754538567e+00 1.388460508344e+00 1.373816388283e+00 1.361739469760e+00 1.371438819355e+00 1.395497043893e+00 1.409657285286e+00 1.395919324116e+00 1.357743771730e+00 1.318669328316e+00 1.303903333774e+00 1.315999778601e+00 1.329329995729e+00 1.310599987089e+00 1.243811308869e+00 1.144038572952e+00 1.056717027357e+00 1.032162653537e+00 1.077556387857e+00 1.146416690888e+00 1.184052900856e+00 1.164353434016e+00 1.099415458867e+00 1.033913700280e+00 1.019049471595e+00 1.067232621509e+00 1.145161702695e+00 1.218448513110e+00 1.259111002560e+00 1.266716047965e+00 1.239370833035e+00 1.172348660432e+00 1.078065089115e+00 1.014624609244e+00 1.022165380625e+00 1.078025159140e+00 1.121731310473e+00 1.107856491133e+00 1.029798821486e+00 9.229998172956e-01 8.529398263581e-01 8.660487794781e-01 9.342226817385e-01 9.878511542945e-01 9.788962965088e-01 9.032920745638e-01 8.048286127502e-01 7.639429287824e-01 8.296637319874e-01 9.546184422482e-01 1.057605061164e+00 1.088031110871e+00 1.035809536422e+00 9.284466681582e-01 8.248092701405e-01 7.878253480375e-01 8.260397302911e-01 8.847785700094e-01 9.078695661666e-01 8.729808410824e-01 7.924819003757e-01 7.038153827364e-01 6.483539093516e-01 6.367552719107e-01 6.396551851399e-01 6.234142647633e-01 5.801422713040e-01 5.315111620588e-01 5.111090950001e-01 5.275129811887e-01 5.521356931955e-01 5.586427692966e-01 5.374651112874e-01 5.088661301647e-01 4.891898644649e-01 5.093187399870e-01 5.534517301537e-01 5.932945137867e-01 6.086293827819e-01 5.908519954267e-01 5.478079119854e-01 5.082320564578e-01 5.102532403594e-01 5.627514005469e-01 6.307822435228e-01 6.701442312582e-01 6.527046725984e-01 5.728330478757e-01 4.511648018287e-01 3.447346464874e-01 3.367377715264e-01 4.138893909879e-01 4.828307561498e-01 4.905582093422e-01 4.267786967119e-01 3.211947763596e-01 2.699458686325e-01 3.601596597430e-01 4.981194698100e-01 5.944768657775e-01 6.131491785815e-01 5.518214001407e-01 4.436060389451e-01 3.704492269386e-01 4.154448431206e-01 5.242521622636e-01 6.013409706835e-01 6.002575649711e-01 5.163489845148e-01 3.883146644497e-01 3.226861746365e-01 4.073754024924e-01 5.373821920768e-01 6.098928053557e-01 5.839405951326e-01 4.629864630344e-01 3.153130645328e-01 2.797422623987e-01 4.231366722413e-01 5.999035476631e-01 7.152891629059e-01 7.388942298326e-01 6.883930279616e-01 6.323880644583e-01 6.594180187821e-01 7.789086413391e-01 9.121457921355e-01 9.856161077233e-01 9.648427843932e-01 8.565060785699e-01 7.131926684471e-01 6.353110882665e-01 6.953577246148e-01 8.298334534505e-01 9.380040751939e-01 9.677673349651e-01 9.140994137171e-01 8.109858373716e-01 7.234774717149e-01 7.142547293836e-01 7.819143945013e-01 8.723398937625e-01 9.456159757504e-01 9.961557006697e-01 1.038244272957e+00 1.082861010668e+00 1.123064765149e+00 1.139995892809e+00 1.122129342539e+00 1.081331478714e+00 1.054103409977e+00 1.077209057480e+00 1.148886644838e+00 1.225425204208e+00 1.257266964473e+00 1.220385576972e+00 1.130533671739e+00 1.044671601103e+00 1.032588586306e+00 1.110326371420e+00 1.203385850574e+00 1.278765922410e+00 1.312480452231e+00 1.275782354464e+00 1.128357322772e+00 9.319334069258e-01 8.642412203267e-01 1.023327267992e+00 1.266840041990e+00 1.435892230799e+00 1.457692128100e+00 1.335466660188e+00 1.149122041767e+00 1.051245241004e+00 1.148686548165e+00 1.350102153922e+00 1.501925602049e+00 1.519453760822e+00 1.397385056629e+00 1.209002414148e+00 1.099767317554e+00 1.180285900331e+00 1.374399894683e+00 1.532213316021e+00 1.566283539356e+00 1.467398081548e+00 1.300047818411e+00 1.189798005367e+00 1.237765565694e+00 1.397656362988e+00 1.544209126204e+00 1.596845422611e+00 1.547496942483e+00 1.452430865210e+00 1.402881650003e+00 1.453159388557e+00 1.564536225962e+00 1.654109935140e+00 1.669619227453e+00 1.617639003868e+00 1.557720165211e+00 1.562743250401e+00 1.651299648663e+00 1.768211443436e+00 1.846608370372e+00 1.890424848847e+00 1.908113588509e+00 1.894220362238e+00 1.841764491586e+00 1.735366276745e+00 1.658598372472e+00 1.674671533984e+00 1.767362734313e+00 1.858630984823e+00 1.879777588017e+00 1.812856113763e+00 1.697749550759e+00 1.613672498320e+00 1.623528590033e+00 1.712588225741e+00 1.807083022793e+00 1.844038546683e+00 1.809840594319e+00 1.741948221913e+00 1.703363304481e+00 1.732573395884e+00 1.808233597592e+00 1.874643283128e+00 1.892906327416e+00 1.866970176280e+00 1.837264288982e+00 1.846094745482e+00 1.895695760886e+00 1.943158102260e+00 1.938648334611e+00 1.865760218774e+00 1.759711663299e+00 1.694790978488e+00 1.727522873974e+00 1.834078344066e+00 1.930625034102e+00 1.944821698863e+00 1.859962274662e+00 1.728762399179e+00 1.657572551768e+00 1.727392132809e+00 1.901625601983e+00 2.066515871150e+00 2.130358492293e+00 2.134657131074e+00 2.103641330207e+00 2.059623836161e+00 1.973633983658e+00 1.931464263447e+00 1.930571574625e+00 1.981512836436e+00 2.051317797356e+00 2.089290090956e+00 2.063925074820e+00 1.983625123567e+00 1.896809427737e+00 1.865687774913e+00 1.916048232824e+00 2.009898538121e+00 2.077950611780e+00 2.068715296085e+00 1.974931050388e+00 1.840135317103e+00 1.746126993618e+00 1.764058246590e+00 1.889170862768e+00 2.046692316427e+00 2.157514770515e+00 2.179043337665e+00 2.113102786256e+00 2.000761192728e+00 1.906980595403e+00 1.888063610541e+00 1.953033908338e+00 2.059720826202e+00 2.150398055393e+00 2.183865629597e+00 2.146884358112e+00 2.054167320569e+00 1.943207900011e+00 1.861735839542e+00 1.843915754315e+00 1.886798135237e+00 1.952557583543e+00 1.995619647714e+00 1.988422742665e+00 1.933999637484e+00 1.866742829864e+00 1.850119766946e+00 1.934824422778e+00 2.068777906309e+00 2.145025911958e+00 2.189084790368e+00 2.094509845298e+00 1.923081587326e+00 1.799032998043e+00 1.827692576369e+00 1.985607650909e+00 2.148575746103e+00 2.207672925348e+00 2.123327320619e+00 1.934883547455e+00 1.755520601086e+00 1.719691388895e+00 1.853257480279e+00 2.039537992667e+00 2.145092783053e+00 2.100966716314e+00 1.916493839886e+00 1.679349183791e+00 1.536579095284e+00 1.587910067386e+00 1.761300772246e+00 1.904103554823e+00 1.915265889770e+00 1.773897993407e+00 1.537202092918e+00 1.336328334932e+00 1.313985611667e+00 1.461824615574e+00 1.631256984821e+00 1.701894675953e+00 1.635483687909e+00 1.471801097000e+00 1.320532721769e+00 1.308472614735e+00 1.446890785038e+00 1.618261671801e+00 1.708684140896e+00 1.667954581522e+00 1.511463265768e+00 1.315769287764e+00 1.208649614676e+00 1.309547981857e+00 1.464973130071e+00 1.616425843375e+00 1.663905281952e+00 1.545484916196e+00 1.307042526809e+00 1.078373740939e+00 1.032551864741e+00 1.184691520305e+00 1.366275972996e+00 1.445344021510e+00 1.379242079743e+00 1.199331772135e+00 1.008262005150e+00 9.544251148383e-01 1.079588483419e+00 1.256993764913e+00 1.364433342730e+00 1.351740844412e+00 1.230864716694e+00 1.067750078591e+00 9.671450411928e-01 9.978294638357e-01 1.107688248600e+00 1.193788108632e+00 1.191577950470e+00 1.088049694183e+00 9.157595381825e-01 7.502151724776e-01 6.868616775365e-01 7.408979300354e-01 8.184692879062e-01 8.343663543060e-01 7.564843568313e-01 6.018119126990e-01 4.509997796597e-01 4.601223607769e-01 6.326990732252e-01 8.164291825839e-01 9.247403412356e-01 9.255863555579e-01 8.233667779724e-01 6.610672902939e-01 5.662767854506e-01 6.310973968038e-01 7.400134784908e-01 8.474433387825e-01 9.038435907955e-01 8.644445114593e-01 7.003327237448e-01 4.580543479167e-01 2.857438686126e-01 4.128367899716e-01 6.221677904861e-01 7.467498158539e-01 7.426488642225e-01 6.130323867790e-01 4.074371194431e-01 2.849107748511e-01 4.267368274703e-01 6.202508858184e-01 7.243596877690e-01 6.964816008401e-01 5.379108124858e-01 2.955556103686e-01 2.062032554956e-01 4.528518461101e-01 6.851109572634e-01 8.066097576281e-01 7.904112430474e-01 6.517798987843e-01 4.667195340662e-01 4.209730807085e-01 5.893473688202e-01 7.780291435603e-01 8.676619676258e-01 8.180623024260e-01 6.394578014575e-01 4.061491581732e-01 3.524279214002e-01 5.690538835514e-01 7.880294367569e-01 8.954089179931e-01 8.640204658494e-01 7.238149404973e-01 5.808782215427e-01 6.034468748957e-01 7.815237569755e-01 9.583887798779e-01 1.048110734967e+00 1.027127256760e+00 8.907619378779e-01 6.661401992236e-01 4.813480439168e-01 5.791453911726e-01 8.336516184160e-01 1.026217983345e+00 1.070006594983e+00 9.483950425953e-01 7.071018404742e-01 5.022164467592e-01 5.963265128233e-01 8.654746234203e-01 1.072429929262e+00 1.123889360124e+00 1.001364802081e+00 7.509455685480e-01 5.313219317914e-01 6.206261728499e-01 9.047435740930e-01 1.132050618368e+00 1.202414639149e+00 1.094792260454e+00 8.529897133422e-01 6.191669412753e-01 6.477122388999e-01 8.973781410563e-01 1.118301794726e+00 1.194224999417e+00 1.101558110821e+00 8.918282345886e-01 7.200124435058e-01 7.920999511437e-01 1.036198148327e+00 1.242571258840e+00 1.301073768367e+00 1.186021566522e+00 9.486319812832e-01 7.520892770386e-01 8.287266543066e-01 1.104983376625e+00 1.349927766231e+00 1.438412397012e+00 1.383809427724e+00 1.244033812841e+00 1.082280970105e+00 9.998844434908e-01 1.078082661859e+00 1.256364133840e+00 1.406608984384e+00 1.445811791802e+00 1.352881792388e+00 1.169536983606e+00 1.006710683956e+00 1.002150110953e+00 1.156333305613e+00 1.329771588374e+00 1.408608322437e+00 1.350259087496e+00 1.180127053555e+00 9.972568720213e-01 9.536905296468e-01 1.092732993362e+00 1.279117615286e+00 1.380893556529e+00 1.342155682841e+00 1.180959504920e+00 9.976287500704e-01 9.610393826979e-01 1.128063355696e+00 1.351453337681e+00 1.485040677877e+00 1.461880763217e+00 1.289254970552e+00 1.057090367867e+00 9.493795560177e-01 1.088399761728e+00 1.333182529774e+00 1.501984609186e+00 1.505342727708e+00 1.336168358275e+00 1.072511876363e+00 9.052315152789e-01 1.019599946954e+00 1.287727294272e+00 1.492317706258e+00 1.523548985281e+00 1.399444150640e+00 1.223225735703e+00 1.099822148370e+00 1.146375860188e+00 1.322912532784e+00 1.502202171311e+00 1.580464095147e+00 1.515914056983e+00 1.333585449999e+00 1.141739342998e+00 1.116487298840e+00 1.313335085997e+00 1.578213940077e+00 1.752193621545e+00 1.753469452437e+00 1.574917409595e+00 1.293696454533e+00 1.100921874562e+00 1.203255555915e+00 1.506991795143e+00 1.777633288326e+00 1.876942811959e+00 1.762264418971e+00 1.476854834133e+00 1.174172831543e+00 1.120984692023e+00 1.382654453131e+00 1.703327415601e+00 1.881927821853e+00 1.838954743263e+00 1.588063062587e+00 1.244847023734e+00 1.064078851144e+00 1.245579607670e+00 1.583125283680e+00 1.823431098532e+00 1.853327116203e+00 1.661149387395e+00 1.327372417700e+00 1.054488559303e+00 1.102883631028e+00 1.395667238196e+00 1.660526580487e+00 1.755762756820e+00 1.673400193270e+00 1.514694513209e+00 1.366650987575e+00 1.295707499650e+00 1.342442923241e+00 1.431276231166e+00 1.494005164635e+00 1.504804004343e+00 1.480155438887e+00 1.459732451459e+00 1.472050590121e+00 1.508440798852e+00 1.533693262804e+00 1.519272069871e+00 1.466612098467e+00 1.409178772945e+00 1.390678949068e+00 1.426944129682e+00 1.489515779185e+00 1.533468400168e+00 1.533579965267e+00 1.500227744651e+00 1.472837045595e+00 1.490773417393e+00 1.557049976351e+00 1.634090793428e+00 1.675820277351e+00 1.657956802568e+00 1.589366985756e+00 1.506752673533e+00 1.453104883134e+00 1.446205871555e+00 1.465583888439e+00 1.475783342023e+00 1.457983024225e+00 1.422727217145e+00 1.399642116131e+00 1.410279598998e+00 1.445385566352e+00 1.471939664458e+00 1.460973298790e+00 1.408754585665e+00 1.340905236615e+00 1.296762067934e+00 1.294199497081e+00 1.341346506641e+00 1.411567852939e+00 1.451837018307e+00 1.407592470548e+00 1.253928600977e+00 1.071133072344e+00 1.013073199670e+00 1.146757661741e+00 1.347328861865e+00 1.471552067987e+00 1.451902590843e+00 1.298066565219e+00 1.101991863662e+00 1.030701827073e+00 1.173008010789e+00 1.404128831291e+00 1.568525206117e+00 1.587081435075e+00 1.453692110560e+00 1.231298931285e+00 1.054239621405e+00 1.062778656072e+00 1.224712767416e+00 1.385460989383e+00 1.440677762960e+00 1.363839941605e+00 1.193899034905e+00 1.026893484100e+00 9.753236979211e-01 1.051628540799e+00 1.151199686589e+00 1.179397321937e+00 1.105101186744e+00 9.576695443643e-01 8.187735238632e-01 7.828856373113e-01 8.515498375218e-01 9.314293451562e-01 9.492258048915e-01 8.925752974854e-01 8.062825777024e-01 7.706339825133e-01 8.263972469339e-01 9.198136034097e-01 9.956562651795e-01 1.018693227864e+00 9.766066712607e-01 8.450417115569e-01 7.006556767131e-01 6.407733492378e-01 7.226476592954e-01 8.571072443966e-01 9.380608870458e-01 9.148748102449e-01 7.878347031708e-01 6.101411331075e-01 5.065482100536e-01 5.847390871212e-01 7.416208450539e-01 8.446261436278e-01 8.362976505206e-01 7.146461660759e-01 5.379209065415e-01 4.670080810763e-01 6.231385960609e-01 8.529236041440e-01 1.019732921727e+00 1.065064411769e+00 9.762486465404e-01 7.820262909469e-01 5.682799392646e-01 5.066790478539e-01 6.548027874822e-01 8.344224788608e-01 9.270313380518e-01 8.934515849195e-01 7.420780743810e-01 5.284294973262e-01 3.920870023758e-01 4.832499226796e-01 6.576383172011e-01 7.673304435217e-01 7.664910126997e-01 6.677752080983e-01 5.480373918644e-01 5.511223098121e-01 7.134456207415e-01 9.107377291080e-01 1.046902551187e+00 1.067425820048e+00 9.855529591632e-01 8.319645385472e-01 6.446033565630e-01 4.833583288218e-01 4.759452843290e-01 6.065639220338e-01 7.324826727547e-01 7.755153059203e-01 7.147494706917e-01 5.690803971129e-01 4.048403239753e-01 3.608726236516e-01 4.791704289017e-01 6.131676517960e-01 6.750610252413e-01 6.399991460581e-01 5.224776570864e-01 3.833742459652e-01 3.527631642125e-01 4.744217777516e-01 6.207100131569e-01 7.118797743864e-01 7.253528109453e-01 6.745434664673e-01 6.042373032130e-01 5.775792855965e-01 6.251639470520e-01 7.115949743008e-01 7.860645395404e-01 8.226364870775e-01 8.216536353815e-01 8.001863952836e-01 7.789075380350e-01 7.695632816036e-01 7.716519579607e-01 7.801362935253e-01 7.932060655747e-01 8.104597110974e-01 8.261138627557e-01 8.279045084104e-01 8.062007202122e-01 7.685045538811e-01 7.424856282895e-01 7.639464525053e-01 8.498890146238e-01 9.670152933258e-01 1.061399305661e+00 1.055008256093e+00 9.617177937653e-01 8.427750568526e-01 7.961259443305e-01 8.667788514632e-01 9.832171508488e-01 1.049939575891e+00 1.016439098066e+00 8.869351852434e-01 7.301814205108e-01 6.843007160668e-01 8.186353820719e-01 1.017618535305e+00 1.159241058854e+00 1.186560010873e+00 1.098066072770e+00 9.477397734394e-01 8.475819048501e-01 8.993110594525e-01 1.058972705519e+00 1.205398573679e+00 1.261145667327e+00 1.210488348258e+00 1.097767650322e+00 1.022695123779e+00 1.079040404840e+00 1.244586687785e+00 1.415004504607e+00 1.507617304462e+00 1.492548736375e+00 1.393289277252e+00 1.281429697933e+00 1.245904864506e+00 1.317110465079e+00 1.433499540944e+00 1.511033890355e+00 1.504740857835e+00 1.424757526913e+00 1.332254959121e+00 1.311791714535e+00 1.434600395355e+00 1.617421353765e+00 1.781879003994e+00 1.848727341940e+00 1.733898322640e+00 1.503242095312e+00 1.354048074780e+00 1.477225576775e+00 1.787716871567e+00 2.061228953904e+00 2.154607638601e+00 2.031363114848e+00 1.762126747660e+00 1.537650817155e+00 1.583024998492e+00 1.870241793588e+00 2.162911868239e+00 2.285483855927e+00 2.178916998366e+00 1.896710319432e+00 1.618348927281e+00 1.598584290911e+00 1.872568180743e+00 2.200964148892e+00 2.377722981613e+00 2.321162617911e+00 2.065896459534e+00 1.770928880807e+00 1.691529203591e+00 1.928153291177e+00 2.276641784434e+00 2.509704878999e+00 2.518373450543e+00 2.309709412439e+00 2.006179403859e+00 1.833699881836e+00 1.958514489373e+00 2.265940015210e+00 2.524384779544e+00 2.589746945288e+00 2.432085146054e+00 2.129540739369e+00 1.865113124467e+00 1.847459671987e+00 2.113358120225e+00 2.475070105658e+00 2.748677280194e+00 2.831980627881e+00 2.637450872056e+00 2.192511268442e+00 1.776969381575e+00 1.782491279206e+00 2.197009026507e+00 2.628879616387e+00 2.820942997507e+00 2.697105110766e+00 2.327392777952e+00 1.936411585108e+00 1.855632631794e+00 2.155243515927e+00 2.533219999843e+00 2.730843677940e+00 2.655489540913e+00 2.357984640610e+00 2.026528939207e+00 1.931204299615e+00 2.152330026074e+00 2.465787345645e+00 2.641486988342e+00 2.584918001000e+00 2.332516801934e+00 2.038789395886e+00 1.920904040940e+00 2.058085357531e+00 2.287700540491e+00 2.416704739304e+00 2.362775415910e+00 2.164763598605e+00 1.963700305213e+00 1.925140659248e+00 2.072163753693e+00 2.261488636906e+00 2.352361947026e+00 2.302468186028e+00 2.175707006253e+00 2.104762028337e+00 2.182257121459e+00 2.356880455851e+00 2.495376695594e+00 2.553241818749e+00 2.524944506313e+00 2.415190182877e+00 2.262746192877e+00 2.166513649322e+00 2.208035828611e+00 2.357173520815e+00 2.488456432407e+00 2.492831278620e+00 2.342432289112e+00 2.110864340948e+00 1.960660393807e+00 2.029591243898e+00 2.262737273484e+00 2.477785032268e+00 2.533067098029e+00 2.385061678083e+00 2.097839883038e+00 1.846789717375e+00 1.840546637429e+00 2.082856568069e+00 2.365231982334e+00 2.505683660392e+00 2.433138902880e+00 2.187611421213e+00 1.920823767242e+00 1.849835149900e+00 2.047581369589e+00 2.341292205788e+00 2.528794471157e+00 2.504840349531e+00 2.267435843063e+00 1.916464806444e+00 1.654869783314e+00 1.680201423681e+00 1.929841274980e+00 2.171981340132e+00 2.248237534581e+00 2.109631525340e+00 1.799706924496e+00 1.454313093256e+00 1.290224883265e+00 1.415620810511e+00 1.661101778374e+00 1.833591759649e+00 1.865701533758e+00 1.804554362051e+00 1.680301760274e+00 1.486018867746e+00 1.297254525699e+00 1.242803894912e+00 1.349385510563e+00 1.507003420333e+00 1.602033387002e+00 1.585788030810e+00 1.473807890882e+00 1.333199435414e+00 1.251767756675e+00 1.269693278434e+00 1.338984460312e+00 1.383009221719e+00 1.362988338453e+00 1.294254198122e+00 1.231758546640e+00 1.226561039369e+00 1.273128128772e+00 1.314327917905e+00 1.296438788759e+00 1.207904259582e+00 1.091833127174e+00 1.032862817959e+00 1.086293346610e+00 1.206350986956e+00 1.300449351639e+00 1.307246702716e+00 1.219403645263e+00 1.086098498546e+00 1.001880087585e+00 1.038473421896e+00 1.156763219399e+00 1.258402862766e+00 1.276826500536e+00 1.200310408565e+00 1.069357794337e+00 9.638926581455e-01 9.521692644527e-01 1.015599491960e+00 1.073716239321e+00 1.078946078123e+00 1.061465416423e+00 1.026185284249e+00 9.866491677032e-01 9.396527341934e-01 8.946376783122e-01 8.729142940867e-01 8.820152602342e-01 9.121660673894e-01 9.459946812921e-01 9.692042905662e-01 9.741640323679e-01 9.590257923070e-01 9.261294229499e-01 8.820132023971e-01 8.378014959777e-01 8.073661029152e-01 8.007321175598e-01 8.159065298794e-01 8.382005028428e-01 8.483944774883e-01 8.321684698088e-01 7.854896709861e-01 7.166220573993e-01 6.457352115306e-01 5.997597417601e-01 5.972962747602e-01 6.319005818200e-01 6.777122065957e-01 7.086713457504e-01 7.089917547311e-01 6.756449182489e-01 6.198552277639e-01 5.678589823183e-01 5.527014443777e-01 5.874058134410e-01 6.484758250495e-01 6.985625675065e-01 7.113337231883e-01 6.808537796638e-01 6.250639040564e-01 5.842691087719e-01 5.976636341760e-01 6.605396977185e-01 7.286942338351e-01 7.867094501794e-01 8.232908700338e-01 8.242995241429e-01 7.680470793281e-01 6.983112342941e-01 6.993412916672e-01 8.077227306161e-01 9.575323993996e-01 1.063393108482e+00 1.074703311302e+00 9.835406761195e-01 8.299487859056e-01 7.110032648490e-01 7.348235311518e-01 8.737415537282e-01 1.007741746282e+00 1.057177429579e+00 9.991573364918e-01 8.606096253510e-01 7.198177249812e-01 6.852179262426e-01 7.772362368640e-01 8.970594123518e-01 9.592177937584e-01 9.348205883465e-01 8.426186826956e-01 7.397052411685e-01 6.963297904954e-01 7.320004962948e-01 7.951543433042e-01 8.318999901386e-01 8.274816831523e-01 8.025603478237e-01 7.899687564551e-01 8.015112203847e-01 8.162929507453e-01 8.070928664082e-01 7.726205503223e-01 7.493799503902e-01 7.855918316309e-01 8.813078482988e-01 9.802249470807e-01 1.021263127195e+00 9.754590860510e-01 8.836665255210e-01 8.009568332910e-01 7.863798029305e-01 8.614749601437e-01 9.596171753722e-01 1.017512403838e+00 1.005717424423e+00 9.261898892920e-01 8.152974830567e-01 7.431048909255e-01 7.728572211206e-01 8.857544964955e-01 1.006323733726e+00 1.074623345781e+00 1.065760567874e+00 9.899627964240e-01 8.934922851891e-01 8.507601258568e-01 9.125312345616e-01 1.048383326040e+00 1.186754707179e+00 1.273304496624e+00 1.284918566546e+00 1.228474244842e+00 1.138987764606e+00 1.072166997764e+00 1.076915075781e+00 1.154100511242e+00 1.257124889360e+00 1.333230111407e+00 1.350651307331e+00 1.305769273437e+00 1.223641752761e+00 1.153706116817e+00 1.147826075572e+00 1.219577440630e+00 1.331377407015e+00 1.429707184077e+00 1.478300049892e+00 1.469252816092e+00 1.423180744139e+00 1.380515655548e+00 1.379740765239e+00 1.428984741332e+00 1.532031869931e+00 1.651661649408e+00 1.754906779285e+00 1.800757713035e+00 1.733038862811e+00 1.559429174265e+00 1.375871402583e+00 1.310819014199e+00 1.406829056142e+00 1.565264400068e+00 1.666744095468e+00 1.654106687251e+00 1.541624978634e+00 1.407404977886e+00 1.358277484490e+00 1.436597704967e+00 1.570994322936e+00 1.660413532183e+00 1.651314564794e+00 1.556551264158e+00 1.450760160825e+00 1.432041939214e+00 1.531882563466e+00 1.677867970626e+00 1.771968405994e+00 1.758849258102e+00 1.644906860532e+00 1.498654457740e+00 1.426343398544e+00 1.488091658307e+00 1.627951966589e+00 1.738436750269e+00 1.746601092275e+00 1.640064248945e+00 1.468243244878e+00 1.331671796108e+00 1.324121551149e+00 1.434252101324e+00 1.561897684589e+00 1.622008652169e+00 1.588804235110e+00 1.495248102098e+00 1.415704937858e+00 1.418070135479e+00 1.501225563401e+00 1.600470556262e+00 1.673427830269e+00 1.704547294936e+00 1.689441450268e+00 1.650406572297e+00 1.621130120789e+00 1.624208249131e+00 1.655597797026e+00 1.691236601465e+00 1.708396030057e+00 1.702037956952e+00 1.686901751258e+00 1.685584901214e+00 1.708663858880e+00 1.742384647769e+00 1.756125962297e+00 1.722166595013e+00 1.633644451366e+00 1.515088285685e+00 1.421875674567e+00 1.414601990407e+00 1.507236066772e+00 1.650025623953e+00 1.772860568078e+00 1.825193604452e+00 1.789282695520e+00 1.682065871880e+00 1.552752114631e+00 1.469474079375e+00 1.481006862348e+00 1.575082578485e+00 1.691385076638e+00 1.768764900931e+00 1.771208440642e+00 1.691976179823e+00 1.550983179537e+00 1.390617795004e+00 1.266239305909e+00 1.221317732913e+00 1.254733017016e+00 1.322217058525e+00 1.372858538284e+00 1.374640125097e+00 1.320745628258e+00 1.230421857867e+00 1.148121427439e+00 1.130027787456e+00 1.204366697793e+00 1.342051629279e+00 1.482466492194e+00 1.570935582897e+00 1.574177290856e+00 1.485134857769e+00 1.327278844803e+00 1.160039254514e+00 1.071699580354e+00 1.118315177518e+00 1.253934987055e+00 1.381985501436e+00 1.429394330865e+00 1.363934190257e+00 1.194888732038e+00 9.807626093413e-01 8.443742922006e-01 9.077333643772e-01 1.116112833378e+00 1.326580230385e+00 1.449186351075e+00 1.450499498367e+00 1.343419700160e+00 1.187897230054e+00 1.087139361136e+00 1.127708533925e+00 1.279794288642e+00 1.436907149753e+00 1.513910752355e+00 1.472968179368e+00 1.321826011848e+00 1.115091271061e+00 9.572670631900e-01 9.554369938851e-01 1.090002220631e+00 1.241630999438e+00 1.321047840218e+00 1.296707748836e+00 1.186984354216e+00 1.056075143301e+00 9.962159835086e-01 1.055450438663e+00 1.180058859019e+00 1.281256606780e+00 1.303638793142e+00 1.238578504358e+00 1.122848363841e+00 1.030721758651e+00 1.031676321180e+00 1.116882525658e+00 1.206649880451e+00 1.224179732652e+00 1.129876634532e+00 9.261752843754e-01 6.671912967205e-01 5.074326970754e-01 6.285529856445e-01 8.798967084891e-01 1.083097693429e+00 1.167015370371e+00 1.112770161076e+00 9.407329339261e-01 7.185471678183e-01 5.886239147004e-01 6.796272748821e-01 8.799990894683e-01 1.039923952986e+00 1.092011133993e+00 1.020963580064e+00 8.499726030127e-01 6.437941239956e-01 5.223955131625e-01 5.759715469308e-01 7.024412262473e-01 7.764760098515e-01 7.455369833515e-01 6.074052178381e-01 4.097925080626e-01 3.189285594980e-01 4.907957142072e-01 7.259365181130e-01 8.980451358807e-01 9.630329643695e-01 9.146118956954e-01 7.833155331616e-01 6.486254656879e-01 6.310783507067e-01 7.577444179666e-01 9.192095188796e-01 1.020341870322e+00 1.017792580425e+00 9.101346281743e-01 7.397142850882e-01 6.097730046490e-01 6.476586524787e-01 8.179110432144e-01 9.849441590458e-01 1.065021930363e+00 1.025334450979e+00 8.721512586740e-01 6.574366547246e-01 5.165724595032e-01 6.130499775514e-01 8.439652273717e-01 1.046615196103e+00 1.146540853434e+00 1.118473779071e+00 9.723786701404e-01 7.571258210227e-01 5.831232394936e-01 6.024735655091e-01 7.777051816814e-01 9.486618494672e-01 1.027554917547e+00 9.846654137653e-01 8.308347570533e-01 6.261078496518e-01 5.208946732780e-01 6.558045793083e-01 9.005476074415e-01 1.106316231368e+00 1.204057822418e+00 1.167635074146e+00 1.003678901345e+00 7.578298465694e-01 5.525623887744e-01 6.001224666615e-01 8.536724590113e-01 1.110375468038e+00 1.272138220537e+00 1.299154544109e+00 1.185405458475e+00 9.562817642191e-01 6.805049426648e-01 5.208251289921e-01 6.460427675546e-01 8.946537716428e-01 1.095526540285e+00 1.183754094544e+00 1.145663477926e+00 1.008103094818e+00 8.477696281919e-01 7.940078877310e-01 9.185934368464e-01 1.130158453635e+00 1.311545333302e+00 1.397455720825e+00 1.368849744518e+00 1.248558325390e+00 1.103658361385e+00 1.034860557336e+00 1.102678467583e+00 1.252670739729e+00 1.383345105079e+00 1.424728873288e+00 1.353777696910e+00 1.195933260092e+00 1.032200985735e+00 9.861743138787e-01 1.110446631492e+00 1.311265689535e+00 1.471413084430e+00 1.524180076600e+00 1.455722107733e+00 1.305420891725e+00 1.170662992686e+00 1.173484033012e+00 1.336930881036e+00 1.555517029241e+00 1.716056814013e+00 1.754317679157e+00 1.657522590688e+00 1.464805522362e+00 1.271679556611e+00 1.207357450208e+00 1.318731218685e+00 1.505840064917e+00 1.644425830705e+00 1.665454484724e+00 1.561216623861e+00 1.385766741634e+00 1.255313925277e+00 1.290997747108e+00 1.482638741015e+00 1.704882674961e+00 1.847712118077e+00 1.859203880142e+00 1.745506284192e+00 1.570868247760e+00 1.449239739651e+00 1.479504958283e+00 1.639398557222e+00 1.812668970372e+00 1.897260719714e+00 1.847255944380e+00 1.677854545067e+00 1.469105657796e+00 1.355669396753e+00 1.431691216888e+00 1.631437398259e+00 1.813076276626e+00 1.877153920707e+00 1.790521437468e+00 1.588386630142e+00 1.384477117297e+00 1.348684320762e+00 1.543297570264e+00 1.835105121983e+00 2.066406536783e+00 2.145122449044e+00 2.044213632383e+00 1.798842679014e+00 1.514825506161e+00 1.365740378566e+00 1.466663333791e+00 1.712972726480e+00 1.925377468992e+00 1.993718899442e+00 1.884140851084e+00 1.631933229994e+00 1.352277042410e+00 1.240899626868e+00 1.406469710596e+00 1.704197155707e+00 1.948132127048e+00 2.036287941787e+00 1.939423377072e+00 1.691285588141e+00 1.396559380785e+00 1.237225176401e+00 1.345927911188e+00 1.613044294894e+00 1.851658794341e+00 1.952059870221e+00 1.877805190241e+00 1.650568089393e+00 1.349971645377e+00 1.121969684324e+00 1.118169154440e+00 1.299979840925e+00 1.495039097608e+00 1.588752706623e+00 1.544967440103e+00 1.389170770696e+00 1.205405368466e+00 1.122154001015e+00 1.213628757435e+00 1.405227575059e+00 1.575600644136e+00 1.650276880912e+00 1.608902274321e+00 1.477544369815e+00 1.322338830186e+00 1.229447945024e+00 1.246872770435e+00 1.335660422081e+00 1.415803533496e+00 1.432248371021e+00 1.375084480815e+00 1.277392417593e+00 1.201832371257e+00 1.201653444797e+00 1.270291144272e+00 1.347951844266e+00 1.374800090160e+00 1.324689716749e+00 1.216241376950e+00 1.116007989852e+00 1.114169607785e+00 1.241209929474e+00 1.429909856453e+00 1.588865679151e+00 1.655741922006e+00 1.606262757577e+00 1.454686218351e+00 1.257210408418e+00 1.112609169263e+00 1.115837703445e+00 1.253036897128e+00 1.418960490986e+00 1.523202467510e+00 1.523033490576e+00 1.419966911597e+00 1.257901786218e+00 1.121877665662e+00 1.104637237204e+00 1.216839939211e+00 1.373672781437e+00 1.485215495212e+00 1.500991872185e+00 1.411739183114e+00 1.247870314993e+00 1.081708666822e+00 1.013513335278e+00 1.090941094355e+00 1.247145167113e+00 1.382396055139e+00 1.431598275254e+00 1.369061365896e+00 1.202634908316e+00 9.730054584999e-01 7.623884776189e-01 6.908587805924e-01 7.923913755311e-01 9.525432805440e-01 1.070233453171e+00 1.103011005694e+00 1.047991909729e+00 9.325766455003e-01 8.122352156561e-01 7.583841452134e-01 8.053635531910e-01 9.114817713467e-01 1.012412407810e+00 1.067938112033e+00 1.065733496611e+00 1.015262858680e+00 9.420728788571e-01 8.800631628598e-01 8.569054852137e-01 8.768195359426e-01 9.194030763033e-01 9.565277274768e-01 9.667861218766e-01 9.400136923652e-01 8.780712613621e-01 7.966397175316e-01 7.278054476149e-01 7.137622431780e-01 7.756896830798e-01 8.890311221102e-01 1.006806996634e+00 1.088459622132e+00 1.109447089767e+00 1.064460166558e+00 9.713745305086e-01 8.754742736884e-01 8.403248119129e-01 8.991861485358e-01 1.014385810256e+00 1.117723281363e+00 1.157569211731e+00 1.111294339106e+00 9.879096238300e-01 8.409454233165e-01
 6.960659959288e-01 6.653014728583e-01 6.064807295396e-01 5.461309572994e-01 5.204681552005e-01 5.422548736926e-01 5.873663788426e-01 6.218092666115e-01 6.250448662004e-01 5.936069327959e-01 5.374340300928e-01 4.743300582875e-01 4.222634769782e-01 3.908547009838e-01 3.792009109517e-01 3.844454407013e-01 4.091341331262e-01 4.559994792257e-01 5.186052756062e-01 5.814338113396e-01 6.273713030290e-01 6.440510994808e-01 6.270518790403e-01 5.805893400982e-01 5.162809204563e-01 4.501056064799e-01 3.972516308155e-01 3.661044276268e-01 3.562288318668e-01 3.638226572448e-01 3.868250761354e-01 4.227374410333e-01 4.642850286406e-01 4.998894009307e-01 5.179791957573e-01 5.111012520199e-01 4.783167969322e-01 4.259157282808e-01 3.669340139940e-01 3.189227201479e-01 2.986965591405e-01 3.222475651161e-01 3.577039299174e-01 3.908198515038e-01 4.025120605766e-01 4.115574111139e-01 4.416347559063e-01 4.767485103376e-01 5.144051754422e-01 5.495222355850e-01 5.741850632434e-01 5.826934291205e-01 5.744099326970e-01 5.536218629834e-01 5.272516979172e-01 5.015296381941e-01 4.795798005097e-01 4.614102461025e-01 4.454268041529e-01 4.293116746118e-01 4.090865403635e-01 3.787762960799e-01 3.330572761823e-01 2.750655348569e-01 2.329863167853e-01 2.638078215995e-01 3.718284924155e-01 5.066132196233e-01 6.289009225822e-01 7.141628823588e-01 7.504170572949e-01 7.407012520056e-01 7.062058562643e-01 6.838906794386e-01 7.065302806668e-01 7.722128861270e-01 8.454917698778e-01 8.868402423995e-01 8.716936313476e-01 7.966672037483e-01 6.830155925142e-01 5.807159442283e-01 5.553064473346e-01 6.210202822419e-01 7.232956037182e-01 8.250137997584e-01 8.888469505759e-01 8.991053724624e-01 8.525636301408e-01 7.788386876801e-01 7.262649512151e-01 7.297894856637e-01 8.070159212278e-01 9.200367981152e-01 1.015091077260e+00 1.057161540331e+00 1.037855693407e+00 9.744384187042e-01 9.041391793632e-01 8.668833587608e-01 8.761900220266e-01 9.086172813608e-01 9.295129583930e-01 9.206720944039e-01 8.883814316877e-01 8.562803083587e-01 8.461945888293e-01 8.573631077566e-01 8.667283335665e-01 8.503340044999e-01 8.034501365876e-01 7.494803687274e-01 7.327180948463e-01 7.823420281442e-01 8.783633630994e-01 9.737800361561e-01 1.031836248182e+00 1.039357515447e+00 1.006387954432e+00 9.596550331906e-01 9.285045328984e-01 9.261567448626e-01 9.424634813173e-01 9.577390148602e-01 9.609232018693e-01 9.556578515297e-01 9.535246796066e-01 9.610803939441e-01 9.721002393114e-01 9.735142991519e-01 9.698421592484e-01 9.533438908263e-01 9.678286666895e-01 1.006974194968e+00 1.011759378299e+00 9.873908873185e-01 9.569904364565e-01 9.443056885926e-01 9.521203283334e-01 9.618137575791e-01 9.528547393894e-01 9.216457845528e-01 8.876321175507e-01 8.822119473883e-01 9.209136783587e-01 9.848725360853e-01 1.036738518249e+00 1.047775904408e+00 1.013244250210e+00 9.575959226076e-01 9.287169446229e-01 9.684124887244e-01 1.072562871671e+00 1.197118874973e+00 1.296566891510e+00 1.345280094042e+00 1.340838851810e+00 1.300392527135e+00 1.252346295580e+00 1.222456111868e+00 1.219575626240e+00 1.232636449003e+00 1.242516347220e+00 1.236502166950e+00 1.214857748409e+00 1.188847650584e+00 1.172478336079e+00 1.172786161558e+00 1.185237479140e+00 1.198111119894e+00 1.201255655258e+00 1.192451270084e+00 1.178578801805e+00 1.182153184194e+00 1.217507216209e+00 1.267643349820e+00 1.322762986654e+00 1.342421765054e+00 1.316704508628e+00 1.238125460402e+00 1.165777308679e+00 1.169160207829e+00 1.257956375447e+00 1.372907134470e+00 1.447614054514e+00 1.450583890972e+00 1.392772491728e+00 1.318669530466e+00 1.280526616279e+00 1.298251360692e+00 1.343869418029e+00 1.373468134072e+00 1.364600815068e+00 1.328675785031e+00 1.299402244853e+00 1.303079756465e+00 1.331463063262e+00 1.348474725425e+00 1.322779643187e+00 1.254971556085e+00 1.187250191726e+00 1.183835686406e+00 1.271985414620e+00 1.406775112274e+00 1.514335392843e+00 1.541894557118e+00 1.476316861757e+00 1.347702003846e+00 1.223779103062e+00 1.178040192370e+00 1.224569358498e+00 1.301802180799e+00 1.336948370916e+00 1.295065699168e+00 1.190301892951e+00 1.081950390493e+00 1.046880586516e+00 1.110626174493e+00 1.228938071367e+00 1.341656584775e+00 1.387542248330e+00 1.379951517286e+00 1.313666414657e+00 1.193972844789e+00 1.075363688267e+00 1.046056601376e+00 1.122209272340e+00 1.230982299736e+00 1.295907707745e+00 1.286861262158e+00 1.223068291683e+00 1.158902273659e+00 1.147968800140e+00 1.194742696695e+00 1.252642548984e+00 1.272065045338e+00 1.236033937602e+00 1.167993614484e+00 1.118782401408e+00 1.128303156779e+00 1.184927510381e+00 1.237194452373e+00 1.239118180310e+00 1.177160823856e+00 1.076027299212e+00 9.901338537727e-01 9.701388367759e-01 1.013471206222e+00 1.067325852765e+00 1.080674711236e+00 1.034986559419e+00 9.482240799400e-01 8.663596032830e-01 8.366250133956e-01 8.650141410973e-01 9.121014357036e-01 9.361476783209e-01 9.221077374156e-01 8.835299291453e-01 8.498030912917e-01 8.430125629948e-01 8.595280740334e-01 9.062103649665e-01 9.582691387068e-01 9.754697554877e-01 9.753761243231e-01 9.338309431314e-01 8.671333088832e-01 7.771689825426e-01 6.792807271891e-01 6.097368180033e-01 5.955882768044e-01 6.291793006057e-01 6.752904632657e-01 7.006659634589e-01 6.877067385644e-01 6.363573386662e-01 5.652254030190e-01 5.115927102373e-01 5.141246552943e-01 5.723530389547e-01 6.462845879149e-01 6.966195010971e-01 7.030779771084e-01 6.656618791662e-01 6.033528248581e-01 5.495087965714e-01 5.341576486999e-01 5.560037775708e-01 5.834635270862e-01 5.843789189732e-01 5.427457857212e-01 4.598818348342e-01 3.514740786726e-01 2.455742553369e-01 1.819273638574e-01 1.817704053419e-01 2.064683055195e-01 2.234155365820e-01 2.336436734000e-01 2.510936689414e-01 2.805353362583e-01 3.108809023792e-01 3.271167892093e-01 3.214529020640e-01 2.971918147033e-01 2.719412107532e-01 2.571988785613e-01 2.616338461762e-01 2.885789861085e-01 3.126312084301e-01 3.035288478330e-01 2.847290261853e-01 2.691524820739e-01 2.675332252613e-01 2.742099114036e-01 2.702468883669e-01 2.405912545392e-01 1.836939745859e-01 1.192286822574e-01 1.080265863305e-01 1.619504267592e-01 2.110504285836e-01 2.244391866684e-01 1.963707526346e-01 1.425580933511e-01 1.201354856767e-01 1.759294096838e-01 2.474580506397e-01 2.891501849729e-01 2.848088605977e-01 2.385034772791e-01 1.827590615875e-01 1.869230386129e-01 2.584651992548e-01 3.303417884434e-01 3.631068435484e-01 3.461408724914e-01 2.952397934674e-01 2.599815154732e-01 2.942151521559e-01 3.713608582333e-01 4.307032339198e-01 4.376597426111e-01 3.875211306420e-01 3.134723511841e-01 3.019910419266e-01 3.992069373928e-01 5.282200838446e-01 6.188242293730e-01 6.394672753848e-01 5.976910896792e-01 5.375711172840e-01 5.028955162948e-01 5.265392340536e-01 5.927923494693e-01 6.702718590960e-01 7.011671179758e-01 6.682683835271e-01 5.870652384935e-01 5.033746780716e-01 4.796398409407e-01 5.312094589710e-01 6.037730590531e-01 6.432465750696e-01 6.281489401781e-01 5.684559751405e-01 5.015285155911e-01 4.758498728910e-01 5.045607691428e-01 5.486574072797e-01 5.658544636651e-01 5.426092744266e-01 4.990190727183e-01 4.816364987779e-01 5.238951232698e-01 6.030059081725e-01 6.704180330342e-01 6.937501196089e-01 6.675559345342e-01 6.134905121986e-01 5.738754684272e-01 5.835576890610e-01 6.325816777581e-01 6.793977437485e-01 6.911690196497e-01 6.606547820561e-01 6.066778833181e-01 5.656371736460e-01 5.652778313306e-01 5.952745804620e-01 6.199168326335e-01 6.128731108285e-01 5.737163911184e-01 5.298899071031e-01 5.310707267668e-01 5.970197018915e-01 6.888900517819e-01 7.799350363547e-01 8.283537099528e-01 8.206244599182e-01 7.669181449655e-01 7.241340317915e-01 7.424827102242e-01 8.145891657317e-01 8.885541240808e-01 9.214327176858e-01 9.025338971731e-01 8.529658514077e-01 8.121054744135e-01 8.073924432933e-01 8.272909037485e-01 8.355102706385e-01 8.073267829461e-01 7.509041669797e-01 7.078480891706e-01 7.221736922399e-01 7.868687173199e-01 8.474890682256e-01 8.541409245520e-01 7.914903925582e-01 6.921368551719e-01 6.421902824409e-01 7.167514761975e-01 8.701019458313e-01 1.003563471245e+00 1.052329736931e+00 9.964286580261e-01 8.629303898303e-01 7.359025100623e-01 7.337429125503e-01 8.694330221340e-01 1.030663964777e+00 1.122988428582e+00 1.107056964112e+00 9.917092765612e-01 8.332857208912e-01 7.325575801072e-01 7.662169504737e-01 8.826111967857e-01 9.783755222424e-01 1.025744899006e+00 1.031171330137e+00 1.006624073921e+00 9.534974641500e-01 8.918330187689e-01 8.693657579677e-01 9.078664456590e-01 9.812913494895e-01 1.046563277393e+00 1.077110971886e+00 1.071168889785e+00 1.045251201751e+00 1.020588440909e+00 1.008538712925e+00 1.005905990238e+00 1.004610479959e+00 1.004369294605e+00 1.014623938146e+00 1.043025416453e+00 1.081937740422e+00 1.108783536578e+00 1.100397318177e+00 1.049188476985e+00 9.737356025122e-01 9.186362046857e-01 9.289831890404e-01 1.004607585623e+00 1.097422253864e+00 1.155280872532e+00 1.151586339600e+00 1.093301971834e+00 1.019376160604e+00 9.841450996728e-01 1.015761575482e+00 1.087054137695e+00 1.144852486984e+00 1.152423517597e+00 1.106510227841e+00 1.037549208891e+00 9.955579533543e-01 1.013690030062e+00 1.075415267575e+00 1.133013118346e+00 1.151164760970e+00 1.168182908352e+00 1.188356056401e+00 1.201610800817e+00 1.168263344335e+00 1.103310972599e+00 1.035020359800e+00 1.017703472641e+00 1.071505047147e+00 1.157105073420e+00 1.216280339242e+00 1.214689154824e+00 1.157048022966e+00 1.086576817636e+00 1.064889083823e+00 1.122093655057e+00 1.225997658457e+00 1.319518893266e+00 1.366341818153e+00 1.365093802564e+00 1.343101807372e+00 1.335749573276e+00 1.358064264547e+00 1.392374071206e+00 1.406431087977e+00 1.380854487703e+00 1.323826311616e+00 1.267896791591e+00 1.247235238932e+00 1.265976029489e+00 1.291675837805e+00 1.283252572606e+00 1.221087499692e+00 1.121192213664e+00 1.033599254686e+00 1.013891470394e+00 1.068837301750e+00 1.146579327650e+00 1.188884779916e+00 1.169365700838e+00 1.101990575246e+00 1.034540738566e+00 1.020640739357e+00 1.071476002354e+00 1.152187230702e+00 1.223587374199e+00 1.256388162954e+00 1.250267417996e+00 1.204439297076e+00 1.114598316150e+00 1.008537933972e+00 9.519275427341e-01 9.780110164257e-01 1.046250967033e+00 1.087472191837e+00 1.058769460574e+00 9.605654518088e-01 8.384026119993e-01 7.705926408308e-01 8.044733142187e-01 8.930182450174e-01 9.550397637147e-01 9.440378125691e-01 8.619883695808e-01 7.609143619916e-01 7.295888749242e-01 8.121646260784e-01 9.471878382213e-01 1.049956989220e+00 1.072586196462e+00 1.008139809302e+00 8.870128431525e-01 7.722003400927e-01 7.324590324087e-01 7.759288465170e-01 8.407915771093e-01 8.674243570520e-01 8.335374019052e-01 7.518901224266e-01 6.600713712084e-01 6.007351153895e-01 5.871684195067e-01 5.914216993338e-01 5.799645209910e-01 5.442384540662e-01 5.031947413793e-01 4.853311246692e-01 4.966558426930e-01 5.135142625970e-01 5.090336996883e-01 4.828974015052e-01 4.540327544848e-01 4.451442161761e-01 4.760780070674e-01 5.156269608071e-01 5.454185033314e-01 5.514820551311e-01 5.291060513169e-01 4.897968543923e-01 4.641261191607e-01 4.843911188747e-01 5.472074681963e-01 6.142929030453e-01 6.467000114864e-01 6.222309416011e-01 5.397693430857e-01 4.233530717471e-01 3.315846132577e-01 3.360160275804e-01 4.087990622668e-01 4.659711931463e-01 4.640920439992e-01 3.997351001470e-01 3.115401567953e-01 2.955354254984e-01 3.946209791868e-01 5.178843671495e-01 5.939658697753e-01 5.933924426874e-01 5.179088741408e-01 4.050852446568e-01 3.437035292026e-01 4.062316011443e-01 5.178682545885e-01 5.889194208585e-01 5.816683087302e-01 4.981463184278e-01 3.834910875390e-01 3.405122958728e-01 4.244395736344e-01 5.348779055419e-01 5.843865305865e-01 5.392256905157e-01 4.118441752006e-01 2.795869016090e-01 3.022191642490e-01 4.768161949964e-01 6.542371305543e-01 7.500950879665e-01 7.539593919896e-01 6.895527260307e-01 6.286872986779e-01 6.574216341805e-01 7.757997785466e-01 9.021457836543e-01 9.668629787683e-01 9.413388560624e-01 8.393380586013e-01 7.210697381790e-01 6.824675021907e-01 7.651868333533e-01 8.964534672611e-01 9.897439266240e-01 1.002554598596e+00 9.351859728172e-01 8.256573596207e-01 7.418890178799e-01 7.441090817931e-01 8.234441159295e-01 9.224976304746e-01 1.000883081993e+00 1.050897018118e+00 1.083493895363e+00 1.108761480619e+00 1.123880592930e+00 1.117452966606e+00 1.085564758581e+00 1.045541232734e+00 1.033603865437e+00 1.076556584837e+00 1.159627787395e+00 1.235314968305e+00 1.258751016773e+00 1.212508876715e+00 1.117255446630e+00 1.030791542448e+00 1.017325312935e+00 1.085663502355e+00 1.182941939798e+00 1.263234068786e+00 1.298999130482e+00 1.264531602090e+00 1.125139365999e+00 9.586908865633e-01 9.268217423333e-01 1.090551151088e+00 1.314197665736e+00 1.458855565686e+00 1.462434237023e+00 1.336053233993e+00 1.165516225439e+00 1.095812717383e+00 1.204569631879e+00 1.393198942148e+00 1.523644927865e+00 1.524228486314e+00 1.399698511668e+00 1.230894850068e+00 1.156491233236e+00 1.255373584389e+00 1.440096759199e+00 1.576691295484e+00 1.591731660656e+00 1.485412598465e+00 1.327692830894e+00 1.238541977619e+00 1.297467445032e+00 1.448629697518e+00 1.578004804454e+00 1.617063802775e+00 1.565108977337e+00 1.479431933887e+00 1.441864463645e+00 1.491822285479e+00 1.587978958263e+00 1.658269306394e+00 1.663182702479e+00 1.617998325482e+00 1.581304220303e+00 1.609801773561e+00 1.701893563057e+00 1.797900776512e+00 1.858649953780e+00 1.887024309155e+00 1.898478258663e+00 1.888497937807e+00 1.838535753031e+00 1.739385391641e+00 1.668187684152e+00 1.681674539014e+00 1.763371281738e+00 1.841634231454e+00 1.854202704951e+00 1.786800091678e+00 1.679628302116e+00 1.607501776152e+00 1.625157492473e+00 1.713718480488e+00 1.803256111992e+00 1.837110129552e+00 1.806080799131e+00 1.748520525895e+00 1.723800484838e+00 1.764339761476e+00 1.846472936243e+00 1.917452203493e+00 1.941874826726e+00 1.923532277836e+00 1.897720595874e+00 1.900009268451e+00 1.931864552196e+00 1.958119194085e+00 1.939917844633e+00 1.869940466680e+00 1.786365264623e+00 1.753612221476e+00 1.806161060265e+00 1.906539532535e+00 1.976919012555e+00 1.959784314877e+00 1.854209649727e+00 1.727275163296e+00 1.688890291682e+00 1.798459736530e+00 1.992446804230e+00 2.152676793693e+00 2.199071857094e+00 2.188199688480e+00 2.140774882008e+00 2.080917935174e+00 2.008869365703e+00 1.958183155219e+00 1.966665206379e+00 2.031568599857e+00 2.105462804660e+00 2.131912606656e+00 2.083047112342e+00 1.977496329164e+00 1.876994274534e+00 1.851937108521e+00 1.920647285400e+00 2.027746818070e+00 2.093262025110e+00 2.066526059406e+00 1.949675135987e+00 1.801540907571e+00 1.718643423982e+00 1.769320656390e+00 1.924528288170e+00 2.090460234975e+00 2.186509311679e+00 2.179372772536e+00 2.085644712022e+00 1.963186722902e+00 1.887855952996e+00 1.907998542621e+00 2.007405729463e+00 2.124418619254e+00 2.199476992094e+00 2.201246562224e+00 2.130711105142e+00 2.016727210476e+00 1.906674549846e+00 1.848246681621e+00 1.862661051565e+00 1.929725825002e+00 2.003234905692e+00 2.039725148986e+00 2.017927332431e+00 1.946777923054e+00 1.865355219541e+00 1.874891764509e+00 1.949393109730e+00 2.079097079712e+00 2.149862077234e+00 2.176971140007e+00 2.073060924492e+00 1.909872723954e+00 1.807486704996e+00 1.850821796078e+00 2.000396439287e+00 2.138080349770e+00 2.170089344227e+00 2.071061680030e+00 1.891291894587e+00 1.745354729259e+00 1.745841026400e+00 1.887126834308e+00 2.050118312221e+00 2.118971100941e+00 2.042854244869e+00 1.846833775030e+00 1.630991287322e+00 1.537475888648e+00 1.627062349230e+00 1.799356892204e+00 1.912374040651e+00 1.885443185086e+00 1.716132478886e+00 1.479792296750e+00 1.320249040667e+00 1.356223905059e+00 1.530469732433e+00 1.689376577154e+00 1.732006158652e+00 1.639165669403e+00 1.468145623345e+00 1.340567192867e+00 1.368472632945e+00 1.526835728743e+00 1.688593214670e+00 1.751899987160e+00 1.681516096016e+00 1.508199138308e+00 1.323563518887e+00 1.261742564536e+00 1.379461504350e+00 1.543252332432e+00 1.678869841294e+00 1.693261559641e+00 1.534187340516e+00 1.273651567678e+00 1.064731210008e+00 1.072419223981e+00 1.251983199270e+00 1.419589267953e+00 1.460903749695e+00 1.351566114139e+00 1.143113984620e+00 9.642333605331e-01 9.675788444721e-01 1.136615883423e+00 1.314755584049e+00 1.393501321680e+00 1.341037651891e+00 1.187917423423e+00 1.021001807450e+00 9.565891959078e-01 1.032782069210e+00 1.157930604605e+00 1.228043047847e+00 1.193312082853e+00 1.056451266575e+00 8.660737465696e-01 7.136949234028e-01 6.897285924570e-01 7.672811017700e-01 8.379066756056e-01 8.312238209342e-01 7.315445197124e-01 5.719190447952e-01 4.514064335814e-01 5.027666933435e-01 6.734311258756e-01 8.306236415485e-01 9.078787489273e-01 8.849363376835e-01 7.759223286173e-01 6.328581173964e-01 5.893224991563e-01 6.635810906754e-01 7.568222847205e-01 8.398727596387e-01 8.721554310511e-01 7.976154783688e-01 6.129998954597e-01 3.703436079732e-01 2.544009946410e-01 4.306820639826e-01 6.270778185406e-01 7.258183906301e-01 6.976338675314e-01 5.526532303591e-01 3.479457971390e-01 2.698066568475e-01 4.425212540238e-01 6.277980901997e-01 7.158468813729e-01 6.741919231822e-01 5.087025122781e-01 2.687911449431e-01 2.024388301833e-01 4.453117012156e-01 6.609518247284e-01 7.666617277936e-01 7.405945746679e-01 6.015533092458e-01 4.293643771814e-01 4.068445305656e-01 5.751329299422e-01 7.475126745925e-01 8.207495123774e-01 7.632749601884e-01 5.936008238985e-01 4.026781648098e-01 4.082925580725e-01 6.119867587675e-01 7.984233409843e-01 8.737827631735e-01 8.166987530349e-01 6.628381776846e-01 5.298197500653e-01 5.851042768822e-01 7.756622614075e-01 9.557093797364e-01 1.034084279324e+00 1.003502743813e+00 8.505170531796e-01 6.269122496599e-01 4.825750841302e-01 6.236629267893e-01 8.773760784514e-01 1.052697495882e+00 1.076061190235e+00 9.385167474710e-01 6.940250555795e-01 5.098745182990e-01 6.215820583609e-01 8.783501573755e-01 1.062571873210e+00 1.090670540396e+00 9.519108457838e-01 7.041709989149e-01 5.305943395997e-01 6.703104037530e-01 9.506016847459e-01 1.153740736126e+00 1.195643727215e+00 1.064416406592e+00 8.146041690253e-01 6.080906379756e-01 6.847415026977e-01 9.415036460073e-01 1.145906014801e+00 1.198939867478e+00 1.086571068038e+00 8.692213715772e-01 7.108022882669e-01 8.005936522504e-01 1.038304989330e+00 1.223215802946e+00 1.257505020210e+00 1.126113830910e+00 8.938138474902e-01 7.406982883117e-01 8.626680789689e-01 1.134751634029e+00 1.350125786046e+00 1.406477558573e+00 1.336306512954e+00 1.191792858958e+00 1.051086420590e+00 1.013388969929e+00 1.126746756721e+00 1.307164911540e+00 1.436870704667e+00 1.448521709702e+00 1.334680304890e+00 1.150347310807e+00 1.015143385745e+00 1.046236459813e+00 1.207079664074e+00 1.359378569085e+00 1.405305081266e+00 1.315463657422e+00 1.127210377112e+00 9.522859953240e-01 9.409076735820e-01 1.100043511172e+00 1.280064973306e+00 1.362035517294e+00 1.304309783146e+00 1.137839776859e+00 9.742852790564e-01 9.731089173438e-01 1.151950482592e+00 1.358963418056e+00 1.466332631933e+00 1.423218434446e+00 1.251964085653e+00 1.056848893436e+00 1.009046502860e+00 1.167386701782e+00 1.382760479115e+00 1.503827332614e+00 1.461496947812e+00 1.265321685699e+00 1.014967216619e+00 9.172750493482e-01 1.090811516706e+00 1.357562816657e+00 1.529682188665e+00 1.518178698423e+00 1.377183094760e+00 1.203870617157e+00 1.112240834820e+00 1.188621133347e+00 1.376243896582e+00 1.541329829803e+00 1.594086276330e+00 1.506881369096e+00 1.318947205933e+00 1.150372367975e+00 1.163135147602e+00 1.370397356000e+00 1.614348612624e+00 1.753971636518e+00 1.722582841096e+00 1.527197944639e+00 1.261710498070e+00 1.125580245601e+00 1.273822700211e+00 1.570875387784e+00 1.805558342489e+00 1.861474324039e+00 1.710944838969e+00 1.412683107016e+00 1.140555331907e+00 1.151748220145e+00 1.437996260953e+00 1.738221249669e+00 1.877468480054e+00 1.793430611832e+00 1.514367937015e+00 1.176101181512e+00 1.053970146593e+00 1.289416624494e+00 1.629269489054e+00 1.843626608535e+00 1.839045935067e+00 1.617683164521e+00 1.274483999351e+00 1.030425905428e+00 1.125521373628e+00 1.427555394395e+00 1.673382922499e+00 1.739160403522e+00 1.636502366431e+00 1.476398351022e+00 1.349140862477e+00 1.293220259734e+00 1.358645446627e+00 1.441242098354e+00 1.481179217023e+00 1.466288324666e+00 1.426750007059e+00 1.410175747294e+00 1.439801574047e+00 1.491543076537e+00 1.518605475040e+00 1.491375816566e+00 1.418877186334e+00 1.347772788382e+00 1.333633272110e+00 1.390562420134e+00 1.475596430602e+00 1.531529798460e+00 1.529302496658e+00 1.482323376709e+00 1.438352308437e+00 1.446870894124e+00 1.514569834941e+00 1.598312378490e+00 1.644224649931e+00 1.623184200906e+00 1.543077502505e+00 1.443897746812e+00 1.376243696955e+00 1.365451660200e+00 1.391966587872e+00 1.415605764616e+00 1.412316650311e+00 1.388565842169e+00 1.370770844344e+00 1.378966056056e+00 1.405328266940e+00 1.420335031496e+00 1.398705734813e+00 1.339841477051e+00 1.271857281545e+00 1.235214299966e+00 1.244750190045e+00 1.305706375898e+00 1.386022451866e+00 1.428632840636e+00 1.379800696733e+00 1.218809208743e+00 1.047124058457e+00 1.013667249440e+00 1.154428678977e+00 1.334838684846e+00 1.425321106391e+00 1.373854358098e+00 1.207554703466e+00 1.040429684798e+00 1.039242859283e+00 1.228441004482e+00 1.453284350973e+00 1.578644136761e+00 1.547119883349e+00 1.372524280705e+00 1.142493650884e+00 1.016953121721e+00 1.104603121917e+00 1.300563561840e+00 1.445009869225e+00 1.455708721323e+00 1.326436755122e+00 1.117681750193e+00 9.530503434831e-01 9.528956598017e-01 1.079110158571e+00 1.192137683600e+00 1.203071207921e+00 1.096049645318e+00 9.182350601832e-01 7.746491662598e-01 7.710409079824e-01 8.745745444734e-01 9.647955934503e-01 9.706387483841e-01 8.901833542745e-01 7.824041584951e-01 7.441840042057e-01 8.150356325434e-01 9.210655387594e-01 9.989972351764e-01 1.010432861052e+00 9.410468344316e-01 7.790223588704e-01 6.123907930134e-01 5.779780761995e-01 7.118059217771e-01 8.727451830032e-01 9.528713078501e-01 9.126369508578e-01 7.634732808995e-01 5.725924150203e-01 4.863419677836e-01 5.954227940734e-01 7.574175504048e-01 8.449373456507e-01 8.109082853515e-01 6.618415118089e-01 4.676224811897e-01 4.198306470779e-01 6.101098965149e-01 8.386995482331e-01 9.839105057522e-01 1.000941293372e+00 8.885932200634e-01 6.894960452342e-01 5.148567914423e-01 5.365175910480e-01 7.157623922554e-01 8.789117400026e-01 9.399838587533e-01 8.755539007017e-01 7.047581247611e-01 4.948837568941e-01 3.969111031939e-01 5.082974677029e-01 6.643739891429e-01 7.452249564570e-01 7.193303302300e-01 6.109754881232e-01 5.110437924027e-01 5.536006464760e-01 7.235972536773e-01 9.033163973186e-01 1.006348836567e+00 9.946111835955e-01 8.893694326344e-01 7.223691710137e-01 5.199824947861e-01 3.768753777624e-01 4.352251717732e-01 6.010924366560e-01 7.270704841923e-01 7.568221946587e-01 6.814327236237e-01 5.285672114527e-01 3.781871961144e-01 3.762138559810e-01 5.138076623263e-01 6.431422067860e-01 6.919217472318e-01 6.418284282658e-01 5.116258082940e-01 3.689757641870e-01 3.545921690891e-01 4.919769756724e-01 6.426021430165e-01 7.318167815778e-01 7.393849628956e-01 6.791298730359e-01 5.957388673242e-01 5.555763767209e-01 5.967235765679e-01 6.849884297408e-01 7.658083050956e-01 8.104662158245e-01 8.168852651297e-01 7.990883970112e-01 7.749235315702e-01 7.557750435403e-01 7.444261904661e-01 7.412654614037e-01 7.495196575034e-01 7.711993690251e-01 7.991912270759e-01 8.175038183712e-01 8.122253357461e-01 7.881501750624e-01 7.712645949248e-01 7.870833077499e-01 8.565083644876e-01 9.563604984123e-01 1.029950966457e+00 1.011012217531e+00 9.230702193049e-01 8.269793721582e-01 8.036250365362e-01 8.737433484035e-01 9.691323127707e-01 1.012374728887e+00 9.671000068085e-01 8.481691972993e-01 7.305173781723e-01 7.298316821029e-01 8.685744312899e-01 1.041431555112e+00 1.152739748911e+00 1.159961518172e+00 1.070384138795e+00 9.423939989423e-01 8.778927687770e-01 9.455212931976e-01 1.091799078024e+00 1.216535712008e+00 1.259346509488e+00 1.213872494653e+00 1.125970650175e+00 1.080389655564e+00 1.140771256807e+00 1.279377558552e+00 1.413286441440e+00 1.478214853166e+00 1.455017437880e+00 1.371555062182e+00 1.293146119974e+00 1.285979376876e+00 1.357899499519e+00 1.451595311736e+00 1.502230934857e+00 1.481157136525e+00 1.407822370778e+00 1.341918453630e+00 1.351571277243e+00 1.474383856605e+00 1.644532987192e+00 1.785785416877e+00 1.809329045806e+00 1.671357696595e+00 1.445972078346e+00 1.338913154884e+00 1.503247569941e+00 1.814785301312e+00 2.062186505253e+00 2.124083726451e+00 1.982187349414e+00 1.724133068631e+00 1.548026979544e+00 1.640762675274e+00 1.928033590859e+00 2.186540775671e+00 2.266428963287e+00 2.128673123216e+00 1.845172865968e+00 1.608556298375e+00 1.644520341411e+00 1.927604984415e+00 2.220971121841e+00 2.346830930608e+00 2.246714752702e+00 1.977608320225e+00 1.721288452901e+00 1.720874501921e+00 2.001988736995e+00 2.336688471401e+00 2.524787885429e+00 2.484004440390e+00 2.245183151972e+00 1.955351322789e+00 1.847887911793e+00 2.035823252988e+00 2.355179910470e+00 2.585406263180e+00 2.607189252005e+00 2.412854933941e+00 2.102450244638e+00 1.875231630225e+00 1.918669649859e+00 2.214655588494e+00 2.570894781635e+00 2.813983761613e+00 2.854353845294e+00 2.612160634619e+00 2.148671926279e+00 1.770453991041e+00 1.851493858225e+00 2.294754645226e+00 2.706724237876e+00 2.857244880026e+00 2.690798673992e+00 2.297976045388e+00 1.927301051833e+00 1.906185035703e+00 2.241958099202e+00 2.613697214525e+00 2.782054461644e+00 2.672510369217e+00 2.352155104945e+00 2.024873852476e+00 1.960021183937e+00 2.203680280704e+00 2.514485350426e+00 2.672449696288e+00 2.596750113886e+00 2.336287800368e+00 2.054474376249e+00 1.961699390200e+00 2.111812663178e+00 2.334418682161e+00 2.448621380784e+00 2.385652936090e+00 2.194370523016e+00 2.016166861346e+00 1.997378233525e+00 2.139636662693e+00 2.304828136121e+00 2.369805231248e+00 2.307725421030e+00 2.191555268359e+00 2.147163496542e+00 2.240894386053e+00 2.402992120427e+00 2.525957995846e+00 2.559622324068e+00 2.512291326253e+00 2.371689474586e+00 2.234806799466e+00 2.159386207753e+00 2.225934256361e+00 2.382143106621e+00 2.496575397107e+00 2.469840263135e+00 2.289164245148e+00 2.044826674615e+00 1.910657143591e+00 2.008820160750e+00 2.252085394176e+00 2.450976379840e+00 2.475949841006e+00 2.300170887523e+00 2.006290515265e+00 1.785709598385e+00 1.830445748437e+00 2.093987577606e+00 2.356820531851e+00 2.455919836339e+00 2.341578649583e+00 2.075850807241e+00 1.833314961578e+00 1.827265620034e+00 2.072475557650e+00 2.364363325571e+00 2.515851946952e+00 2.444421877307e+00 2.170036538307e+00 1.817382603617e+00 1.610743018869e+00 1.712741757583e+00 1.992414527116e+00 2.216278904805e+00 2.250430611235e+00 2.067125661306e+00 1.729677324474e+00 1.397206525421e+00 1.295030352548e+00 1.472494593624e+00 1.718290310120e+00 1.887464181057e+00 1.909301798952e+00 1.840460749957e+00 1.700963714782e+00 1.497317845776e+00 1.313639942793e+00 1.275767953541e+00 1.393677150022e+00 1.548890196254e+00 1.631140151274e+00 1.597171431251e+00 1.468021822310e+00 1.316698993193e+00 1.235396876128e+00 1.260876403489e+00 1.335891732145e+00 1.379277573441e+00 1.353270259987e+00 1.276746008075e+00 1.209311253316e+00 1.205253945424e+00 1.257375636681e+00 1.304665580075e+00 1.291895624899e+00 1.208212178438e+00 1.097526896534e+00 1.042773180497e+00 1.095433829063e+00 1.209720678009e+00 1.296638894539e+00 1.298531409965e+00 1.211343754158e+00 1.086286216393e+00 1.014403060368e+00 1.055898436451e+00 1.166325636907e+00 1.253303243829e+00 1.257905164555e+00 1.175274254331e+00 1.052004650194e+00 9.685137514665e-01 9.786666675087e-01 1.047074261168e+00 1.093678811460e+00 1.088329089268e+00 1.063100064471e+00 1.023966871061e+00 9.786785509848e-01 9.345406843215e-01 8.998790608415e-01 8.879203733409e-01 8.978431463513e-01 9.171445236280e-01 9.334637170133e-01 9.412291202603e-01 9.401870919867e-01 9.307981146629e-01 9.117310808646e-01 8.821737565863e-01 8.462949948481e-01 8.151154583513e-01 8.013846299422e-01 8.086282799502e-01 8.251884417425e-01 8.307506058740e-01 8.087757005369e-01 7.553060271463e-01 6.828067962754e-01 6.189082469466e-01 5.942614651936e-01 6.170486068303e-01 6.636345611954e-01 7.016033455097e-01 7.097585792844e-01 6.827720710875e-01 6.302480537075e-01 5.752835835083e-01 5.483257930362e-01 5.681139819715e-01 6.233543547085e-01 6.838518253981e-01 7.226834110953e-01 7.261395546723e-01 6.967446913984e-01 6.540483340381e-01 6.292599329744e-01 6.448729412264e-01 6.921053211842e-01 7.430413074027e-01 7.895358736541e-01 8.214206220262e-01 8.213942325396e-01 7.704400457816e-01 7.174252144254e-01 7.281392907299e-01 8.259350258779e-01 9.523497298582e-01 1.032847905601e+00 1.023327063115e+00 9.210907156131e-01 7.728667946557e-01 6.819854711923e-01 7.392292166829e-01 8.881436913647e-01 1.013127534382e+00 1.047296367475e+00 9.773461929669e-01 8.387162855335e-01 7.164835821926e-01 7.088776265955e-01 8.088814619973e-01 9.159661899341e-01 9.567711149104e-01 9.130999101390e-01 8.145106057137e-01 7.282959004932e-01 7.197144437540e-01 7.804165868146e-01 8.432582892034e-01 8.585728956337e-01 8.211358492162e-01 7.648199551089e-01 7.391103408944e-01 7.628293430470e-01 8.039687868094e-01 8.205218273105e-01 8.017291048205e-01 7.783270373865e-01 7.995965835770e-01 8.774658668995e-01 9.659631649093e-01 1.006169380284e+00 9.714637730897e-01 8.949710134655e-01 8.271202558440e-01 8.195957485634e-01 8.778789025521e-01 9.527621738802e-01 9.910846131988e-01 9.708133451954e-01 8.975290514837e-01 8.083889501224e-01 7.658508139539e-01 8.127796290614e-01 9.210858246883e-01 1.025445623617e+00 1.076717811652e+00 1.057244295339e+00 9.827945402705e-01 9.023254793931e-01 8.825679787201e-01 9.546948499573e-01 1.080163981319e+00 1.195553376790e+00 1.256820810960e+00 1.249405554645e+00 1.187090431432e+00 1.108656567291e+00 1.065760568619e+00 1.092538424259e+00 1.176808525364e+00 1.273892989580e+00 1.340960182301e+00 1.354575002188e+00 1.314446630853e+00 1.242886495953e+00 1.180633103705e+00 1.170229132103e+00 1.226442503600e+00 1.323316906826e+00 1.416646562216e+00 1.471601908314e+00 1.475305108695e+00 1.439584605629e+00 1.396330542365e+00 1.382722386321e+00 1.416377648594e+00 1.514872124545e+00 1.646721319895e+00 1.762766956393e+00 1.817345959007e+00 1.749995668357e+00 1.570749985104e+00 1.377925993977e+00 1.306022981579e+00 1.402722774470e+00 1.566374518710e+00 1.672641769256e+00 1.661918678708e+00 1.547883734941e+00 1.409563086234e+00 1.356834849579e+00 1.435341353355e+00 1.573286741580e+00 1.667279089596e+00 1.662098743646e+00 1.569565512763e+00 1.463397805785e+00 1.441362419325e+00 1.536642329990e+00 1.679084984554e+00 1.771379593137e+00 1.758139901325e+00 1.645694532123e+00 1.502269247523e+00 1.432728441197e+00 1.495056701683e+00 1.633112547893e+00 1.740997068956e+00 1.747464518077e+00 1.641707286127e+00 1.474554390829e+00 1.346280499540e+00 1.346199118456e+00 1.458340428726e+00 1.583286345528e+00 1.638684301326e+00 1.600889446255e+00 1.504560496107e+00 1.425194730384e+00 1.430246296533e+00 1.516559878834e+00 1.618176501289e+00 1.695629911211e+00 1.728490936317e+00 1.711911000163e+00 1.668846130313e+00 1.634851692601e+00 1.635149237271e+00 1.667549489774e+00 1.707954089168e+00 1.732082160851e+00 1.732639750706e+00 1.721882392978e+00 1.720358098099e+00 1.738188127056e+00 1.763177927720e+00 1.767150498007e+00 1.724542775048e+00 1.630182673623e+00 1.510150051571e+00 1.420884128011e+00 1.421554054901e+00 1.521517598208e+00 1.667340481401e+00 1.788294419319e+00 1.834758864571e+00 1.790522620856e+00 1.674809132100e+00 1.540282900812e+00 1.458984628896e+00 1.480027547118e+00 1.585600483502e+00 1.709373396544e+00 1.787596882748e+00 1.784274401534e+00 1.694348243047e+00 1.541155475286e+00 1.372674111205e+00 1.250846136460e+00 1.220596941307e+00 1.271934252326e+00 1.349592620739e+00 1.397986386008e+00 1.385993122292e+00 1.311316008288e+00 1.201378035143e+00 1.112645530883e+00 1.110535739560e+00 1.215317879571e+00 1.378927856769e+00 1.530425722104e+00 1.614525090517e+00 1.601522055784e+00 1.489821250333e+00 1.310142130399e+00 1.131977132175e+00 1.053540454482e+00 1.124492015121e+00 1.278667681483e+00 1.411315768532e+00 1.451592201260e+00 1.371932404508e+00 1.186718758322e+00 9.606360515559e-01 8.250273479509e-01 9.006569916547e-01 1.114790910706e+00 1.319596447186e+00 1.429409438946e+00 1.416541580144e+00 1.301088585840e+00 1.152452615769e+00 1.080255407325e+00 1.156428439511e+00 1.327067600020e+00 1.482359836139e+00 1.544188168236e+00 1.481853651590e+00 1.309934694004e+00 1.091316847081e+00 9.406282225130e-01 9.624157612913e-01 1.113858272834e+00 1.266383340544e+00 1.335090649757e+00 1.294477698886e+00 1.169336752157e+00 1.031623269944e+00 9.796462353761e-01 1.054273523324e+00 1.187608580997e+00 1.287148623753e+00 1.301093040971e+00 1.226917416808e+00 1.109294943567e+00 1.029812401450e+00 1.054280258056e+00 1.158143386022e+00 1.253407585402e+00 1.264722035595e+00 1.156525573291e+00 9.357270424034e-01 6.624331083079e-01 5.048205494005e-01 6.440455671607e-01 9.025976624977e-01 1.102044704709e+00 1.174635264197e+00 1.104324054890e+00 9.147161791483e-01 6.792854701357e-01 5.567719500155e-01 6.754748708631e-01 8.906171546542e-01 1.051089917576e+00 1.095574570727e+00 1.013153595359e+00 8.309158075817e-01 6.187912942397e-01 5.056930108941e-01 5.757029421292e-01 7.076788389953e-01 7.779379271740e-01 7.392191607747e-01 5.933966847422e-01 3.927329838423e-01 3.131039601627e-01 4.921514803324e-01 7.189714401189e-01 8.758811391442e-01 9.235277812168e-01 8.603295454841e-01 7.234114623375e-01 6.029122029089e-01 6.188760523264e-01 7.643985740072e-01 9.201225421385e-01 1.001753926727e+00 9.755112695434e-01 8.490180647385e-01 6.778457299926e-01 5.848055886515e-01 6.761529435293e-01 8.647209584958e-01 1.020223884273e+00 1.073877403713e+00 1.002855713630e+00 8.227020506434e-01 6.003891520560e-01 5.016064183752e-01 6.550477376978e-01 8.978145245585e-01 1.085506214910e+00 1.158637188418e+00 1.101483772232e+00 9.333900729431e-01 7.162304843342e-01 5.789936640452e-01 6.488677688802e-01 8.341095552567e-01 9.880347218968e-01 1.040631653459e+00 9.734462696718e-01 8.082075619600e-01 6.197024844309e-01 5.621270992774e-01 7.152746992963e-01 9.386374506454e-01 1.109265463968e+00 1.170887939793e+00 1.106899728422e+00 9.340556063099e-01 7.122539258392e-01 5.785991177526e-01 6.779734591716e-01 9.108723047640e-01 1.123588020249e+00 1.241377838985e+00 1.235589164564e+00 1.108872803109e+00 8.952478427973e-01 6.742984615262e-01 5.934228739231e-01 7.250924418292e-01 9.300265440461e-01 1.086783925140e+00 1.145177603198e+00 1.098490475810e+00 9.775512612217e-01 8.559870709571e-01 8.359216912830e-01 9.534117921581e-01 1.131459264276e+00 1.279308250008e+00 1.345015629944e+00 1.315808715273e+00 1.216157670845e+00 1.107039620950e+00 1.067861278381e+00 1.134814818262e+00 1.259651662917e+00 1.362872303737e+00 1.389410887736e+00 1.324112731476e+00 1.195466960703e+00 1.077569192150e+00 1.063697386249e+00 1.177784815349e+00 1.343125228958e+00 1.467934674645e+00 1.498709558468e+00 1.428564879264e+00 1.300274071347e+00 1.205185025979e+00 1.238063693728e+00 1.398209877877e+00 1.590685075366e+00 1.719969959086e+00 1.732427684763e+00 1.621742456217e+00 1.432044484168e+00 1.261565308770e+00 1.229757234284e+00 1.360047400923e+00 1.546918964385e+00 1.675802167877e+00 1.685462354391e+00 1.572260118499e+00 1.391888942633e+00 1.260076943999e+00 1.295525614870e+00 1.486699889001e+00 1.709868211529e+00 1.857190167381e+00 1.877957699467e+00 1.777670884677e+00 1.616165985423e+00 1.497048938104e+00 1.510565697762e+00 1.643271543974e+00 1.794004733230e+00 1.868197661223e+00 1.822607562621e+00 1.673017906031e+00 1.495724994917e+00 1.409272224191e+00 1.485455122150e+00 1.662133616525e+00 1.816273782475e+00 1.860483957229e+00 1.768376059809e+00 1.579980444918e+00 1.408880929184e+00 1.405293030271e+00 1.603738799066e+00 1.876505456195e+00 2.082693603582e+00 2.140534756493e+00 2.029568360868e+00 1.790151616330e+00 1.530482322888e+00 1.412427296705e+00 1.522007751229e+00 1.750951006806e+00 1.936995349492e+00 1.981867848865e+00 1.859202090207e+00 1.610618198229e+00 1.355577855039e+00 1.277237024196e+00 1.450152892984e+00 1.728151542324e+00 1.943289201875e+00 2.005269477408e+00 1.892984060017e+00 1.647842284615e+00 1.381385302261e+00 1.267169124994e+00 1.397045287362e+00 1.647833581698e+00 1.852596348988e+00 1.916951946956e+00 1.814440626948e+00 1.575840577025e+00 1.291713627645e+00 1.114874907328e+00 1.165115572166e+00 1.361041801047e+00 1.540083269315e+00 1.607446178400e+00 1.540043279669e+00 1.373840512782e+00 1.202219092457e+00 1.151556265027e+00 1.269644192891e+00 1.465341261989e+00 1.624350812517e+00 1.682222001636e+00 1.625983498193e+00 1.486676556397e+00 1.331992707757e+00 1.243263993610e+00 1.258667035637e+00 1.335573017548e+00 1.399131928390e+00 1.401534782902e+00 1.339064669536e+00 1.248465018330e+00 1.189635227130e+00 1.203648607017e+00 1.272350415125e+00 1.336866475291e+00 1.346432368776e+00 1.285767349174e+00 1.184563390126e+00 1.116298081962e+00 1.158709891275e+00 1.313145751473e+00 1.502881717187e+00 1.645705315281e+00 1.690030697489e+00 1.620164053736e+00 1.457423630068e+00 1.263523602159e+00 1.136981675292e+00 1.158116466389e+00 1.297974064661e+00 1.454583941452e+00 1.546150470972e+00 1.535693350853e+00 1.427461429411e+00 1.264878661816e+00 1.128315944903e+00 1.103802566592e+00 1.202977236613e+00 1.349131283892e+00 1.458232295217e+00 1.482380163721e+00 1.412307784504e+00 1.274848938231e+00 1.131806859743e+00 1.064824472904e+00 1.116187439648e+00 1.240571548498e+00 1.356022201682e+00 1.402211973847e+00 1.352329861043e+00 1.210195673977e+00 1.009100964755e+00 8.159972006664e-01 7.265513263676e-01 7.849112884671e-01 9.150975608153e-01 1.024308021525e+00 1.064809216883e+00 1.026508374209e+00 9.280601389232e-01 8.140657944180e-01 7.475333942631e-01 7.713149601869e-01 8.624564391496e-01 9.626467423037e-01 1.028061452330e+00 1.040546703884e+00 1.003813283994e+00 9.389164732329e-01 8.782643157617e-01 8.525774157374e-01 8.715638144472e-01 9.171469146359e-01 9.590749185029e-01 9.727487253394e-01 9.466270218286e-01 8.841757027115e-01 8.053028923412e-01 7.460932306387e-01 7.456824744921e-01 8.137551052124e-01 9.191362365487e-01 1.017867640609e+00 1.076162888455e+00 1.077024176825e+00 1.022619235063e+00 9.370140685541e-01 8.662027911154e-01 8.599856225116e-01 9.284342684002e-01 1.028839269740e+00 1.105231145152e+00 1.119054444999e+00 1.057570931691e+00 9.371821538184e-01 8.152605987358e-01
 6.600125571082e-01 6.334376997062e-01 5.845205593074e-01 5.339320338031e-01 5.065842266278e-01 5.099428442147e-01 5.269831065779e-01 5.334462390556e-01 5.146136512919e-01 4.695265872843e-01 4.086471534705e-01 3.493218285577e-01 3.088215639966e-01 2.958174717448e-01 3.086866691100e-01 3.442082244314e-01 4.009221217264e-01 4.732446307570e-01 5.487410830315e-01 6.117737559032e-01 6.488107268302e-01 6.522051804177e-01 6.221775010356e-01 5.669080107333e-01 5.007371922640e-01 4.402070912465e-01 3.978191518615e-01 3.768148672555e-01 3.732132049516e-01 3.835261831287e-01 4.073032954450e-01 4.422898552650e-01 4.803331378324e-01 5.094591867011e-01 5.190668014973e-01 5.040616311335e-01 4.669155642736e-01 4.176898351820e-01 3.718092895948e-01 3.438739104353e-01 3.440519971298e-01 3.707284703488e-01 4.018902967524e-01 4.378219371978e-01 4.559194762450e-01 4.643332926414e-01 4.997197931292e-01 5.406961509403e-01 5.847204138629e-01 6.226048431104e-01 6.444519566515e-01 6.447075375090e-01 6.241329668720e-01 5.887338355252e-01 5.467884034652e-01 5.053265779400e-01 4.681747656455e-01 4.367574864278e-01 4.118802792302e-01 3.934684965376e-01 3.777477706375e-01 3.565873090175e-01 3.226273313149e-01 2.807151006348e-01 2.641284547458e-01 3.201409444853e-01 4.402904621214e-01 5.792171101785e-01 6.994498159084e-01 7.756517824161e-01 7.955195185324e-01 7.632980725118e-01 7.038926987475e-01 6.618272385627e-01 6.778086263173e-01 7.476475651063e-01 8.261294129400e-01 8.675587832092e-01 8.462745128534e-01 7.607988145896e-01 6.367748112766e-01 5.329203794331e-01 5.236844244885e-01 6.115243284320e-01 7.310843684420e-01 8.444246208642e-01 9.016656458235e-01 9.070378622530e-01 8.576076163942e-01 8.029978883974e-01 7.732866285235e-01 7.948763105158e-01 8.781320234164e-01 9.868906810414e-01 1.074550437357e+00 1.111262974858e+00 1.091108105485e+00 1.031055777638e+00 9.645290777942e-01 9.253599277714e-01 9.248257918650e-01 9.447248964517e-01 9.575238350613e-01 9.487768075913e-01 9.237461055620e-01 8.998615050332e-01 8.903745377471e-01 8.909559413365e-01 8.834641731218e-01 8.531751490975e-01 8.043470877994e-01 7.652539742861e-01 7.734046441985e-01 8.392647308600e-01 9.322372758599e-01 1.009604476764e+00 1.043513494144e+00 1.029489436115e+00 9.854297727007e-01 9.433549965833e-01 9.309739935706e-01 9.514346323560e-01 9.838547311986e-01 1.004644761049e+00 1.004705437140e+00 9.919152546189e-01 9.820151754505e-01 9.840301052468e-01 9.916901703461e-01 9.879060974434e-01 9.815318530034e-01 9.792405315895e-01 1.003269592705e+00 1.038899717787e+00 1.028334760521e+00 9.901123305664e-01 9.525423664461e-01 9.412198824619e-01 9.559159304544e-01 9.733089457105e-01 9.707915684329e-01 9.456737126825e-01 9.189572618837e-01 9.214307528358e-01 9.656450538695e-01 1.031140376134e+00 1.082296247651e+00 1.094026052415e+00 1.065573441194e+00 1.023365557749e+00 1.010860494740e+00 1.058741087811e+00 1.156406621880e+00 1.263348373001e+00 1.340545796288e+00 1.367676231907e+00 1.346079831502e+00 1.294967007154e+00 1.242754051238e+00 1.213345835144e+00 1.213437334845e+00 1.231512613752e+00 1.249606750704e+00 1.255611921063e+00 1.247703459194e+00 1.232139010419e+00 1.217750335791e+00 1.210892645575e+00 1.213140974269e+00 1.222344065974e+00 1.235090865097e+00 1.248449675948e+00 1.260550987638e+00 1.281264400289e+00 1.309763622116e+00 1.344657913656e+00 1.382593963774e+00 1.372838420811e+00 1.331452834743e+00 1.247402275951e+00 1.189258642213e+00 1.214682139833e+00 1.311787831645e+00 1.414226792024e+00 1.463164520680e+00 1.439184478972e+00 1.365951724336e+00 1.297830136252e+00 1.285679010513e+00 1.333107408837e+00 1.396285632428e+00 1.428599321640e+00 1.414026759904e+00 1.372427792915e+00 1.342686189175e+00 1.349282752526e+00 1.377487454878e+00 1.387293081828e+00 1.349643201960e+00 1.272978188124e+00 1.209913936317e+00 1.228032366411e+00 1.341541589042e+00 1.489667353083e+00 1.593756045273e+00 1.604113942020e+00 1.514801612414e+00 1.367022703500e+00 1.242655814458e+00 1.221667825829e+00 1.303208483081e+00 1.406047882428e+00 1.450533759917e+00 1.402990422595e+00 1.281688175907e+00 1.152243071008e+00 1.101167675189e+00 1.162822839684e+00 1.290051849906e+00 1.401540598384e+00 1.460344668210e+00 1.459762247225e+00 1.395717049829e+00 1.258398563573e+00 1.122273619083e+00 1.086054999288e+00 1.169094974005e+00 1.289465072459e+00 1.361418717902e+00 1.350114843385e+00 1.273424469608e+00 1.188047211008e+00 1.155383642633e+00 1.188953372507e+00 1.243697281176e+00 1.266041480530e+00 1.235727714321e+00 1.175087592275e+00 1.134396285952e+00 1.151425495555e+00 1.211854854826e+00 1.263466039611e+00 1.261430450686e+00 1.194914900196e+00 1.093194953930e+00 1.015943719839e+00 1.013768857333e+00 1.075675093035e+00 1.141116303221e+00 1.156451993109e+00 1.103219638557e+00 1.001210890327e+00 9.014458489908e-01 8.605422534267e-01 8.913127334182e-01 9.507589903309e-01 9.892567180641e-01 9.857262505286e-01 9.500612721752e-01 9.106272683168e-01 8.925844842544e-01 9.001623184919e-01 9.464228043227e-01 9.926157788714e-01 1.007038436979e+00 1.000850331212e+00 9.454558122913e-01 8.731226015510e-01 7.778650831215e-01 6.828038584065e-01 6.267637162278e-01 6.270549902604e-01 6.629515624218e-01 6.982981041263e-01 7.079598137471e-01 6.841608009239e-01 6.348192942267e-01 5.810798504625e-01 5.508102046080e-01 5.611458621732e-01 6.020905615514e-01 6.462961167235e-01 6.700942535399e-01 6.636946476583e-01 6.331733426003e-01 5.983419407875e-01 5.832056371518e-01 5.973316523907e-01 6.256159651471e-01 6.410259996955e-01 6.221276304946e-01 5.607475771955e-01 4.628720489573e-01 3.478805087396e-01 2.495544405746e-01 2.111864008338e-01 2.332157610555e-01 2.661957212401e-01 2.839052924757e-01 2.889641005917e-01 2.955449671856e-01 3.121260186121e-01 3.319812174744e-01 3.406074112940e-01 3.279049152498e-01 2.943486414383e-01 2.555952844891e-01 2.256079247190e-01 2.314327195966e-01 2.714571869305e-01 3.033277344990e-01 3.053051439224e-01 3.062582404930e-01 2.991745728276e-01 2.896447795144e-01 2.768487176090e-01 2.522312954629e-01 2.074540634469e-01 1.424831204877e-01 7.705547002337e-02 8.613881766034e-02 1.481502281293e-01 1.930609957732e-01 2.026665357863e-01 1.774831792983e-01 1.397747086575e-01 1.419195756809e-01 1.970930059795e-01 2.555601640102e-01 2.834459440249e-01 2.677797099668e-01 2.139382760913e-01 1.558101778452e-01 1.658606211674e-01 2.385989862367e-01 3.037845690182e-01 3.272305777375e-01 3.015409019293e-01 2.454326390807e-01 2.166017126904e-01 2.693296851248e-01 3.586697126705e-01 4.249687845132e-01 4.406846649115e-01 4.060932487544e-01 3.538832162461e-01 3.489297034601e-01 4.214724189292e-01 5.198585333859e-01 5.863151282046e-01 5.940009529651e-01 5.580446733983e-01 5.159014827693e-01 5.106660394723e-01 5.476388643181e-01 6.132740709025e-01 6.764014728860e-01 6.820048852136e-01 6.214628193080e-01 5.197773298027e-01 4.383501931871e-01 4.490921174437e-01 5.370078160373e-01 6.242651354461e-01 6.598802596639e-01 6.299632966827e-01 5.523293790517e-01 4.754318545168e-01 4.597851593301e-01 5.117679211453e-01 5.745279646027e-01 5.990459384234e-01 5.711420756093e-01 5.115845345198e-01 4.724228650924e-01 5.014935160250e-01 5.819008432631e-01 6.578028106312e-01 6.900034896164e-01 6.686508284953e-01 6.117578411905e-01 5.600360701311e-01 5.541665375907e-01 5.944399450986e-01 6.424558218668e-01 6.631214937998e-01 6.458831438893e-01 6.050431644947e-01 5.706010247194e-01 5.660733115262e-01 5.854960713148e-01 6.015150107919e-01 5.930632096272e-01 5.612606600920e-01 5.306634571534e-01 5.431961374969e-01 6.036242271647e-01 6.848457541640e-01 7.660950971629e-01 8.051112615994e-01 7.866545448074e-01 7.377616278490e-01 7.111340738098e-01 7.428744357720e-01 8.135395681640e-01 8.739909242813e-01 8.903770715182e-01 8.603383948949e-01 8.105838544247e-01 7.800816081047e-01 7.869373158007e-01 8.092549205479e-01 8.095535673162e-01 7.693869971965e-01 7.061543943403e-01 6.699348827969e-01 7.022189347405e-01 7.809346872369e-01 8.438753357593e-01 8.440897634902e-01 7.727291142657e-01 6.698682398674e-01 6.271351942969e-01 7.107399349346e-01 8.611045427277e-01 9.803162482704e-01 1.009900176606e+00 9.372292143552e-01 7.988833829982e-01 6.913688802376e-01 7.272722737078e-01 8.824693612953e-01 1.036820814025e+00 1.108073138102e+00 1.068014806268e+00 9.358335137285e-01 7.803198811443e-01 7.114334504223e-01 7.825504710303e-01 9.128899824062e-01 1.014870021852e+00 1.055665102640e+00 1.054367306072e+00 1.024521684913e+00 9.719142080373e-01 9.215780896615e-01 9.046072241856e-01 9.323655118677e-01 9.820290903115e-01 1.022425962786e+00 1.037931406036e+00 1.032848069435e+00 1.022226250482e+00 1.017228815796e+00 1.015906316259e+00 1.008162466968e+00 9.897234045229e-01 9.715124817891e-01 9.745014216356e-01 1.009564612766e+00 1.061439189544e+00 1.097189070436e+00 1.088588411563e+00 1.029935716130e+00 9.478838897365e-01 8.988436954519e-01 9.324308381047e-01 1.036171645934e+00 1.148077575126e+00 1.211589447225e+00 1.201307724028e+00 1.127793815834e+00 1.035816598097e+00 9.880996205976e-01 1.018836083362e+00 1.097857918577e+00 1.165108376700e+00 1.179582500155e+00 1.136367869602e+00 1.065354051869e+00 1.016854336733e+00 1.026237312461e+00 1.080089649624e+00 1.132072013833e+00 1.157080320080e+00 1.178846930800e+00 1.197775081695e+00 1.198678041416e+00 1.155385218304e+00 1.081146356134e+00 1.013678181094e+00 1.007068743669e+00 1.070953298080e+00 1.156586771732e+00 1.205924191474e+00 1.190797855430e+00 1.124461789868e+00 1.058305143242e+00 1.054208913891e+00 1.128380212396e+00 1.234589154623e+00 1.314302133020e+00 1.338037364321e+00 1.314805380145e+00 1.283215210254e+00 1.284706485088e+00 1.327913301633e+00 1.380780187461e+00 1.400619593378e+00 1.365775394191e+00 1.288892827408e+00 1.212570287352e+00 1.183036601909e+00 1.208576814780e+00 1.249458895898e+00 1.255385629057e+00 1.202194813394e+00 1.105989061726e+00 1.020142107787e+00 1.004335432942e+00 1.065471768312e+00 1.148260514309e+00 1.192181084359e+00 1.170829807606e+00 1.099922817850e+00 1.030208216348e+00 1.017527929575e+00 1.071263828473e+00 1.156788461648e+00 1.224705558798e+00 1.248519936001e+00 1.227421505827e+00 1.161236511147e+00 1.047483938567e+00 9.294297292210e-01 8.813485581727e-01 9.286026378954e-01 1.011002283787e+00 1.051727944461e+00 1.011025425584e+00 8.958841081712e-01 7.614130900306e-01 6.992443057941e-01 7.556146117092e-01 8.629434144638e-01 9.321684850271e-01 9.204076803793e-01 8.352192268335e-01 7.340502517752e-01 7.083910921162e-01 7.959375435720e-01 9.281204591499e-01 1.021317099170e+00 1.031430107017e+00 9.552062650031e-01 8.266368136615e-01 7.129011780207e-01 6.840530763096e-01 7.390764388013e-01 8.082284901405e-01 8.334203701628e-01 7.963841135501e-01 7.128672317691e-01 6.219527033458e-01 5.659574406913e-01 5.556926334476e-01 5.614263091085e-01 5.508345729751e-01 5.173807062333e-01 4.803540916824e-01 4.656927574360e-01 4.761816788706e-01 4.895305649768e-01 4.788053373601e-01 4.498589172749e-01 4.207559894688e-01 4.197368564074e-01 4.505080670472e-01 4.835965622033e-01 5.069075615288e-01 5.092730554582e-01 4.879049560089e-01 4.553007237127e-01 4.399211074500e-01 4.666252901882e-01 5.262276431721e-01 5.830159581270e-01 6.036590231397e-01 5.707691012794e-01 4.871415958330e-01 3.808128157993e-01 3.130788224211e-01 3.380789341736e-01 4.094311388225e-01 4.550483596051e-01 4.428092467090e-01 3.771476645698e-01 3.056200131289e-01 3.181342309450e-01 4.225279642828e-01 5.331966445428e-01 5.916057731820e-01 5.745192091224e-01 4.883962989492e-01 3.768461785200e-01 3.348472493857e-01 4.143283434316e-01 5.255468526373e-01 5.888592918537e-01 5.746329831650e-01 4.908175054831e-01 3.875470251717e-01 3.606183273484e-01 4.409317000144e-01 5.344475225603e-01 5.651166559207e-01 5.057965123709e-01 3.772865779662e-01 2.678544852429e-01 3.392391012273e-01 5.320575955841e-01 6.998259502100e-01 7.807204816598e-01 7.711702306858e-01 7.011175368503e-01 6.427019593241e-01 6.738923647881e-01 7.866176945500e-01 9.021701761893e-01 9.571735886907e-01 9.291623351377e-01 8.382559655103e-01 7.482653077267e-01 7.417878393032e-01 8.343455296001e-01 9.543567938949e-01 1.029069904344e+00 1.024698255001e+00 9.470174198074e-01 8.379873102512e-01 7.656167463479e-01 7.810036352634e-01 8.652120508979e-01 9.610847841125e-01 1.031462726233e+00 1.069880537285e+00 1.087190917651e+00 1.094088997812e+00 1.090364623495e+00 1.068804911593e+00 1.030019017587e+00 9.945863810818e-01 9.972489822091e-01 1.056015797302e+00 1.146971301738e+00 1.221365325658e+00 1.238673354230e+00 1.186516705004e+00 1.088930704175e+00 1.003868305403e+00 9.915670143941e-01 1.053831912205e+00 1.157460003466e+00 1.251749761189e+00 1.296058381820e+00 1.263136486895e+00 1.136995042138e+00 9.987061873766e-01 9.896030818332e-01 1.145976041780e+00 1.345131363930e+00 1.465419528508e+00 1.454223208429e+00 1.329641184697e+00 1.180790708828e+00 1.139591326576e+00 1.255243779790e+00 1.427618940484e+00 1.535661600351e+00 1.521503727766e+00 1.400386784856e+00 1.258797757320e+00 1.221741322969e+00 1.334707281571e+00 1.504629051627e+00 1.615262935568e+00 1.608340434904e+00 1.494812739011e+00 1.350689876079e+00 1.288202335543e+00 1.361877981583e+00 1.504903038385e+00 1.614100358928e+00 1.633816878381e+00 1.572132018157e+00 1.489338689842e+00 1.460990559116e+00 1.514076047447e+00 1.602740064441e+00 1.661651297135e+00 1.661213128765e+00 1.623278099693e+00 1.603787516191e+00 1.645365011149e+00 1.733170005936e+00 1.807745420042e+00 1.842311446769e+00 1.864698311544e+00 1.875817715803e+00 1.873180770308e+00 1.826244908107e+00 1.735800844528e+00 1.670037189142e+00 1.679541718375e+00 1.748810365120e+00 1.813400637050e+00 1.817952447557e+00 1.752152522054e+00 1.656435037050e+00 1.600344599292e+00 1.628983727682e+00 1.718469150854e+00 1.802775339910e+00 1.832072197428e+00 1.802184294012e+00 1.753006999430e+00 1.741059790404e+00 1.793257485580e+00 1.883157383419e+00 1.959551735728e+00 1.989048231784e+00 1.974543157078e+00 1.947015456103e+00 1.937865760259e+00 1.950230319631e+00 1.957233767863e+00 1.930130623037e+00 1.868849007786e+00 1.811308449303e+00 1.808970045086e+00 1.876077728973e+00 1.966461619016e+00 2.010020001193e+00 1.963514351031e+00 1.841068642777e+00 1.722709930604e+00 1.717933051844e+00 1.862141618804e+00 2.069619133579e+00 2.221226739060e+00 2.257406646541e+00 2.233129260343e+00 2.174034012455e+00 2.095216223940e+00 2.024464319753e+00 1.973852999621e+00 1.992327016825e+00 2.068808779318e+00 2.144967226383e+00 2.160559048998e+00 2.091397043169e+00 1.964989583948e+00 1.854141692670e+00 1.834880261778e+00 1.917213338985e+00 2.031358791156e+00 2.090936601168e+00 2.048593532384e+00 1.916305076885e+00 1.766352248648e+00 1.703831846090e+00 1.785386244042e+00 1.958002292986e+00 2.117867041306e+00 2.189656982057e+00 2.152387689264e+00 2.038279834888e+00 1.919976322526e+00 1.876323664109e+00 1.936474932517e+00 2.057533015831e+00 2.167670677009e+00 2.214357329428e+00 2.180920180715e+00 2.084315667671e+00 1.966079790442e+00 1.877138249262e+00 1.854410615941e+00 1.899147041437e+00 1.978229133132e+00 2.047058156824e+00 2.071325107670e+00 2.038097230028e+00 1.959694884611e+00 1.874618487813e+00 1.905668396799e+00 1.969663250647e+00 2.078048360145e+00 2.155879224063e+00 2.148250301584e+00 2.031563426417e+00 1.881684680326e+00 1.808544120291e+00 1.869958090909e+00 2.009727289794e+00 2.118788391213e+00 2.121394143714e+00 2.008255704154e+00 1.840506580184e+00 1.730205729385e+00 1.763203267346e+00 1.905879599798e+00 2.041900260530e+00 2.074397767198e+00 1.971284836373e+00 1.773543059614e+00 1.590605650463e+00 1.549188964932e+00 1.666948366210e+00 1.826991384251e+00 1.904434839089e+00 1.840128068638e+00 1.651045467443e+00 1.431025182971e+00 1.328376396991e+00 1.420317981210e+00 1.607894891783e+00 1.745894820145e+00 1.755429869094e+00 1.636668976155e+00 1.464152527846e+00 1.366960913319e+00 1.433182435944e+00 1.603658888904e+00 1.748972553013e+00 1.781310274790e+00 1.680878874194e+00 1.494114383603e+00 1.327207674454e+00 1.318109267034e+00 1.447771855477e+00 1.613644397708e+00 1.726450840045e+00 1.700925588448e+00 1.504113681798e+00 1.228585291970e+00 1.050730244535e+00 1.113894616212e+00 1.313038011043e+00 1.460773800491e+00 1.462025819860e+00 1.311182858453e+00 1.082199515184e+00 9.318962883893e-01 9.997687177663e-01 1.201846053013e+00 1.369258092589e+00 1.411507447095e+00 1.314915062770e+00 1.129615819169e+00 9.662574706988e-01 9.482734872459e-01 1.068989567075e+00 1.202611351012e+00 1.251292716857e+00 1.181085493177e+00 1.011178775804e+00 8.089455026620e-01 6.845513088701e-01 7.100360753347e-01 8.087501761463e-01 8.688317243250e-01 8.381812400903e-01 7.187813272542e-01 5.623118231903e-01 4.817888188092e-01 5.648268557663e-01 7.228245153413e-01 8.472833227106e-01 8.894796690736e-01 8.414385864402e-01 7.282729523212e-01 6.135152074057e-01 6.178174330542e-01 6.934481871644e-01 7.726102724183e-01 8.309296711813e-01 8.363525376271e-01 7.285702479378e-01 5.266616429054e-01 2.965864112797e-01 2.650014160438e-01 4.634586854445e-01 6.355937794110e-01 7.042433482710e-01 6.520894800621e-01 4.979813345422e-01 3.158805381344e-01 3.084393827820e-01 4.918278073486e-01 6.584306442233e-01 7.256590094636e-01 6.689273526852e-01 4.994489439133e-01 2.752303410400e-01 2.330196607354e-01 4.491925346211e-01 6.401607808318e-01 7.249371197072e-01 6.834679783546e-01 5.354997595944e-01 3.626116746425e-01 3.610378111828e-01 5.417997759461e-01 7.088302724799e-01 7.748034360655e-01 7.178174401969e-01 5.650005337356e-01 4.182429714982e-01 4.571708907411e-01 6.401515793380e-01 7.948386802997e-01 8.409923777371e-01 7.618811903443e-01 5.980631930817e-01 4.794548234592e-01 5.683458928290e-01 7.704335167845e-01 9.429213843578e-01 1.013273403386e+00 9.748917355854e-01 8.147202040555e-01 5.961943063668e-01 4.910071027315e-01 6.603570593695e-01 9.080303994387e-01 1.066559125919e+00 1.072601264206e+00 9.233991560696e-01 6.788239190186e-01 5.112354397105e-01 6.306543029431e-01 8.728206276243e-01 1.036547989784e+00 1.047193047554e+00 9.021021201294e-01 6.720850244970e-01 5.554156019507e-01 7.259266754491e-01 9.895572944481e-01 1.163677123423e+00 1.177392583947e+00 1.027555613552e+00 7.802712434410e-01 6.146377121808e-01 7.323741575164e-01 9.847876660949e-01 1.166270443828e+00 1.193381601255e+00 1.060818675422e+00 8.372695250682e-01 6.946224581472e-01 8.021047269406e-01 1.032737290363e+00 1.196722429024e+00 1.209066259224e+00 1.065465654029e+00 8.438373654754e-01 7.347738560819e-01 8.881910649802e-01 1.146626929025e+00 1.326246756640e+00 1.367019141454e+00 1.284293372330e+00 1.143348410704e+00 1.028910884037e+00 1.033836979223e+00 1.170491923625e+00 1.340764849716e+00 1.442298332461e+00 1.424196624596e+00 1.293516821121e+00 1.119228532821e+00 1.024833427640e+00 1.093999518565e+00 1.255362184836e+00 1.379230278740e+00 1.386208234968e+00 1.261830553934e+00 1.057913130857e+00 9.019820536309e-01 9.349974468980e-01 1.116325294055e+00 1.287769099307e+00 1.347679332327e+00 1.270398225909e+00 1.101026782723e+00 9.616175772505e-01 9.946317846947e-01 1.179453752944e+00 1.366179163351e+00 1.445834888912e+00 1.383878526187e+00 1.218042577157e+00 1.063718137720e+00 1.068213573841e+00 1.235529874487e+00 1.418146747190e+00 1.490977225309e+00 1.404403399562e+00 1.186139368245e+00 9.605526993542e-01 9.397774421348e-01 1.160999798429e+00 1.418519470264e+00 1.555180452659e+00 1.504928227160e+00 1.349999293156e+00 1.181080177332e+00 1.118599544352e+00 1.223026289948e+00 1.418822339413e+00 1.570364232311e+00 1.601574630420e+00 1.497891973226e+00 1.310910270000e+00 1.166898604365e+00 1.206799465817e+00 1.412110684854e+00 1.630363351928e+00 1.737907167660e+00 1.682452482812e+00 1.484598839821e+00 1.251338287260e+00 1.172829227148e+00 1.344227305195e+00 1.615026912970e+00 1.803441387112e+00 1.813869787424e+00 1.633840220573e+00 1.338823064192e+00 1.120552110619e+00 1.200319091635e+00 1.496441605979e+00 1.763737281218e+00 1.856605094231e+00 1.730889995549e+00 1.430946839688e+00 1.115020610443e+00 1.065352117384e+00 1.341684582882e+00 1.668377554332e+00 1.846822452186e+00 1.803945883738e+00 1.557106054871e+00 1.218383675431e+00 1.024730218911e+00 1.168886182826e+00 1.467749542404e+00 1.682666881957e+00 1.710228446984e+00 1.584941401863e+00 1.425398797315e+00 1.320411391989e+00 1.295236583166e+00 1.376223525797e+00 1.448086805004e+00 1.461199647695e+00 1.418550688264e+00 1.366757502447e+00 1.362063220440e+00 1.417880904004e+00 1.490030043341e+00 1.520167405616e+00 1.479629375225e+00 1.386926195297e+00 1.303628443297e+00 1.297397692764e+00 1.377111983662e+00 1.482379543253e+00 1.544542672964e+00 1.532437738743e+00 1.463628112853e+00 1.395354476041e+00 1.389028641019e+00 1.455539128868e+00 1.544369614959e+00 1.592488654934e+00 1.566243128039e+00 1.473859397631e+00 1.360277307218e+00 1.284775584961e+00 1.278731705969e+00 1.319228906963e+00 1.358347643777e+00 1.367069378075e+00 1.350202288828e+00 1.334241673956e+00 1.340111579197e+00 1.361219507793e+00 1.369311067147e+00 1.340546990344e+00 1.276273276847e+00 1.206989423173e+00 1.174363635054e+00 1.207592098870e+00 1.287674447495e+00 1.378981848044e+00 1.423545739163e+00 1.364811153296e+00 1.198767699794e+00 1.035419723848e+00 1.017109038700e+00 1.156595285743e+00 1.315849450878e+00 1.377031477740e+00 1.301609759158e+00 1.133095848701e+00 1.003345154306e+00 1.061707017983e+00 1.273946825986e+00 1.477891290778e+00 1.558985603464e+00 1.478617352006e+00 1.270526577333e+00 1.050804685633e+00 9.995003592745e-01 1.163148453412e+00 1.377247620262e+00 1.494188666272e+00 1.453774839575e+00 1.268806527245e+00 1.023242954560e+00 8.759705730510e-01 9.450988519676e-01 1.121626097004e+00 1.242738119934e+00 1.232338627284e+00 1.090330100397e+00 8.819607999651e-01 7.386838096871e-01 7.741047778923e-01 9.114212804452e-01 1.009002137395e+00 1.001148593560e+00 8.954123872889e-01 7.633513303927e-01 7.192041245818e-01 8.030588162052e-01 9.244539452924e-01 1.006047823145e+00 1.005890835004e+00 9.070624730786e-01 7.224122970181e-01 5.443068491678e-01 5.464464519196e-01 7.244077582641e-01 8.998987162184e-01 9.734645696728e-01 9.161777054502e-01 7.493827938937e-01 5.534743808089e-01 4.895922352842e-01 6.190035325843e-01 7.768111150412e-01 8.457859586278e-01 7.878302832839e-01 6.173514371310e-01 4.168857199876e-01 4.025908060737e-01 6.132388632553e-01 8.293498154071e-01 9.481133927801e-01 9.367513009689e-01 8.054095352036e-01 6.130358120352e-01 4.970422833184e-01 5.892569709332e-01 7.763618747615e-01 9.140676339983e-01 9.411318908569e-01 8.472436721030e-01 6.620480242819e-01 4.657944809859e-01 4.119194586990e-01 5.338078082865e-01 6.656662009531e-01 7.142776794937e-01 6.613725499309e-01 5.427772251735e-01 4.639361119064e-01 5.419567907222e-01 7.138267948682e-01 8.692979751330e-01 9.369071072767e-01 8.986358765475e-01 7.766879663813e-01 6.002748039855e-01 3.963197728236e-01 3.053065643410e-01 4.405833088859e-01 6.214124626651e-01 7.345490601088e-01 7.446229910238e-01 6.527092644783e-01 4.951504928415e-01 3.668830657552e-01 4.059263705712e-01 5.542751550794e-01 6.758707653408e-01 7.115008064576e-01 6.483964073056e-01 5.093421700736e-01 3.678610444763e-01 3.671535066498e-01 5.115415098286e-01 6.616421178924e-01 7.473882260445e-01 7.502169777852e-01 6.841121851492e-01 5.927573296380e-01 5.424212195016e-01 5.753537970848e-01 6.603922470874e-01 7.420662920544e-01 7.904413409599e-01 8.020033431915e-01 7.882572150346e-01 7.637417992531e-01 7.375671643390e-01 7.133960193127e-01 6.963346916576e-01 6.968180063296e-01 7.225692314261e-01 7.662041169688e-01 8.062150602247e-01 8.216281134597e-01 8.125270460133e-01 8.003953839528e-01 8.092289616827e-01 8.583883895788e-01 9.382966167896e-01 9.840294492621e-01 9.600430271951e-01 8.873199802982e-01 8.213254134633e-01 8.194405041528e-01 8.822984403810e-01 9.523073037204e-01 9.728155492491e-01 9.228037977301e-01 8.269130836453e-01 7.571499769682e-01 7.916281665464e-01 9.195386292498e-01 1.056803532479e+00 1.133832508064e+00 1.122931599107e+00 1.039800217982e+00 9.432584981438e-01 9.157483979105e-01 9.922749560418e-01 1.118908637693e+00 1.219308286472e+00 1.251165713179e+00 1.216908098362e+00 1.159746604171e+00 1.143424363837e+00 1.203005739084e+00 1.309909433717e+00 1.403864883930e+00 1.441024944774e+00 1.414261001697e+00 1.354017647804e+00 1.313565801038e+00 1.332200513530e+00 1.399240633540e+00 1.465621611263e+00 1.486722166592e+00 1.450771453576e+00 1.385919204362e+00 1.347494341899e+00 1.386247137511e+00 1.507434975374e+00 1.658426681853e+00 1.771328368763e+00 1.764153392446e+00 1.605391636756e+00 1.389618017619e+00 1.322563306555e+00 1.516181106976e+00 1.820248592752e+00 2.040360821200e+00 2.075647191755e+00 1.924682147888e+00 1.688987745374e+00 1.563868833455e+00 1.690683098693e+00 1.964680154264e+00 2.183419078284e+00 2.222419886612e+00 2.062276192952e+00 1.791910283461e+00 1.608493758726e+00 1.692921716031e+00 1.969573970252e+00 2.217447083329e+00 2.288844007748e+00 2.149365358017e+00 1.879369422809e+00 1.679151182321e+00 1.758408931893e+00 2.067044022107e+00 2.373092345387e+00 2.507896144122e+00 2.416802074221e+00 2.156319555826e+00 1.898674682095e+00 1.871502262155e+00 2.118014998043e+00 2.437417452395e+00 2.629826223350e+00 2.603113336947e+00 2.373743576022e+00 2.065458013648e+00 1.889604709852e+00 1.997245172224e+00 2.319753367912e+00 2.661251760411e+00 2.871905265242e+00 2.858181425210e+00 2.571090761775e+00 2.096669023995e+00 1.767915387052e+00 1.921452405936e+00 2.380511560160e+00 2.762912750383e+00 2.866901389432e+00 2.658568314324e+00 2.250759758034e+00 1.915634788566e+00 1.962275500168e+00 2.328015533657e+00 2.684522924591e+00 2.816521592659e+00 2.669577351978e+00 2.328780777630e+00 2.014338489618e+00 1.988436579090e+00 2.254643210236e+00 2.557447845372e+00 2.691297397734e+00 2.591730094612e+00 2.322270394398e+00 2.056611441473e+00 1.995894292250e+00 2.163291957577e+00 2.379063532685e+00 2.475614208350e+00 2.399464685189e+00 2.211029547191e+00 2.053170662341e+00 2.054222100845e+00 2.194672992442e+00 2.338639910386e+00 2.378380083138e+00 2.302389537923e+00 2.193341393702e+00 2.171396651217e+00 2.279138584594e+00 2.429828776285e+00 2.546276764291e+00 2.557173099473e+00 2.498572387854e+00 2.322366680865e+00 2.185019356310e+00 2.129783392914e+00 2.224276823799e+00 2.392580682932e+00 2.496527833291e+00 2.445076700667e+00 2.239057035395e+00 1.983686228919e+00 1.861955719377e+00 1.980636953081e+00 2.226415566045e+00 2.407085685037e+00 2.405323291342e+00 2.210027364328e+00 1.920836379159e+00 1.738981359429e+00 1.828068022533e+00 2.097434188072e+00 2.329405176524e+00 2.382846190240e+00 2.229764612380e+00 1.954853701830e+00 1.752926482128e+00 1.816609788639e+00 2.095502747129e+00 2.369609545971e+00 2.474757803055e+00 2.353536282739e+00 2.050770029053e+00 1.719847789205e+00 1.597249922799e+00 1.778077815165e+00 2.070307834567e+00 2.257937896602e+00 2.236537477005e+00 2.002330136424e+00 1.642924934787e+00 1.346492691018e+00 1.331353150189e+00 1.562025782551e+00 1.797734985811e+00 1.939541476875e+00 1.953776025418e+00 1.872455042969e+00 1.715758169650e+00 1.505442715972e+00 1.339083327082e+00 1.329977364012e+00 1.461809718634e+00 1.609664101943e+00 1.671707620378e+00 1.613697124417e+00 1.464804907531e+00 1.305604025539e+00 1.231031641976e+00 1.268280552314e+00 1.347268198638e+00 1.383654003659e+00 1.343035833649e+00 1.250197895646e+00 1.172441542941e+00 1.169664762110e+00 1.231313097921e+00 1.288891804188e+00 1.283991066617e+00 1.206535653862e+00 1.102042773987e+00 1.052745380687e+00 1.106594408436e+00 1.217031142091e+00 1.298057848404e+00 1.295693982170e+00 1.209355095087e+00 1.092346207899e+00 1.031985450957e+00 1.077536467404e+00 1.180080661017e+00 1.252848167807e+00 1.244206935756e+00 1.156196894110e+00 1.041326218196e+00 9.789660847972e-01 1.007603107551e+00 1.078058288153e+00 1.111612138021e+00 1.097323032460e+00 1.064088780740e+00 1.023623389256e+00 9.707723170849e-01 9.349674048598e-01 9.145645245017e-01 9.134289041470e-01 9.217693664812e-01 9.258037800877e-01 9.200673218489e-01 9.099267922506e-01 9.042402179696e-01 9.051804942855e-01 9.047716964629e-01 8.921924322797e-01 8.641523865875e-01 8.299956183775e-01 8.067512522961e-01 8.047145431639e-01 8.156153220975e-01 8.174021748048e-01 7.905617859822e-01 7.310392749765e-01 6.560926792713e-01 6.015767621576e-01 5.999404412642e-01 6.455533280931e-01 6.998971416048e-01 7.273408249425e-01 7.119392401899e-01 6.586880830672e-01 5.912751055631e-01 5.460739988627e-01 5.515692618587e-01 6.020932053386e-01 6.667629220490e-01 7.178108946987e-01 7.414544542441e-01 7.370961976880e-01 7.149280857738e-01 6.922201937592e-01 6.856810524336e-01 7.004891901204e-01 7.260703684694e-01 7.605806449902e-01 7.932765505055e-01 8.217218982145e-01 8.213299916370e-01 7.784240109087e-01 7.427140067882e-01 7.543717480751e-01 8.313270272710e-01 9.283965909218e-01 9.835942846332e-01 9.596346062173e-01 8.588947104466e-01 7.333576069533e-01 6.826264834450e-01 7.654946072193e-01 9.100582913335e-01 1.016861275558e+00 1.033059041656e+00 9.547318648682e-01 8.250969980385e-01 7.310648316794e-01 7.493865603506e-01 8.484996425922e-01 9.351951753888e-01 9.504319689847e-01 8.874839867300e-01 7.875187914391e-01 7.259842872295e-01 7.537823218744e-01 8.332394017669e-01 8.896652378212e-01 8.802372977524e-01 8.089366414063e-01 7.229883446022e-01 6.904753637182e-01 7.350088854320e-01 8.064192930552e-01 8.466873164651e-01 8.382281874074e-01 8.089563537746e-01 8.113131502800e-01 8.697808019565e-01 9.486992538287e-01 9.905872237329e-01 9.683756912895e-01 9.073319805869e-01 8.520494115517e-01 8.458886110033e-01 8.886408789287e-01 9.362092643864e-01 9.553994661850e-01 9.307141375088e-01 8.702289020173e-01 8.081265081565e-01 7.930651921268e-01 8.481091410475e-01 9.431352283887e-01 1.025752590508e+00 1.058311915375e+00 1.030901912430e+00 9.644295087466e-01 9.074867321590e-01 9.131964969894e-01 9.921910513799e-01 1.102405546781e+00 1.191418937306e+00 1.227229635167e+00 1.205002730639e+00 1.145240718492e+00 1.087337645456e+00 1.072312479619e+00 1.115861585442e+00 1.197385570820e+00 1.280011482922e+00 1.333598567556e+00 1.343597279709e+00 1.311933827070e+00 1.255766085718e+00 1.204689466276e+00 1.190885484402e+00 1.230533165513e+00 1.310578564566e+00 1.397746214610e+00 1.458921734728e+00 1.475547138692e+00 1.450370994326e+00 1.407472341756e+00 1.383246564335e+00 1.404469697017e+00 1.499095955757e+00 1.641005581335e+00 1.766043764475e+00 1.823953250528e+00 1.758593864940e+00 1.574320553936e+00 1.375103583953e+00 1.301882454342e+00 1.404110892265e+00 1.574306142902e+00 1.683545687906e+00 1.670863473168e+00 1.550385903022e+00 1.403701446257e+00 1.346289677175e+00 1.427825000853e+00 1.573234946316e+00 1.674071354053e+00 1.672181807681e+00 1.577827144123e+00 1.464472328218e+00 1.433019562409e+00 1.522718087524e+00 1.665916491233e+00 1.763595506579e+00 1.758142888465e+00 1.653851009481e+00 1.516117752674e+00 1.446075150938e+00 1.501284767063e+00 1.630727115492e+00 1.733138443948e+00 1.739248421580e+00 1.638993101467e+00 1.482753341520e+00 1.366774499227e+00 1.371905410241e+00 1.478691628335e+00 1.592769392310e+00 1.637290944406e+00 1.592171036931e+00 1.494502453994e+00 1.420407757231e+00 1.433781942598e+00 1.525466884205e+00 1.627164884478e+00 1.703719667492e+00 1.731821002358e+00 1.709032884219e+00 1.661344621447e+00 1.627223266164e+00 1.632963419382e+00 1.674473740288e+00 1.724266490490e+00 1.755347794348e+00 1.759063817304e+00 1.747525422016e+00 1.742193578381e+00 1.754902781253e+00 1.775103152289e+00 1.775356800675e+00 1.729929769527e+00 1.633127814166e+00 1.510664601488e+00 1.419096331067e+00 1.418140652283e+00 1.517306489328e+00 1.662412111349e+00 1.781850120638e+00 1.825574420970e+00 1.777575760293e+00 1.658087872109e+00 1.521865545473e+00 1.443531682863e+00 1.472236985074e+00 1.586154841865e+00 1.715030529647e+00 1.793754549114e+00 1.786756358613e+00 1.690578962960e+00 1.531456065138e+00 1.361715984132e+00 1.247500880625e+00 1.232302367383e+00 1.297465863607e+00 1.380515496643e+00 1.424284230760e+00 1.399459506757e+00 1.307655469226e+00 1.182775821998e+00 1.090622186281e+00 1.102441186935e+00 1.229508959007e+00 1.409468166257e+00 1.565895267755e+00 1.644411281300e+00 1.618517242728e+00 1.490885122152e+00 1.297646753690e+00 1.115408226135e+00 1.047647149505e+00 1.135695951411e+00 1.299644364572e+00 1.432154323422e+00 1.465591703085e+00 1.376340539910e+00 1.182639335895e+00 9.529644487908e-01 8.209544233848e-01 9.004500197652e-01 1.109949858939e+00 1.303581659513e+00 1.400399319876e+00 1.377885763393e+00 1.262549623268e+00 1.131058479868e+00 1.092333995473e+00 1.197218716298e+00 1.375311134068e+00 1.520900815755e+00 1.564351568908e+00 1.481988596448e+00 1.294978720363e+00 1.073954174001e+00 9.400253488243e-01 9.857840555631e-01 1.146154888394e+00 1.291453604547e+00 1.343723522909e+00 1.283619327029e+00 1.142083187001e+00 9.988017789139e-01 9.577153546825e-01 1.049989609706e+00 1.193076604725e+00 1.292471276163e+00 1.300977212229e+00 1.222280190730e+00 1.107955692057e+00 1.043617203179e+00 1.087554056247e+00 1.202257732457e+00 1.296738431183e+00 1.299131383813e+00 1.178333504511e+00 9.460543484735e-01 6.691043656475e-01 5.237712187700e-01 6.722111173231e-01 9.259696208835e-01 1.113588505082e+00 1.170452572988e+00 1.083376661567e+00 8.797090198321e-01 6.402062893050e-01 5.391149610063e-01 6.859887728264e-01 9.070519520267e-01 1.059695166694e+00 1.090293827099e+00 9.930377316766e-01 8.001382935561e-01 5.897198799208e-01 5.012775867063e-01 5.961301123189e-01 7.320728258302e-01 7.946954174477e-01 7.444454826758e-01 5.886980845160e-01 3.870910921563e-01 3.255372057374e-01 5.102798998415e-01 7.278137383693e-01 8.693148668431e-01 8.994585675063e-01 8.211366845016e-01 6.782181147575e-01 5.715706193159e-01 6.166017410547e-01 7.747054936226e-01 9.227751788862e-01 9.860770347735e-01 9.388877459094e-01 7.972697071248e-01 6.302937807931e-01 5.762651382718e-01 7.076412029618e-01 9.026638262015e-01 1.042330702195e+00 1.069630286483e+00 9.702477216386e-01 7.690625219698e-01 5.512373300631e-01 5.098087956565e-01 7.090532466545e-01 9.534126610621e-01 1.121982264637e+00 1.167883169824e+00 1.084297224508e+00 9.001021023482e-01 6.906951705490e-01 5.961662314634e-01 7.011094887093e-01 8.822843942142e-01 1.012776115967e+00 1.037743463787e+00 9.499011533312e-01 7.832719995135e-01 6.274163587440e-01 6.214190130878e-01 7.804193531118e-01 9.717484291611e-01 1.098426276818e+00 1.118171304046e+00 1.026135091584e+00 8.526455862259e-01 6.760627766713e-01 6.305456853056e-01 7.677961175953e-01 9.694703137912e-01 1.128313230119e+00 1.193512477346e+00 1.150813944734e+00 1.014984839507e+00 8.320960582817e-01 6.888190253010e-01 6.861672209003e-01 8.147278798316e-01 9.692785845011e-01 1.073527734617e+00 1.096754622142e+00 1.042645165992e+00 9.467008286797e-01 8.740170390910e-01 8.901627299721e-01 9.981349084862e-01 1.137338486489e+00 1.245083246766e+00 1.286155565419e+00 1.256086379128e+00 1.180744054241e+00 1.111835463013e+00 1.104245948296e+00 1.171797992145e+00 1.272906336479e+00 1.349307294204e+00 1.361821512272e+00 1.303498077579e+00 1.203757704181e+00 1.125164112383e+00 1.132709459575e+00 1.232915336857e+00 1.365264642228e+00 1.459641837461e+00 1.475047144987e+00 1.410463787484e+00 1.308404286718e+00 1.247725960730e+00 1.296470067307e+00 1.441798625734e+00 1.603305357904e+00 1.701811836365e+00 1.693188887722e+00 1.576346392082e+00 1.398127371783e+00 1.254574731506e+00 1.249702918787e+00 1.388179551088e+00 1.567374571773e+00 1.684292635004e+00 1.684891031387e+00 1.568380518908e+00 1.389946950046e+00 1.261002830122e+00 1.294164216502e+00 1.478822154263e+00 1.697705594836e+00 1.847325616700e+00 1.878435045832e+00 1.795090014386e+00 1.651212954091e+00 1.538335866955e+00 1.536525037433e+00 1.640302550562e+00 1.765573879815e+00 1.827672417162e+00 1.786692815795e+00 1.657921937733e+00 1.511315687318e+00 1.447959448911e+00 1.521276417677e+00 1.674941473861e+00 1.803991651140e+00 1.833204463412e+00 1.742700987556e+00 1.575136400739e+00 1.437999699138e+00 1.456881509312e+00 1.646518136362e+00 1.891877379202e+00 2.069986713445e+00 2.109745445937e+00 1.997311310550e+00 1.777199619543e+00 1.555555615209e+00 1.472772633669e+00 1.583271208690e+00 1.783641226756e+00 1.934390099405e+00 1.951825313134e+00 1.818442118275e+00 1.582567743035e+00 1.365038168115e+00 1.325805175400e+00 1.500850461066e+00 1.749827401381e+00 1.927643429339e+00 1.958423844628e+00 1.831041575951e+00 1.595854461299e+00 1.370010518997e+00 1.308819583442e+00 1.456925230369e+00 1.684697655683e+00 1.848935695743e+00 1.872774319469e+00 1.741777896989e+00 1.497929021110e+00 1.244015065185e+00 1.131291086856e+00 1.230855838975e+00 1.428865218213e+00 1.581895439614e+00 1.615899554325e+00 1.521741041430e+00 1.347218418323e+00 1.195158400309e+00 1.183565789702e+00 1.327253024162e+00 1.521821266804e+00 1.663149480793e+00 1.698475268067e+00 1.623751101480e+00 1.476525487552e+00 1.327066619655e+00 1.250768957572e+00 1.271917725456e+00 1.340835409624e+00 1.387714541460e+00 1.373557266634e+00 1.302506182240e+00 1.216137562551e+00 1.171948512404e+00 1.198918908245e+00 1.267943224717e+00 1.321033350286e+00 1.316066616435e+00 1.248630844027e+00 1.159111980293e+00 1.124342881142e+00 1.204361392388e+00 1.375960099396e+00 1.559496217999e+00 1.682622062326e+00 1.704050281030e+00 1.616791328837e+00 1.449489175053e+00 1.268619042368e+00 1.168106265721e+00 1.207814747209e+00 1.345404267474e+00 1.486697657424e+00 1.561062306856e+00 1.538613089985e+00 1.426806031355e+00 1.267944489742e+00 1.135216045033e+00 1.103795860229e+00 1.184785746890e+00 1.313100013667e+00 1.414461056777e+00 1.445527266726e+00 1.397493779129e+00 1.292748072475e+00 1.180618659517e+00 1.122098827111e+00 1.150049139641e+00 1.237717568285e+00 1.325405696662e+00 1.362567538872e+00 1.323538154014e+00 1.208542653524e+00 1.042958992810e+00 8.781234390132e-01 7.842919708956e-01 8.027489304345e-01 8.935573224356e-01 9.836592704500e-01 1.024661683530e+00 1.000070139380e+00 9.200530164363e-01 8.187326731954e-01 7.489299462653e-01 7.548978456591e-01 8.295047758952e-01 9.243479610563e-01 9.948225003624e-01 1.018158692955e+00 9.930390309941e-01 9.364401112919e-01 8.788243864415e-01 8.522375328401e-01 8.700255347645e-01 9.162808496146e-01 9.599230976559e-01 9.746756524793e-01 9.487088175387e-01 8.874907668986e-01 8.146673387222e-01 7.683887220258e-01 7.820314963999e-01 8.541819775584e-01 9.495055422257e-01 1.027826457596e+00 1.062007026146e+00 1.042595724665e+00 9.794982575225e-01 9.029201603473e-01 8.577522519060e-01 8.778229629767e-01 9.533450487518e-01 1.039484174473e+00 1.091030384225e+00 1.081236389195e+00 1.006988147660e+00 8.917911645630e-01 7.945042505850e-01
 6.035659166662e-01 5.834810179153e-01 5.496138272610e-01 5.185206116105e-01 5.032661360865e-01 5.019606076270e-01 4.995877824750e-01 4.805101280734e-01 4.376519850118e-01 3.747637324485e-01 3.049099352650e-01 2.474940129207e-01 2.211880710143e-01 2.306904070061e-01 2.668052825557e-01 3.221747653557e-01 3.923215312390e-01 4.688419749566e-01 5.386602983323e-01 5.879359432046e-01 6.065316642558e-01 5.910499990077e-01 5.463156047573e-01 4.850067686223e-01 4.249564250241e-01 3.827065868791e-01 3.642400906462e-01 3.629526707183e-01 3.700470514102e-01 3.836634962692e-01 4.066054269283e-01 4.380843707289e-01 4.697102732905e-01 4.893850895709e-01 4.878062406562e-01 4.629797020237e-01 4.221858769346e-01 3.809904622285e-01 3.569632876797e-01 3.568854403851e-01 3.762300799086e-01 4.023560865695e-01 4.302833188906e-01 4.649458328566e-01 4.886913632342e-01 4.914079030741e-01 5.216583449868e-01 5.635251510124e-01 6.115130484071e-01 6.521189950057e-01 6.729969635734e-01 6.685193037258e-01 6.409288038173e-01 5.981090769617e-01 5.494679738636e-01 5.018019562596e-01 4.579487844522e-01 4.194132020624e-01 3.895632354024e-01 3.723252180058e-01 3.657666779983e-01 3.596151758750e-01 3.431131113499e-01 3.190234650847e-01 3.164541393894e-01 3.752348832452e-01 4.925859723647e-01 6.293048211326e-01 7.468052852504e-01 8.173825715158e-01 8.272433186082e-01 7.803827366507e-01 7.031531145759e-01 6.447018173862e-01 6.526778850563e-01 7.230803338510e-01 8.039433147345e-01 8.452025928202e-01 8.206434496195e-01 7.303705906460e-01 6.032022207173e-01 5.032151129113e-01 5.067981970075e-01 6.044180692387e-01 7.296761200709e-01 8.349163579801e-01 8.778025896254e-01 8.761797605835e-01 8.284887527790e-01 7.906169112947e-01 7.732165056217e-01 8.036146210258e-01 8.868479168350e-01 9.887631296564e-01 1.068466116321e+00 1.100896452705e+00 1.082793517955e+00 1.031074883997e+00 9.755851346423e-01 9.438322106563e-01 9.429497283266e-01 9.571237624396e-01 9.647504292446e-01 9.555689172603e-01 9.347304462382e-01 9.150470057822e-01 9.036552803741e-01 8.940961921027e-01 8.723393594623e-01 8.314073258663e-01 7.833494255614e-01 7.594615486937e-01 7.885313283183e-01 8.649863009641e-01 9.517337092548e-01 1.010627039867e+00 1.021980297110e+00 9.900775077221e-01 9.413432869866e-01 9.128596856405e-01 9.276416074916e-01 9.754722647378e-01 1.025198854271e+00 1.051309979108e+00 1.047525049200e+00 1.025794038373e+00 1.005781448480e+00 9.995870704527e-01 1.002731059012e+00 9.945000567095e-01 9.852145157718e-01 1.002229581425e+00 1.037139331515e+00 1.060421833793e+00 1.035855372403e+00 9.839658035834e-01 9.394034116045e-01 9.303909903327e-01 9.536410095539e-01 9.807586436782e-01 9.867055635048e-01 9.690386684832e-01 9.493263346799e-01 9.573636591471e-01 1.004072331373e+00 1.069530849954e+00 1.121042229235e+00 1.137154738114e+00 1.119771480780e+00 1.094271693714e+00 1.096220525761e+00 1.145254378211e+00 1.227576885112e+00 1.308748063687e+00 1.357911327408e+00 1.361383013632e+00 1.325000708099e+00 1.269634342424e+00 1.221658949184e+00 1.199804506686e+00 1.205988816879e+00 1.228089771442e+00 1.251015318599e+00 1.265181181396e+00 1.267873030857e+00 1.260912527942e+00 1.248167693645e+00 1.234974488097e+00 1.228277167465e+00 1.235144946105e+00 1.258776540172e+00 1.294727734622e+00 1.331571796764e+00 1.365320436386e+00 1.389227793790e+00 1.413627436541e+00 1.437550359281e+00 1.409338205377e+00 1.347419002529e+00 1.258686567465e+00 1.215011400672e+00 1.259239163633e+00 1.359818899181e+00 1.446303203765e+00 1.468153319510e+00 1.418602649291e+00 1.335279692828e+00 1.282412777622e+00 1.304787164129e+00 1.384661750673e+00 1.463365002697e+00 1.494318891663e+00 1.469134345534e+00 1.416721654592e+00 1.382128098028e+00 1.389289823992e+00 1.417567984831e+00 1.422286278547e+00 1.374752625725e+00 1.288408847111e+00 1.223058075584e+00 1.248838419816e+00 1.371818674114e+00 1.521440940222e+00 1.616201868220e+00 1.609044220952e+00 1.500476622537e+00 1.342383365201e+00 1.229977458009e+00 1.244687965300e+00 1.364870807802e+00 1.492429273385e+00 1.546142166153e+00 1.496516420774e+00 1.366783352521e+00 1.226916836421e+00 1.166431186151e+00 1.221616432691e+00 1.354435538868e+00 1.461992408908e+00 1.527023944012e+00 1.529212196448e+00 1.463272197949e+00 1.311407942740e+00 1.164077338568e+00 1.127071069202e+00 1.218134808913e+00 1.346465821350e+00 1.420119615099e+00 1.401918269182e+00 1.309787431677e+00 1.203271248768e+00 1.150894922188e+00 1.173704911406e+00 1.226830081131e+00 1.252277001204e+00 1.226783164283e+00 1.172046313156e+00 1.138236890634e+00 1.161463893776e+00 1.224942647445e+00 1.275693698241e+00 1.270166403326e+00 1.200484283410e+00 1.100618242892e+00 1.034786781423e+00 1.051485083220e+00 1.130417847606e+00 1.204848258723e+00 1.220274712266e+00 1.159602538488e+00 1.045432122772e+00 9.339780711550e-01 8.891592801355e-01 9.268042583906e-01 9.987083805469e-01 1.048588140063e+00 1.051188437046e+00 1.014348847188e+00 9.665813081694e-01 9.363755951053e-01 9.351857944076e-01 9.740306407116e-01 1.010261294817e+00 1.019811409648e+00 1.003590995018e+00 9.421019695458e-01 8.688331742619e-01 7.725439949234e-01 6.875385523924e-01 6.515621088049e-01 6.676976453986e-01 7.031880886627e-01 7.234867211132e-01 7.128652507740e-01 6.752095946334e-01 6.286936529255e-01 5.968011256087e-01 5.939295480293e-01 6.144089639066e-01 6.386211463808e-01 6.481473628253e-01 6.350110830924e-01 6.044742973778e-01 5.742164202516e-01 5.668094630597e-01 5.926867857975e-01 6.387517877582e-01 6.784828722719e-01 6.881071144120e-01 6.545497638439e-01 5.774814146126e-01 4.696492337202e-01 3.578123344676e-01 2.835440197466e-01 2.784003933156e-01 3.144716079627e-01 3.455041112334e-01 3.530157815232e-01 3.416998179180e-01 3.282894696511e-01 3.275626930633e-01 3.383870882123e-01 3.459268336643e-01 3.361961054122e-01 3.054649562590e-01 2.642599924020e-01 2.275674235669e-01 2.322628419511e-01 2.736926494434e-01 3.003404116052e-01 3.073371256784e-01 3.208372959404e-01 3.199348984483e-01 3.093442300913e-01 2.903109819267e-01 2.599549627807e-01 2.159699711717e-01 1.638095298627e-01 1.255464685223e-01 1.319297986835e-01 1.664137491538e-01 1.910175198879e-01 1.884472550063e-01 1.608903560208e-01 1.349997263907e-01 1.550338413868e-01 2.118613902179e-01 2.623872822634e-01 2.801379867949e-01 2.548628943043e-01 1.919588744622e-01 1.233321962192e-01 1.327069331604e-01 2.084074525059e-01 2.704022217021e-01 2.886850311852e-01 2.585273669428e-01 2.011961118266e-01 1.833613981250e-01 2.542869886225e-01 3.527418268530e-01 4.253202177351e-01 4.507654441023e-01 4.318338524825e-01 3.964709043227e-01 3.906653406454e-01 4.359229426160e-01 5.002682925682e-01 5.393478066251e-01 5.323347669594e-01 4.979432434322e-01 4.722053566560e-01 4.947469786773e-01 5.422580643231e-01 6.116318882209e-01 6.679461384488e-01 6.563461283861e-01 5.777923307151e-01 4.661520773535e-01 3.977517062090e-01 4.428991884813e-01 5.524851416385e-01 6.413116441992e-01 6.656855488893e-01 6.180681056619e-01 5.229745144657e-01 4.405567655784e-01 4.430699350934e-01 5.218884972322e-01 6.017715103495e-01 6.313581855522e-01 5.976946082961e-01 5.222003526407e-01 4.605375727995e-01 4.744747615405e-01 5.551493706853e-01 6.389557317297e-01 6.797066874861e-01 6.636744760020e-01 6.056962516077e-01 5.444050944381e-01 5.244401891990e-01 5.559791579730e-01 6.049700915486e-01 6.345810243603e-01 6.310149769927e-01 6.039465972289e-01 5.768129669343e-01 5.684938648965e-01 5.765232449166e-01 5.822211919273e-01 5.713072070480e-01 5.476426642942e-01 5.331133924371e-01 5.587787620620e-01 6.155235970895e-01 6.865113698716e-01 7.529887146249e-01 7.787309597075e-01 7.521978438802e-01 7.135549821905e-01 7.112086070583e-01 7.626574337646e-01 8.346652004324e-01 8.807414514999e-01 8.759386829476e-01 8.267821272678e-01 7.677576774872e-01 7.412119112290e-01 7.587095295640e-01 7.875669515003e-01 7.863402215147e-01 7.394728508699e-01 6.706138203348e-01 6.369176246650e-01 6.796282314371e-01 7.669956978548e-01 8.320525762647e-01 8.298340414937e-01 7.553678220594e-01 6.522246523497e-01 6.121928570779e-01 6.941474813790e-01 8.337482207066e-01 9.365390137686e-01 9.495931049701e-01 8.666649965362e-01 7.329415144572e-01 6.536814528844e-01 7.237989949245e-01 8.865480765755e-01 1.025549801930e+00 1.072076727633e+00 1.008581271083e+00 8.647340442117e-01 7.226309831943e-01 6.959674497320e-01 8.023460626536e-01 9.368032048479e-01 1.036707370097e+00 1.069016991597e+00 1.059798512073e+00 1.024146723760e+00 9.787772679201e-01 9.449065369771e-01 9.383010183945e-01 9.582099192279e-01 9.830614935042e-01 9.935318119228e-01 9.876315349614e-01 9.792847402403e-01 9.838930805344e-01 1.001850667767e+00 1.016691160917e+00 1.010164269357e+00 9.793796028515e-01 9.440759987258e-01 9.369262237674e-01 9.746953948191e-01 1.037016310541e+00 1.082145026530e+00 1.077193478197e+00 1.017237596342e+00 9.342633326017e-01 8.923262148713e-01 9.425002803128e-01 1.063242589379e+00 1.184996137110e+00 1.249667652280e+00 1.232990602842e+00 1.147738773531e+00 1.042192828739e+00 9.846896922394e-01 1.014171909488e+00 1.098873842384e+00 1.174195501414e+00 1.196448564896e+00 1.159560935918e+00 1.092167267738e+00 1.042646924010e+00 1.045711560713e+00 1.090670301705e+00 1.135360033235e+00 1.163674076572e+00 1.188288434793e+00 1.205648651707e+00 1.197554341857e+00 1.144933860802e+00 1.066522186478e+00 1.002246990584e+00 1.005156191944e+00 1.075462061776e+00 1.158082786966e+00 1.196710366893e+00 1.169356662943e+00 1.097342731505e+00 1.038921678293e+00 1.052921296183e+00 1.139706902596e+00 1.241445484632e+00 1.300051028679e+00 1.293040821806e+00 1.240400782667e+00 1.194644274170e+00 1.205917587900e+00 1.274642282923e+00 1.350870130707e+00 1.380397538006e+00 1.339285894085e+00 1.244324736247e+00 1.148206918000e+00 1.110894097039e+00 1.146041094281e+00 1.205357944467e+00 1.228416407821e+00 1.186629193501e+00 1.096148993784e+00 1.012880957651e+00 9.995247676044e-01 1.063455789675e+00 1.147490530665e+00 1.189787234438e+00 1.164164841780e+00 1.088087527675e+00 1.015396941014e+00 1.004285603042e+00 1.062739927700e+00 1.152923082007e+00 1.216356281716e+00 1.232510658420e+00 1.197159101359e+00 1.108248133215e+00 9.731653019297e-01 8.451090700463e-01 8.087425593947e-01 8.792044931656e-01 9.755476995781e-01 1.015983605669e+00 9.652059889510e-01 8.366184080185e-01 6.943061285958e-01 6.423077917891e-01 7.213639973440e-01 8.436444301935e-01 9.173152888118e-01 9.048672028520e-01 8.188468321294e-01 7.192849272875e-01 6.949479389597e-01 7.766169651080e-01 8.948677132373e-01 9.704603709484e-01 9.641064089543e-01 8.772099388683e-01 7.488906579200e-01 6.512026562814e-01 6.482681240070e-01 7.191678870092e-01 7.885889815774e-01 8.060469089811e-01 7.609458224956e-01 6.744066122253e-01 5.883334863168e-01 5.427267162889e-01 5.402843172718e-01 5.467045155666e-01 5.324206329715e-01 4.957193277790e-01 4.594375776711e-01 4.493203731298e-01 4.637579182706e-01 4.782877210222e-01 4.668720243130e-01 4.386615934594e-01 4.107023012049e-01 4.115419009596e-01 4.338064000592e-01 4.606253603849e-01 4.816701592086e-01 4.864027665397e-01 4.718730668414e-01 4.486463988128e-01 4.394189980890e-01 4.617995152675e-01 5.066652039631e-01 5.445659023788e-01 5.478601060773e-01 5.031606589321e-01 4.167316587224e-01 3.216096965596e-01 2.834080723706e-01 3.327191871117e-01 4.044692081568e-01 4.392765814704e-01 4.161543796213e-01 3.476314759612e-01 2.906085467583e-01 3.278020875840e-01 4.379139130598e-01 5.393151921097e-01 5.836145664935e-01 5.539569922534e-01 4.625757503123e-01 3.610292818998e-01 3.457337243317e-01 4.386506398785e-01 5.453338924924e-01 5.983475357559e-01 5.751941122001e-01 4.890002890856e-01 3.938785900647e-01 3.786140515385e-01 4.562315585159e-01 5.373175887638e-01 5.545181901028e-01 4.867721569491e-01 3.656462685508e-01 2.884564417390e-01 3.928122429483e-01 5.869408772194e-01 7.390359928486e-01 8.086756671965e-01 7.930978479013e-01 7.258372567576e-01 6.760510179324e-01 7.087826376534e-01 8.102023420329e-01 9.094900382289e-01 9.511699138144e-01 9.187056278356e-01 8.370667211333e-01 7.698963631014e-01 7.846120340879e-01 8.788314680441e-01 9.848369140886e-01 1.041120327931e+00 1.022045471173e+00 9.392700239240e-01 8.385067273687e-01 7.846834468671e-01 8.143302033886e-01 8.979189784015e-01 9.816126424945e-01 1.034605650679e+00 1.054798492586e+00 1.055803111478e+00 1.050041024010e+00 1.038247613957e+00 1.013827098558e+00 9.780323670469e-01 9.513120705928e-01 9.652039335810e-01 1.031471620202e+00 1.122614093846e+00 1.191767012162e+00 1.202597137451e+00 1.146383696953e+00 1.049088014208e+00 9.681270315901e-01 9.606667459640e-01 1.025069280112e+00 1.136454205228e+00 1.245294970561e+00 1.301764672923e+00 1.268356809381e+00 1.157980728569e+00 1.043240727981e+00 1.046252334557e+00 1.188379221366e+00 1.361258662696e+00 1.458445864143e+00 1.436170338534e+00 1.318703807145e+00 1.195673038526e+00 1.181582585934e+00 1.299963328241e+00 1.453541293172e+00 1.538830597902e+00 1.512266721108e+00 1.399642775217e+00 1.290287965077e+00 1.289646881202e+00 1.411739913492e+00 1.562419685875e+00 1.643255708512e+00 1.611719668779e+00 1.490805257156e+00 1.363166800998e+00 1.331252650819e+00 1.422454789304e+00 1.558380916462e+00 1.645609148340e+00 1.641430027072e+00 1.564056734766e+00 1.479317181085e+00 1.459628979064e+00 1.520737399590e+00 1.609777982008e+00 1.664458825988e+00 1.662287549015e+00 1.629721687106e+00 1.619741858569e+00 1.664592441069e+00 1.741882720019e+00 1.794734989673e+00 1.808108003699e+00 1.828584173820e+00 1.843466770170e+00 1.847988328545e+00 1.807283978651e+00 1.726128586747e+00 1.665270028009e+00 1.669966412000e+00 1.726482332975e+00 1.777840610748e+00 1.775755924585e+00 1.714033571601e+00 1.633081479505e+00 1.596177905308e+00 1.637698846307e+00 1.728530748755e+00 1.806735586167e+00 1.829527626976e+00 1.798065586083e+00 1.754325416285e+00 1.752762776301e+00 1.815477204409e+00 1.913011977372e+00 1.994568451927e+00 2.027675704391e+00 2.014079083749e+00 1.981494761224e+00 1.959159178747e+00 1.953215119182e+00 1.944810090490e+00 1.913945023815e+00 1.865541434511e+00 1.834310083123e+00 1.857658578662e+00 1.933492463968e+00 2.011531742935e+00 2.030142023871e+00 1.959019381226e+00 1.825475657497e+00 1.719376377690e+00 1.745215377971e+00 1.915075247906e+00 2.128009679100e+00 2.267144709588e+00 2.299957441459e+00 2.264746590910e+00 2.208017529648e+00 2.099653367779e+00 2.024890035939e+00 1.977660552402e+00 2.005600886666e+00 2.090837313201e+00 2.167449311095e+00 2.173438475958e+00 2.088440175262e+00 1.947346769068e+00 1.831110911020e+00 1.817953647998e+00 1.908991798766e+00 2.023925249285e+00 2.074362371447e+00 2.018582219754e+00 1.878663405392e+00 1.737755390295e+00 1.701924631814e+00 1.808613448930e+00 1.984799567243e+00 2.125246877319e+00 2.164901992183e+00 2.097454977058e+00 1.971518279706e+00 1.871623477550e+00 1.869727136439e+00 1.966305540472e+00 2.095033941314e+00 2.183298068323e+00 2.192317429472e+00 2.124033905607e+00 2.013142321181e+00 1.911297258243e+00 1.863360172327e+00 1.883306819488e+00 1.949798401018e+00 2.025181088682e+00 2.076189026275e+00 2.083502630364e+00 2.044319800102e+00 1.972930001552e+00 1.905815283032e+00 1.942869103248e+00 2.001442594458e+00 2.081238596902e+00 2.144734734608e+00 2.100350755307e+00 1.971563897942e+00 1.840872210588e+00 1.803593462278e+00 1.885261491064e+00 2.013915444973e+00 2.092146762725e+00 2.064241725786e+00 1.938343247509e+00 1.785851263857e+00 1.711970327146e+00 1.772427846965e+00 1.910474938617e+00 2.016859294274e+00 2.014461800971e+00 1.890175550766e+00 1.700320416330e+00 1.558717381643e+00 1.566423719089e+00 1.700432213943e+00 1.839121468446e+00 1.878270081457e+00 1.780727789103e+00 1.583689248263e+00 1.397977373484e+00 1.362466878289e+00 1.500762674111e+00 1.687672565597e+00 1.795753989077e+00 1.768756593554e+00 1.626144532200e+00 1.458902966635e+00 1.397586444287e+00 1.498621183904e+00 1.673752257894e+00 1.797092098459e+00 1.796019978730e+00 1.666397006310e+00 1.469873720424e+00 1.323095399418e+00 1.371811928140e+00 1.512430327633e+00 1.677901969769e+00 1.754790857418e+00 1.688297144503e+00 1.456059617831e+00 1.173597777511e+00 1.038353169978e+00 1.155642803794e+00 1.365594746043e+00 1.487858884176e+00 1.447546276116e+00 1.258474018680e+00 1.019793501819e+00 9.156850182795e-01 1.048195428638e+00 1.269648741542e+00 1.415392089197e+00 1.414321978115e+00 1.270528687836e+00 1.055244134755e+00 9.067121424810e-01 9.459337483322e-01 1.106950052586e+00 1.240665284656e+00 1.261758065840e+00 1.152963322808e+00 9.510877059637e-01 7.463472703718e-01 6.682433097929e-01 7.483385111493e-01 8.622577146940e-01 9.074206888864e-01 8.517456551038e-01 7.159813719284e-01 5.720521025419e-01 5.356103893062e-01 6.386744771026e-01 7.764434591877e-01 8.631043625891e-01 8.665210584582e-01 7.925063685994e-01 6.793753076336e-01 6.031851600897e-01 6.467118759112e-01 7.226939971691e-01 7.879011341322e-01 8.242932381536e-01 7.917014976748e-01 6.554631768623e-01 4.445714893064e-01 2.568403039650e-01 3.191858946047e-01 5.113254324186e-01 6.496895725292e-01 6.842806905890e-01 6.093571764040e-01 4.567019834001e-01 3.271270856287e-01 3.888467041196e-01 5.657970411469e-01 7.065882303000e-01 7.491029029084e-01 6.765808674762e-01 5.074202510081e-01 3.126837025397e-01 2.938570834044e-01 4.715065124313e-01 6.298066492942e-01 6.880241937777e-01 6.261482495567e-01 4.633839879093e-01 2.829539795200e-01 3.131562908542e-01 5.144846918578e-01 6.803755310777e-01 7.425643597195e-01 6.884886532565e-01 5.520093955460e-01 4.370435774996e-01 4.873866937210e-01 6.484496529415e-01 7.759628293467e-01 7.988609143692e-01 7.041357138789e-01 5.365166928900e-01 4.374591931018e-01 5.559754121658e-01 7.643599256340e-01 9.234060252192e-01 9.856725814979e-01 9.395224427103e-01 7.825523721148e-01 5.714341383129e-01 5.003866150646e-01 6.855613206700e-01 9.231873505107e-01 1.065097672745e+00 1.056166239727e+00 8.984704602115e-01 6.554401723051e-01 5.003053496391e-01 6.222755846356e-01 8.495206675061e-01 9.949935972702e-01 9.928723712655e-01 8.485677783878e-01 6.449054563129e-01 5.819771112156e-01 7.676028646357e-01 1.008830621766e+00 1.152694154191e+00 1.140442924649e+00 9.780263698078e-01 7.442543471631e-01 6.301879996220e-01 7.817236981971e-01 1.022578795008e+00 1.177009552169e+00 1.176383266744e+00 1.024057023683e+00 7.971959990751e-01 6.753437117083e-01 8.018684718795e-01 1.024597231891e+00 1.167550908303e+00 1.159080797493e+00 1.005586078725e+00 7.973376904786e-01 7.292493624749e-01 9.034101933130e-01 1.144651191807e+00 1.290413074709e+00 1.319015510262e+00 1.229587367749e+00 1.100697992573e+00 1.015043000699e+00 1.056695380977e+00 1.203552172512e+00 1.353478655737e+00 1.421303237564e+00 1.372852476865e+00 1.230809184750e+00 1.078686550142e+00 1.036197808049e+00 1.142210920173e+00 1.297833317296e+00 1.387529356892e+00 1.351369995061e+00 1.191346553271e+00 9.770998377489e-01 8.551675062665e-01 9.428444097651e-01 1.144303290704e+00 1.302987970472e+00 1.337674158985e+00 1.239732205058e+00 1.069455405884e+00 9.577072425673e-01 1.022762414871e+00 1.208739996113e+00 1.371992579604e+00 1.422075719532e+00 1.340830089724e+00 1.181572901003e+00 1.067650216450e+00 1.116446876126e+00 1.287251928683e+00 1.437775781444e+00 1.465114195306e+00 1.338266226265e+00 1.104641056691e+00 9.154180265210e-01 9.714660329744e-01 1.226091347658e+00 1.466834134966e+00 1.563023033545e+00 1.487572733943e+00 1.317655593971e+00 1.155045092700e+00 1.119140151495e+00 1.253501272867e+00 1.452259426563e+00 1.589692406422e+00 1.602165756263e+00 1.487057417322e+00 1.306034845012e+00 1.185836109416e+00 1.242911845630e+00 1.437139653738e+00 1.626819680712e+00 1.705475965159e+00 1.634964034242e+00 1.448453778323e+00 1.259632875332e+00 1.232032319483e+00 1.405832318326e+00 1.635282720797e+00 1.769724935949e+00 1.734466058794e+00 1.533638773506e+00 1.261614355024e+00 1.120251916589e+00 1.265123344295e+00 1.555881458654e+00 1.778927749078e+00 1.819185436619e+00 1.651912434843e+00 1.339965584011e+00 1.066319090575e+00 1.097953983351e+00 1.400222109426e+00 1.700289285338e+00 1.834183174615e+00 1.749878100546e+00 1.481901966321e+00 1.162837760909e+00 1.038454094483e+00 1.228184300053e+00 1.512367326067e+00 1.686168498464e+00 1.667426805022e+00 1.519335148250e+00 1.360649248991e+00 1.278682737100e+00 1.300061966878e+00 1.392458848991e+00 1.450407432044e+00 1.434484118430e+00 1.364325223480e+00 1.305364950066e+00 1.321726999190e+00 1.410711105884e+00 1.504987138017e+00 1.537035062261e+00 1.481751780778e+00 1.368571381696e+00 1.274789965806e+00 1.279132808982e+00 1.381454955098e+00 1.502785618415e+00 1.565120403137e+00 1.536899274762e+00 1.440416231530e+00 1.342705276264e+00 1.318206046001e+00 1.382123639675e+00 1.474607829566e+00 1.522639968351e+00 1.489063890257e+00 1.384277830710e+00 1.260233816832e+00 1.185843095642e+00 1.195173839499e+00 1.255647648441e+00 1.309263379150e+00 1.324076402741e+00 1.306895156407e+00 1.288169724943e+00 1.292131195808e+00 1.312620930561e+00 1.319718024250e+00 1.288410019832e+00 1.220929439516e+00 1.150805809108e+00 1.121827981229e+00 1.181454891461e+00 1.283835070423e+00 1.389479621080e+00 1.429912254754e+00 1.359445854867e+00 1.186827601397e+00 1.026692041802e+00 1.015092420281e+00 1.148651413401e+00 1.288251946615e+00 1.325448607460e+00 1.233325605707e+00 1.070045562005e+00 9.790519099962e-01 1.081290174809e+00 1.298675877519e+00 1.473504826966e+00 1.509426266011e+00 1.384653445138e+00 1.153843326331e+00 9.659253156351e-01 1.004862534629e+00 1.230555559835e+00 1.446650773502e+00 1.527366813476e+00 1.432439442576e+00 1.192282507581e+00 9.170140682895e-01 8.093756751880e-01 9.599633385459e-01 1.177785116746e+00 1.297237145830e+00 1.259555636402e+00 1.079943999361e+00 8.420680844422e-01 7.074349173690e-01 7.894288574680e-01 9.581754405905e-01 1.059625173224e+00 1.036229523577e+00 9.044407358997e-01 7.470232086895e-01 6.954425648211e-01 7.907659495663e-01 9.302624371708e-01 1.013992032809e+00 1.004611215914e+00 8.774011601401e-01 6.765604937340e-01 5.019739964381e-01 5.481621439604e-01 7.563426056865e-01 9.347860651427e-01 9.965027515952e-01 9.218722854622e-01 7.414667258610e-01 5.483150594979e-01 5.091915580414e-01 6.491331631289e-01 7.956618996698e-01 8.433934093805e-01 7.625426685428e-01 5.757498699101e-01 3.810337113307e-01 4.074158960269e-01 6.257560394637e-01 8.214390467133e-01 9.101871815857e-01 8.703960614399e-01 7.243063458295e-01 5.506236071904e-01 5.052250236686e-01 6.473634776669e-01 8.277228406299e-01 9.349080448416e-01 9.270341120732e-01 8.060555496066e-01 6.131054833841e-01 4.434065351393e-01 4.374096449212e-01 5.607036138796e-01 6.624905887832e-01 6.742610474515e-01 5.903922549910e-01 4.592821088089e-01 4.061262858555e-01 5.214449079326e-01 6.931788040538e-01 8.206365990379e-01 8.482283586457e-01 7.892222583776e-01 6.569797650918e-01 4.746879175543e-01 2.886380042029e-01 2.939481601673e-01 4.819349706023e-01 6.562895148204e-01 7.474428545073e-01 7.345117462230e-01 6.264801909191e-01 4.680553266690e-01 3.673109734635e-01 4.391890387867e-01 5.907133645156e-01 7.025261105214e-01 7.258171060849e-01 6.526490563104e-01 5.094878202078e-01 3.741680371915e-01 3.843593896448e-01 5.287534527729e-01 6.741662200188e-01 7.550273433579e-01 7.543338179533e-01 6.862915729904e-01 5.931106088437e-01 5.379731027423e-01 5.625814890153e-01 6.396693229721e-01 7.165624371005e-01 7.643027979524e-01 7.791649047970e-01 7.706943246241e-01 7.496272467327e-01 7.209088600083e-01 6.863546467406e-01 6.538720938483e-01 6.421969377974e-01 6.685375025112e-01 7.271729915576e-01 7.897070513922e-01 8.264709787280e-01 8.317608374039e-01 8.172081138970e-01 8.209919449420e-01 8.528935601663e-01 9.051779550177e-01 9.276110441864e-01 9.048035592160e-01 8.564555927600e-01 8.250614385438e-01 8.409437927546e-01 8.913081243622e-01 9.338510016385e-01 9.342908352487e-01 8.879895335870e-01 8.262849656971e-01 8.058774667158e-01 8.624555218145e-01 9.680875241810e-01 1.062982974058e+00 1.103101977215e+00 1.076917555939e+00 1.008084012643e+00 9.501474387931e-01 9.577340891522e-01 1.036294597563e+00 1.138495599755e+00 1.213022416623e+00 1.236545302192e+00 1.219290737065e+00 1.197047203204e+00 1.208425581816e+00 1.263631777099e+00 1.336351644714e+00 1.388738096639e+00 1.399018990901e+00 1.373337853769e+00 1.342231249664e+00 1.341149054797e+00 1.381393777332e+00 1.438984745599e+00 1.475367802905e+00 1.465825671421e+00 1.415374257288e+00 1.359668563061e+00 1.346815657239e+00 1.412197175489e+00 1.528683556330e+00 1.658697587790e+00 1.740766824231e+00 1.712729100653e+00 1.538111580907e+00 1.336516273868e+00 1.306165689043e+00 1.517428514122e+00 1.806310788730e+00 1.998034791976e+00 2.011164971186e+00 1.859667250654e+00 1.654935415016e+00 1.579421313521e+00 1.727450191588e+00 1.978069757349e+00 2.153797308057e+00 2.155193159466e+00 1.982289461853e+00 1.739013356069e+00 1.616386148986e+00 1.739627180864e+00 1.997018810044e+00 2.191847258765e+00 2.207182185112e+00 2.033618589154e+00 1.775726692488e+00 1.644980335909e+00 1.797374488549e+00 2.116949522391e+00 2.383170344303e+00 2.460189847022e+00 2.321521519504e+00 2.051133598659e+00 1.844816401130e+00 1.905642543198e+00 2.199011004384e+00 2.505195143351e+00 2.651423147906e+00 2.573704160127e+00 2.314045200507e+00 2.021004384325e+00 1.910773735147e+00 2.083983454955e+00 2.419746678664e+00 2.738570865301e+00 2.914173859303e+00 2.840967405325e+00 2.513098943695e+00 2.037420116714e+00 1.769981292624e+00 1.990570532748e+00 2.452908012420e+00 2.796868055231e+00 2.850224829733e+00 2.601986076825e+00 2.189235193885e+00 1.905876089295e+00 2.024870865028e+00 2.412034119440e+00 2.743869440249e+00 2.832635240147e+00 2.645684703074e+00 2.287937809578e+00 1.996228075250e+00 2.017114682877e+00 2.304389434895e+00 2.593122852854e+00 2.696231534608e+00 2.568093298119e+00 2.289198433903e+00 2.044920306957e+00 2.023443809018e+00 2.211556481578e+00 2.419589026523e+00 2.494558631000e+00 2.399966650804e+00 2.209730535731e+00 2.070190174286e+00 2.092851707765e+00 2.236097366882e+00 2.362939717455e+00 2.378615251387e+00 2.286450096911e+00 2.179729922946e+00 2.175414918551e+00 2.296635878512e+00 2.443384956014e+00 2.536143757195e+00 2.533654821330e+00 2.458364806537e+00 2.274206708103e+00 2.121039897435e+00 2.081860113237e+00 2.205092227962e+00 2.388343490504e+00 2.486266083034e+00 2.415538401942e+00 2.189439766713e+00 1.926342760861e+00 1.815736075825e+00 1.948546176782e+00 2.190793050014e+00 2.351523721028e+00 2.326190928434e+00 2.119036302485e+00 1.845108148727e+00 1.708049442008e+00 1.833302756796e+00 2.095314830716e+00 2.287907659910e+00 2.293404230699e+00 2.106023821935e+00 1.833849264856e+00 1.686871926480e+00 1.818080277253e+00 2.114351250581e+00 2.356574382385e+00 2.407964026956e+00 2.237962111683e+00 1.919732243898e+00 1.638323444894e+00 1.621666283454e+00 1.870405930721e+00 2.155293058629e+00 2.291053624600e+00 2.204376757363e+00 1.917895767899e+00 1.549212635965e+00 1.318702501190e+00 1.405966116954e+00 1.681177266363e+00 1.899888709622e+00 1.998130194476e+00 1.990795724691e+00 1.887086256433e+00 1.720911589482e+00 1.509495950870e+00 1.374209195359e+00 1.404022759504e+00 1.549714615184e+00 1.684253129009e+00 1.718597578185e+00 1.630611947580e+00 1.460181075046e+00 1.297104530639e+00 1.236643834512e+00 1.289626112062e+00 1.370706776120e+00 1.394468181583e+00 1.332149690743e+00 1.216520239328e+00 1.125271269550e+00 1.125577050053e+00 1.200630893666e+00 1.270904765997e+00 1.274161466131e+00 1.201990745131e+00 1.102943189065e+00 1.060030352492e+00 1.117728103732e+00 1.227017712863e+00 1.303728110058e+00 1.297468133949e+00 1.211498997857e+00 1.101670462471e+00 1.052063664892e+00 1.101893280191e+00 1.197903585398e+00 1.257985019624e+00 1.237227852888e+00 1.144410144131e+00 1.037595416843e+00 9.938962663511e-01 1.036931973271e+00 1.107053952535e+00 1.127554911985e+00 1.105093733922e+00 1.062906287391e+00 1.017487782378e+00 9.676301304947e-01 9.426044322760e-01 9.371731214601e-01 9.454422659166e-01 9.493936899443e-01 9.352905564867e-01 9.055470519747e-01 8.779604003873e-01 8.717331076161e-01 8.889845374705e-01 9.112760608114e-01 9.160221326006e-01 8.936065876946e-01 8.537322149346e-01 8.192292023922e-01 8.078664764798e-01 8.144344246612e-01 8.140724711296e-01 7.835133835980e-01 7.186095067635e-01 6.420974629572e-01 5.984965596153e-01 6.196419922167e-01 6.845511632296e-01 7.431503267355e-01 7.587557285976e-01 7.206578116687e-01 6.441805108295e-01 5.684214262644e-01 5.420593993944e-01 5.811836265554e-01 6.520669312948e-01 7.138792872435e-01 7.466472019515e-01 7.510533541214e-01 7.407624633399e-01 7.326983194942e-01 7.366309297320e-01 7.501624489146e-01 7.627437663239e-01 7.651926956833e-01 7.767547378993e-01 7.935447542996e-01 8.187652274117e-01 8.168812875363e-01 7.896731610496e-01 7.692353367964e-01 7.754786588816e-01 8.253085754537e-01 8.896470951907e-01 9.211899632820e-01 8.904799224423e-01 8.046932253925e-01 7.170769205805e-01 7.096511048820e-01 8.056966545085e-01 9.341504595931e-01 1.016685042085e+00 1.014564640020e+00 9.330821687459e-01 8.217101983316e-01 7.619246869918e-01 8.014765801534e-01 8.919346813621e-01 9.526172737547e-01 9.392823169610e-01 8.571375931276e-01 7.594582168723e-01 7.266373432585e-01 7.877100759936e-01 8.795091297090e-01 9.259423029171e-01 8.916987557378e-01 7.893138223598e-01 6.792457496571e-01 6.489957386854e-01 7.214145862331e-01 8.222861888030e-01 8.808530192677e-01 8.768766071474e-01 8.379636979054e-01 8.203636922709e-01 8.599829828725e-01 9.305085006410e-01 9.748598377381e-01 9.663151207870e-01 9.194083717145e-01 8.740196704349e-01 8.661958375083e-01 8.929666012956e-01 9.134373107506e-01 9.152512255110e-01 8.899806142851e-01 8.463566894252e-01 8.116130611719e-01 8.177798540669e-01 8.727015323226e-01 9.489941714739e-01 1.007413160199e+00 1.021823297651e+00 9.904353541140e-01 9.386313480550e-01 9.110286056081e-01 9.426543574507e-01 1.025522280852e+00 1.117875187494e+00 1.179501869635e+00 1.191457806371e+00 1.159630592392e+00 1.110656772907e+00 1.080387420604e+00 1.093279123089e+00 1.146443031764e+00 1.216037294201e+00 1.276615187454e+00 1.312456343578e+00 1.318538939289e+00 1.298091865456e+00 1.260955038863e+00 1.223864233421e+00 1.208401303291e+00 1.232028756522e+00 1.294628183938e+00 1.374800475687e+00 1.441570775681e+00 1.470486013641e+00 1.455479679343e+00 1.413797056291e+00 1.381492432541e+00 1.394197008433e+00 1.490170319565e+00 1.637531648612e+00 1.768019089874e+00 1.829357708580e+00 1.760002237541e+00 1.569688866615e+00 1.367187200160e+00 1.298850465740e+00 1.411297002297e+00 1.588488964698e+00 1.698019334458e+00 1.679056279842e+00 1.547420944739e+00 1.388953475346e+00 1.327060222796e+00 1.415396612078e+00 1.572102888313e+00 1.681328434343e+00 1.681391687367e+00 1.580970859976e+00 1.454142124480e+00 1.408088405525e+00 1.492014911192e+00 1.640514091033e+00 1.750170008462e+00 1.759056951043e+00 1.667772405236e+00 1.537007011790e+00 1.462804215539e+00 1.504075889962e+00 1.619127699387e+00 1.713732418271e+00 1.720744309994e+00 1.630014594642e+00 1.489721667469e+00 1.388967662484e+00 1.397530069706e+00 1.493536430408e+00 1.590587762976e+00 1.619538991053e+00 1.565215038403e+00 1.467878912510e+00 1.403605139662e+00 1.429565107095e+00 1.527302966815e+00 1.627953130385e+00 1.697359518880e+00 1.714421835134e+00 1.681293281905e+00 1.628996138402e+00 1.599688062705e+00 1.618816081445e+00 1.676494362155e+00 1.738934308176e+00 1.775908813744e+00 1.778675087148e+00 1.761487025389e+00 1.749355987305e+00 1.757604731735e+00 1.777181299850e+00 1.779626261819e+00 1.736812350707e+00 1.640560116790e+00 1.514650454734e+00 1.415158483444e+00 1.404358613940e+00 1.496150617438e+00 1.637931037258e+00 1.756701494927e+00 1.800688894446e+00 1.752887619209e+00 1.633396940296e+00 1.497834525913e+00 1.422321994578e+00 1.456194309137e+00 1.575365324075e+00 1.707454239930e+00 1.786904400333e+00 1.778861765897e+00 1.681407136241e+00 1.523150802336e+00 1.359341522526e+00 1.257319615671e+00 1.256161863446e+00 1.329894798127e+00 1.413089300147e+00 1.449773619127e+00 1.413273724897e+00 1.308696789713e+00 1.174758362454e+00 1.083033062335e+00 1.105928157857e+00 1.245882565384e+00 1.432145654520e+00 1.587027141088e+00 1.658269134637e+00 1.622442935874e+00 1.485711898141e+00 1.288144198358e+00 1.110256908751e+00 1.054800843599e+00 1.152843744949e+00 1.317934127426e+00 1.445260565871e+00 1.471370680986e+00 1.376189446746e+00 1.180874146667e+00 9.556130964725e-01 8.303342001192e-01 9.068801566726e-01 1.103189210573e+00 1.281151067944e+00 1.365173725235e+00 1.337584218552e+00 1.230422700124e+00 1.124377049357e+00 1.119869854652e+00 1.244518730898e+00 1.420104161410e+00 1.549609866554e+00 1.572452523469e+00 1.471879186427e+00 1.275518077632e+00 1.061071712796e+00 9.515445502475e-01 1.019627177753e+00 1.182043017840e+00 1.314170735945e+00 1.346338245328e+00 1.265294019054e+00 1.107794993866e+00 9.609753847532e-01 9.332678550683e-01 1.043552667747e+00 1.195547893632e+00 1.294957767649e+00 1.299957049488e+00 1.220174650677e+00 1.112535682025e+00 1.063197105787e+00 1.120905595016e+00 1.239070775044e+00 1.327614114335e+00 1.319399781968e+00 1.188212458124e+00 9.511084047429e-01 6.824662353907e-01 5.599985038096e-01 7.109829155648e-01 9.495808807675e-01 1.117483548315e+00 1.153949548718e+00 1.049221264406e+00 8.354932989209e-01 6.035843330641e-01 5.398842538314e-01 7.122434661627e-01 9.297304668273e-01 1.066038247988e+00 1.076241944152e+00 9.605019599618e-01 7.578937849631e-01 5.590649465485e-01 5.127645724204e-01 6.367823390683e-01 7.735032958131e-01 8.239666385928e-01 7.578062859012e-01 5.892361651357e-01 3.886068218548e-01 3.525448328413e-01 5.447749121293e-01 7.540503395763e-01 8.808306183000e-01 8.937949191188e-01 8.004674276855e-01 6.518450920306e-01 5.588983564864e-01 6.276958887299e-01 7.928253056971e-01 9.317910414006e-01 9.777179997401e-01 9.115670677412e-01 7.571132361140e-01 5.964512590767e-01 5.776915572058e-01 7.358579229975e-01 9.297732894351e-01 1.051815667691e+00 1.054205578151e+00 9.303072587374e-01 7.150258979859e-01 5.158153985847e-01 5.397060750423e-01 7.702138857591e-01 1.008187460472e+00 1.154746957138e+00 1.173695828180e+00 1.066869837157e+00 8.731473084157e-01 6.813386204145e-01 6.307982333325e-01 7.558258590621e-01 9.220144889301e-01 1.023015904342e+00 1.017778735791e+00 9.109082466930e-01 7.508400666406e-01 6.403348266473e-01 6.856928371963e-01 8.450108708150e-01 9.998696327637e-01 1.077099185319e+00 1.050199837491e+00 9.295568511025e-01 7.649600671480e-01 6.561072841026e-01 7.023663135883e-01 8.635579982970e-01 1.028361406936e+00 1.127048445543e+00 1.132625400820e+00 1.049425281533e+00 9.101566660119e-01 7.773216053593e-01 7.294843819479e-01 7.939496131012e-01 9.119026972891e-01 1.012749327670e+00 1.058366277749e+00 1.041919520414e+00 9.824760893839e-01 9.205881397471e-01 9.039166545853e-01 9.547686798092e-01 1.050505053647e+00 1.147084083895e+00 1.209199618219e+00 1.221596945001e+00 1.190861149743e+00 1.143808056400e+00 1.118554031607e+00 1.142783724174e+00 1.211280995687e+00 1.289816659400e+00 1.340006035001e+00 1.338816860101e+00 1.287464135779e+00 1.214145255701e+00 1.167189437416e+00 1.187572139877e+00 1.272102594415e+00 1.374985383742e+00 1.444870356073e+00 1.452256539276e+00 1.400146715737e+00 1.326532896373e+00 1.293188951872e+00 1.345253085679e+00 1.466579654411e+00 1.593490222240e+00 1.662620942865e+00 1.638685125816e+00 1.524422035630e+00 1.366281812978e+00 1.252148952873e+00 1.266360921678e+00 1.401556982695e+00 1.565379469113e+00 1.668016427628e+00 1.662216135572e+00 1.548875690942e+00 1.380418619231e+00 1.259796694880e+00 1.289281686298e+00 1.460975021914e+00 1.669257382210e+00 1.817714932809e+00 1.859078011843e+00 1.795376613276e+00 1.673441968119e+00 1.571620968077e+00 1.558463986335e+00 1.634412083189e+00 1.732883189410e+00 1.781281175848e+00 1.743965440342e+00 1.634925572778e+00 1.515933726989e+00 1.470816404721e+00 1.538805165423e+00 1.670775528379e+00 1.778628476588e+00 1.798775869363e+00 1.716839168740e+00 1.574997853308e+00 1.468926406478e+00 1.498532275587e+00 1.667579543106e+00 1.878641349606e+00 2.027458121950e+00 2.053914671255e+00 1.950508161096e+00 1.763849986193e+00 1.591731709666e+00 1.544526696141e+00 1.647388952363e+00 1.808982984924e+00 1.916382951302e+00 1.903138697438e+00 1.762288035757e+00 1.549046030740e+00 1.380952693100e+00 1.384070916053e+00 1.556090552266e+00 1.768317726227e+00 1.901394443120e+00 1.896453884034e+00 1.754543561199e+00 1.536381101962e+00 1.362087991382e+00 1.357910283730e+00 1.520481547977e+00 1.720697856795e+00 1.840317338607e+00 1.821467305956e+00 1.663917152591e+00 1.423287949046e+00 1.214329122282e+00 1.172611780359e+00 1.310893102705e+00 1.498860400155e+00 1.616896593401e+00 1.611389834937e+00 1.488078787438e+00 1.308293964070e+00 1.184010668129e+00 1.216821570610e+00 1.383907385620e+00 1.572128785657e+00 1.689908698942e+00 1.697463164205e+00 1.601261476015e+00 1.447158378715e+00 1.309025780097e+00 1.254254061892e+00 1.288648247080e+00 1.353083019935e+00 1.383109515046e+00 1.349889323795e+00 1.267024199586e+00 1.182344779642e+00 1.151473466583e+00 1.191043602980e+00 1.261138425558e+00 1.304501387094e+00 1.287206050155e+00 1.215435772910e+00 1.139253901767e+00 1.135177795936e+00 1.243572894495e+00 1.422800086371e+00 1.594321433402e+00 1.695457037049e+00 1.694889550744e+00 1.594583969003e+00 1.430698459799e+00 1.272904666296e+00 1.204916081806e+00 1.261869749730e+00 1.391573269650e+00 1.511432368086e+00 1.564137931557e+00 1.528443790422e+00 1.415770902234e+00 1.266744622886e+00 1.144641534521e+00 1.109086217828e+00 1.167812283511e+00 1.270143090771e+00 1.356367800815e+00 1.390609909743e+00 1.365174381754e+00 1.296705299809e+00 1.219945348696e+00 1.174693524539e+00 1.182944528535e+00 1.232338460301e+00 1.286796981110e+00 1.310314940173e+00 1.281254930312e+00 1.196596655685e+00 1.072455753969e+00 9.433695394036e-01 8.556806779658e-01 8.420772554655e-01 8.898073438593e-01 9.524099309003e-01 9.874729679072e-01 9.738775783169e-01 9.133185697751e-01 8.292692089947e-01 7.633113918197e-01 7.563464555014e-01 8.132855753681e-01 8.983263801803e-01 9.691723272937e-01 9.997524351254e-01 9.842692115193e-01 9.358168931742e-01 8.824984449677e-01 8.563373928194e-01 8.728130457543e-01 9.180162187288e-01 9.610598697048e-01 9.751154767262e-01 9.487557322750e-01 8.895715188292e-01 8.243451082395e-01 7.917077729049e-01 8.180963791925e-01 8.925678003809e-01 9.772458560732e-01 1.035537862415e+00 1.046315705552e+00 1.007373911522e+00 9.364706670939e-01 8.698545024346e-01 8.495869842031e-01 8.925799799382e-01 9.730391671273e-01 1.046051752760e+00 1.075665874019e+00 1.045550772664e+00 9.616375146406e-01 8.538436419649e-01 7.791242493238e-01
 5.289988819344e-01 5.145578528058e-01 5.012031034726e-01 4.994424958643e-01 5.092155181461e-01 5.185904427902e-01 5.126077658949e-01 4.820037535230e-01 4.267044088489e-01 3.556071396627e-01 2.845111002158e-01 2.326312899092e-01 2.142207599662e-01 2.283424804397e-01 2.656286363667e-01 3.199708583245e-01 3.851468015172e-01 4.501926115693e-01 5.011806938381e-01 5.256632057953e-01 5.167981970766e-01 4.760293958624e-01 4.146841265593e-01 3.539901677308e-01 3.194175562502e-01 3.219359502724e-01 3.461706686104e-01 3.709085509227e-01 3.876253510573e-01 4.005021118926e-01 4.176078301213e-01 4.406276966649e-01 4.613437372517e-01 4.674742918333e-01 4.509798771259e-01 4.136311031574e-01 3.696358789512e-01 3.428039538937e-01 3.501976757138e-01 3.827025648044e-01 4.162169511745e-01 4.401921835563e-01 4.689010682221e-01 4.993159088577e-01 5.181664364045e-01 5.078648751438e-01 5.230265602839e-01 5.580998618573e-01 6.045979314799e-01 6.442300362601e-01 6.618861505784e-01 6.520135913269e-01 6.189205446530e-01 5.731477738522e-01 5.255534848638e-01 4.818677381155e-01 4.420735952759e-01 4.059703858070e-01 3.788723802909e-01 3.693341904096e-01 3.777531051480e-01 3.911133260438e-01 3.939418596121e-01 3.840159383263e-01 3.829940178642e-01 4.275619318981e-01 5.279289508289e-01 6.539451767008e-01 7.656986101381e-01 8.322535363815e-01 8.376048707343e-01 7.848114128274e-01 7.004915538380e-01 6.355891350524e-01 6.404314464133e-01 7.105789596764e-01 7.910751642422e-01 8.306195425171e-01 8.037352823052e-01 7.122904118242e-01 5.873340283264e-01 4.941245646384e-01 5.035245422771e-01 5.982068761302e-01 7.148021244996e-01 7.925951061139e-01 8.162792553820e-01 8.067322115866e-01 7.708239089762e-01 7.424178557395e-01 7.298586407510e-01 7.623083103897e-01 8.401649107488e-01 9.313548467436e-01 1.000541022706e+00 1.027740727129e+00 1.012742117948e+00 9.726072519047e-01 9.334283566482e-01 9.157183919423e-01 9.210739276386e-01 9.342805359233e-01 9.386931257886e-01 9.284816505764e-01 9.097188736117e-01 8.922938264466e-01 8.791212157465e-01 8.624412829830e-01 8.317034633009e-01 7.866641287968e-01 7.461862067371e-01 7.424058037991e-01 7.929277169902e-01 8.782018988254e-01 9.581622013152e-01 1.000079980501e+00 9.920493052786e-01 9.466829633670e-01 8.983380668296e-01 8.871359523213e-01 9.281080335592e-01 9.978449778080e-01 1.058695787718e+00 1.085826369390e+00 1.076160746378e+00 1.044974285445e+00 1.014767557735e+00 9.999324292817e-01 9.986323582702e-01 9.884534697828e-01 9.917509477781e-01 1.023011113720e+00 1.064658918388e+00 1.076305895454e+00 1.038659009313e+00 9.756515899797e-01 9.269653929827e-01 9.226039514206e-01 9.555882361175e-01 9.926399257802e-01 1.006735071461e+00 9.955329799863e-01 9.805238089075e-01 9.903274238878e-01 1.035321071800e+00 1.097606474059e+00 1.148174614934e+00 1.169075294701e+00 1.163774897404e+00 1.154721945315e+00 1.168528689061e+00 1.215049307498e+00 1.278671434309e+00 1.331327140779e+00 1.351043472007e+00 1.332060243627e+00 1.285666414777e+00 1.233965169164e+00 1.198798503618e+00 1.190223031872e+00 1.203496864289e+00 1.226662945085e+00 1.249772715979e+00 1.267994768494e+00 1.279096088216e+00 1.280842294063e+00 1.271756159707e+00 1.254978359725e+00 1.241116369017e+00 1.245268442079e+00 1.277044103507e+00 1.330855683352e+00 1.386850049865e+00 1.429705294457e+00 1.448159826831e+00 1.465908929722e+00 1.477951000087e+00 1.445502870210e+00 1.361178591544e+00 1.268870821590e+00 1.238795429050e+00 1.297212855693e+00 1.395846454923e+00 1.462674349889e+00 1.455673483447e+00 1.380777418394e+00 1.290243450334e+00 1.257354363162e+00 1.315978180106e+00 1.424621977604e+00 1.512749556332e+00 1.536174357772e+00 1.494863307937e+00 1.427561575501e+00 1.386967351049e+00 1.397275801788e+00 1.430823454088e+00 1.436340537518e+00 1.383553533105e+00 1.288565340547e+00 1.215985436875e+00 1.239027405250e+00 1.360474080438e+00 1.504177273397e+00 1.586975907361e+00 1.564361884395e+00 1.442913232081e+00 1.284711154398e+00 1.196132216723e+00 1.252682692315e+00 1.408470445851e+00 1.554905059054e+00 1.614707539656e+00 1.564996919216e+00 1.434644672606e+00 1.296297626951e+00 1.236153967305e+00 1.284659778874e+00 1.416551447573e+00 1.520488844575e+00 1.586055842269e+00 1.587579445303e+00 1.511796687155e+00 1.348346591872e+00 1.196963332871e+00 1.166530089640e+00 1.267355978965e+00 1.400004713660e+00 1.469860566992e+00 1.440113350280e+00 1.330446858795e+00 1.204131337158e+00 1.136248168531e+00 1.152952070441e+00 1.207060308732e+00 1.235552025784e+00 1.212832534777e+00 1.160865408876e+00 1.130760437128e+00 1.158037049084e+00 1.223820107590e+00 1.274060537219e+00 1.266198157680e+00 1.195187982049e+00 1.099382888226e+00 1.046411539418e+00 1.080997170738e+00 1.173945594399e+00 1.254380127166e+00 1.268491343505e+00 1.201589441506e+00 1.079816702662e+00 9.642850440331e-01 9.230866079133e-01 9.703501623624e-01 1.051955304376e+00 1.107519043578e+00 1.110060598666e+00 1.067167318334e+00 1.008761756140e+00 9.669227331575e-01 9.582911296047e-01 9.862569100335e-01 1.009661575149e+00 1.012241855607e+00 9.855360789752e-01 9.293796396381e-01 8.531582653350e-01 7.576612723200e-01 6.873215328394e-01 6.751794281582e-01 7.072725729897e-01 7.407040727888e-01 7.437395785824e-01 7.101782556440e-01 6.569526034939e-01 6.149208622500e-01 6.089229761864e-01 6.353855646413e-01 6.668290103941e-01 6.758870085420e-01 6.494649936742e-01 5.919747580319e-01 5.259178929710e-01 4.886830027434e-01 5.094975983817e-01 5.768976687356e-01 6.522443997496e-01 7.018045625262e-01 7.063245929721e-01 6.604651354404e-01 5.719652254181e-01 4.622948492424e-01 3.686824313766e-01 3.350585069550e-01 3.644561847614e-01 4.103693988492e-01 4.350738721105e-01 4.265270172817e-01 3.919344133292e-01 3.517419379099e-01 3.296340784044e-01 3.334953489117e-01 3.476094715598e-01 3.508867995470e-01 3.329459145452e-01 2.971393285949e-01 2.596218214939e-01 2.551402325712e-01 2.810644714098e-01 2.924310605444e-01 2.970880343351e-01 3.149638224522e-01 3.193972372716e-01 3.135211838704e-01 2.990415147143e-01 2.757065355966e-01 2.447102022183e-01 2.131451167797e-01 1.941985176921e-01 1.954954252762e-01 2.060425533988e-01 2.065246110446e-01 1.855145948658e-01 1.476152694950e-01 1.245614588280e-01 1.567227870686e-01 2.174508815919e-01 2.648423126594e-01 2.766039208284e-01 2.443600463333e-01 1.726298656136e-01 8.694677426794e-02 9.583036029663e-02 1.825167454736e-01 2.477082801801e-01 2.682991142189e-01 2.427719781521e-01 1.941409329974e-01 1.856864632319e-01 2.559121332752e-01 3.501713004342e-01 4.219059103308e-01 4.524541590504e-01 4.444323346087e-01 4.201911476955e-01 4.124797812857e-01 4.361109210627e-01 4.702558674429e-01 4.824818504765e-01 4.585909908253e-01 4.194919999855e-01 4.068061292587e-01 4.486878722909e-01 5.077389086665e-01 5.858453797442e-01 6.380365823456e-01 6.172207237451e-01 5.312266733424e-01 4.217173401263e-01 3.754238361106e-01 4.472985478525e-01 5.638884345163e-01 6.448516254480e-01 6.539282357160e-01 5.885845088990e-01 4.792583327129e-01 3.988424615606e-01 4.281356031065e-01 5.332880900745e-01 6.256337010891e-01 6.566297596169e-01 6.160246266529e-01 5.260708508828e-01 4.444799920117e-01 4.445922367475e-01 5.255880065211e-01 6.160558464146e-01 6.638140424681e-01 6.525551165075e-01 5.949260432954e-01 5.275737236827e-01 4.971034056414e-01 5.215259413464e-01 5.715017744814e-01 6.093739806613e-01 6.187177424793e-01 6.049043980243e-01 5.850920996516e-01 5.733875014136e-01 5.696325572870e-01 5.633563715171e-01 5.483818839748e-01 5.328746180816e-01 5.364548894636e-01 5.765281777237e-01 6.346475984007e-01 6.990750440387e-01 7.461630350217e-01 7.517816283813e-01 7.181619259497e-01 6.906143725395e-01 7.133204753210e-01 7.844392230008e-01 8.584032255856e-01 8.906084510501e-01 8.630345574761e-01 7.901664758363e-01 7.158454025819e-01 6.901490862242e-01 7.203605328161e-01 7.611381401227e-01 7.646484103557e-01 7.158238944215e-01 6.417783293498e-01 6.051225576407e-01 6.502681160055e-01 7.413654216701e-01 8.082808538360e-01 8.068045431890e-01 7.337206327311e-01 6.329849216014e-01 5.927877319677e-01 6.664306421572e-01 7.907367183927e-01 8.764134080114e-01 8.758059909124e-01 7.886391466948e-01 6.681883685420e-01 6.236172115657e-01 7.221518788610e-01 8.835056630534e-01 1.002520610618e+00 1.024056278458e+00 9.410224864247e-01 7.941331157988e-01 6.784670283474e-01 6.991501811798e-01 8.312484040945e-01 9.600699730071e-01 1.041459343629e+00 1.062955923896e+00 1.042731658287e+00 1.002903856469e+00 9.686834441088e-01 9.549869495387e-01 9.639861478730e-01 9.813309478939e-01 9.846125587334e-01 9.643980367364e-01 9.331894899696e-01 9.179401647094e-01 9.367546241927e-01 9.786334683738e-01 1.011997765304e+00 1.010516791479e+00 9.715041330014e-01 9.212152781994e-01 9.029756140549e-01 9.410950586460e-01 1.012374043681e+00 1.067695473060e+00 1.069943599214e+00 1.013965896636e+00 9.341097722774e-01 8.973070042686e-01 9.542840139603e-01 1.080042580972e+00 1.203269481366e+00 1.266193418396e+00 1.245585200050e+00 1.155463459076e+00 1.045469942565e+00 9.854103991943e-01 1.015069082128e+00 1.102155830994e+00 1.181462972356e+00 1.209290500073e+00 1.179318879348e+00 1.118497252339e+00 1.071553489904e+00 1.070232315944e+00 1.105851750426e+00 1.142977452628e+00 1.167653263553e+00 1.193789336738e+00 1.209857860573e+00 1.194023524083e+00 1.137094938638e+00 1.058280358356e+00 9.990647385960e-01 1.010208017763e+00 1.083834377490e+00 1.161183399337e+00 1.188614048494e+00 1.150023261975e+00 1.074175137864e+00 1.024972638504e+00 1.056036625279e+00 1.152000558580e+00 1.245723818252e+00 1.279889604602e+00 1.237621067134e+00 1.148872605122e+00 1.082198853416e+00 1.100753393983e+00 1.195780046362e+00 1.296398277398e+00 1.336947690731e+00 1.291901577728e+00 1.182076172688e+00 1.069959171561e+00 1.029838579330e+00 1.079941253954e+00 1.160930944966e+00 1.202229611545e+00 1.172175444559e+00 1.087723216079e+00 1.007058978185e+00 9.950452654440e-01 1.059353343595e+00 1.141666073906e+00 1.179481363930e+00 1.147130083303e+00 1.063952250152e+00 9.872258596306e-01 9.779894550140e-01 1.042819363255e+00 1.135663731024e+00 1.196020657700e+00 1.205346796987e+00 1.158005431386e+00 1.046954182674e+00 8.945632611713e-01 7.609402457126e-01 7.414582401192e-01 8.360912186152e-01 9.438016897487e-01 9.821263630655e-01 9.217844561332e-01 7.826041307572e-01 6.370720173503e-01 5.992122304667e-01 6.984544919191e-01 8.297698032872e-01 9.036201842560e-01 8.889235540056e-01 8.026966504565e-01 7.056038672059e-01 6.801896929771e-01 7.496624288527e-01 8.468863106815e-01 8.992246075706e-01 8.735557463841e-01 7.775631439803e-01 6.580048275368e-01 5.921378542016e-01 6.264435390130e-01 7.124940855391e-01 7.761771921822e-01 7.794934103844e-01 7.219643202960e-01 6.321403596923e-01 5.558858160180e-01 5.277578670455e-01 5.364969723936e-01 5.420679517873e-01 5.196066376101e-01 4.747294840553e-01 4.369687308153e-01 4.338316380723e-01 4.571922326336e-01 4.765757051694e-01 4.683200869435e-01 4.433744778366e-01 4.170679389553e-01 4.106012387308e-01 4.209092152172e-01 4.420242221134e-01 4.640454187924e-01 4.755108176370e-01 4.715092242689e-01 4.589109411169e-01 4.537472407523e-01 4.677619128292e-01 4.938340531821e-01 5.095600779817e-01 4.931699894993e-01 4.352367452417e-01 3.458073270802e-01 2.649779200930e-01 2.607927959912e-01 3.300233880023e-01 3.983007123932e-01 4.206006693672e-01 3.855222441525e-01 3.133889364820e-01 2.713549090604e-01 3.315769154757e-01 4.462144678369e-01 5.392034163203e-01 5.712038378169e-01 5.318712128089e-01 4.402822159401e-01 3.570345516344e-01 3.714334922274e-01 4.733083062958e-01 5.723402849074e-01 6.128942820246e-01 5.788348115353e-01 4.881318817528e-01 3.988250057339e-01 3.940803014452e-01 4.721635060776e-01 5.461848620873e-01 5.562470857415e-01 4.880962446304e-01 3.818813837084e-01 3.424751460409e-01 4.642352282583e-01 6.404581487977e-01 7.762149180061e-01 8.352884535323e-01 8.171796373044e-01 7.565875607828e-01 7.165994397093e-01 7.481582463449e-01 8.339423501088e-01 9.124496960697e-01 9.365600826234e-01 8.953883166472e-01 8.177194218688e-01 7.658010965957e-01 7.940676392967e-01 8.871775279105e-01 9.803124997590e-01 1.021074157083e+00 9.918522235587e-01 9.107937979762e-01 8.269442725070e-01 7.983395261774e-01 8.428837588556e-01 9.218203390405e-01 9.872283423186e-01 1.017022983554e+00 1.016290206066e+00 1.004117949775e+00 9.955489290594e-01 9.900998404464e-01 9.776208047200e-01 9.555901415489e-01 9.404699961606e-01 9.592426430569e-01 1.021497912631e+00 1.102566411780e+00 1.160585652693e+00 1.163273128781e+00 1.104244073365e+00 1.009865857528e+00 9.354703545232e-01 9.349106828092e-01 1.006042585728e+00 1.130858886245e+00 1.245314999850e+00 1.305754669914e+00 1.279202314884e+00 1.181229763980e+00 1.083802713640e+00 1.092268343920e+00 1.218129400942e+00 1.365714193633e+00 1.442114577910e+00 1.412162434344e+00 1.305604382219e+00 1.209956594182e+00 1.219918593527e+00 1.337493280259e+00 1.471008447742e+00 1.534087938560e+00 1.497499963608e+00 1.397185952331e+00 1.322090987653e+00 1.354394068817e+00 1.480899942880e+00 1.609345886438e+00 1.658005604799e+00 1.600066614049e+00 1.471621200259e+00 1.362501473856e+00 1.363414772154e+00 1.473536652241e+00 1.603333524098e+00 1.668008165648e+00 1.637272187577e+00 1.540410975509e+00 1.451230010315e+00 1.441554074025e+00 1.515831465934e+00 1.611701439587e+00 1.667118022519e+00 1.664456714875e+00 1.633413480649e+00 1.624852137446e+00 1.664786624341e+00 1.727500502254e+00 1.758398434544e+00 1.765040294055e+00 1.785226578080e+00 1.805635502405e+00 1.816984367190e+00 1.783513238346e+00 1.710852748447e+00 1.653998508872e+00 1.653845500329e+00 1.698672711011e+00 1.738567387510e+00 1.732093400206e+00 1.677103631427e+00 1.613604400002e+00 1.597705992578e+00 1.652657682946e+00 1.744544515849e+00 1.815620519817e+00 1.829940621544e+00 1.793929807001e+00 1.751945923386e+00 1.757155320845e+00 1.827714295322e+00 1.931254977387e+00 2.016668478282e+00 2.051756255161e+00 2.037226520785e+00 1.998627328765e+00 1.964442446397e+00 1.944207938306e+00 1.926009770710e+00 1.896562624011e+00 1.863222823396e+00 1.855323135296e+00 1.897328496956e+00 1.975934212954e+00 2.040688977512e+00 2.038506718313e+00 1.950087480348e+00 1.812904227843e+00 1.721790243137e+00 1.771697751517e+00 1.955384867137e+00 2.165388210707e+00 2.292239145706e+00 2.309831764627e+00 2.270303329931e+00 2.216741357870e+00 2.102601136782e+00 2.017431318824e+00 1.971458932772e+00 2.006306790959e+00 2.096935954899e+00 2.172320447852e+00 2.170530256499e+00 2.075210356126e+00 1.927155497336e+00 1.812059361075e+00 1.806146065599e+00 1.901248611786e+00 2.010987974485e+00 2.049313467472e+00 1.982269972372e+00 1.842051697587e+00 1.719291383321e+00 1.712844755749e+00 1.836353187208e+00 2.002852551065e+00 2.112494337407e+00 2.113927649697e+00 2.017505563177e+00 1.888983436419e+00 1.820723788332e+00 1.866664294419e+00 1.992823198166e+00 2.116010337385e+00 2.170589057885e+00 2.136298051280e+00 2.037192814503e+00 1.927242784943e+00 1.863279366012e+00 1.871021458007e+00 1.931983775134e+00 2.006117920516e+00 2.060910258981e+00 2.081950289628e+00 2.069286564379e+00 2.031168437583e+00 1.981512021368e+00 1.960388547915e+00 1.995148750101e+00 2.054853335202e+00 2.090581592379e+00 2.117376522673e+00 2.035224527545e+00 1.896516230079e+00 1.791420371894e+00 1.795007007855e+00 1.896986977229e+00 2.012630604475e+00 2.058608934704e+00 2.000423814719e+00 1.864389593473e+00 1.730894751158e+00 1.693378256784e+00 1.775625816597e+00 1.903532615436e+00 1.978528223886e+00 1.943655445940e+00 1.804661893865e+00 1.631653762540e+00 1.536001685114e+00 1.585222095542e+00 1.723366153490e+00 1.833817110850e+00 1.834697757653e+00 1.711080047955e+00 1.520698923399e+00 1.386277691870e+00 1.419530286345e+00 1.589511700057e+00 1.762589449375e+00 1.833695019097e+00 1.768649255587e+00 1.605905668259e+00 1.451344053742e+00 1.429707175059e+00 1.560572002214e+00 1.733535342355e+00 1.830764482738e+00 1.795458691700e+00 1.639375578101e+00 1.439590038030e+00 1.321222731555e+00 1.407063493775e+00 1.563588794113e+00 1.724071914147e+00 1.768222431239e+00 1.657161098925e+00 1.392205840665e+00 1.112369175699e+00 1.030724325193e+00 1.197083007303e+00 1.408392425109e+00 1.499921168712e+00 1.417377158169e+00 1.194883899963e+00 9.599953034859e-01 9.177769959016e-01 1.107265263307e+00 1.333652673076e+00 1.448008448503e+00 1.398337209239e+00 1.206330442150e+00 9.669034536569e-01 8.503784962314e-01 9.562254456778e-01 1.149295398342e+00 1.273317925327e+00 1.260262835207e+00 1.110066499082e+00 8.789042910545e-01 6.858935038286e-01 6.733832680396e-01 8.049470332575e-01 9.248774461209e-01 9.498211667872e-01 8.679034298492e-01 7.195350339162e-01 5.965253292983e-01 6.026660059777e-01 7.162221773995e-01 8.288712048341e-01 8.741216230463e-01 8.360886842238e-01 7.367469360608e-01 6.308819398816e-01 6.023709356517e-01 6.777200114185e-01 7.553645498111e-01 8.064992001562e-01 8.160922617111e-01 7.429525360840e-01 5.809329470833e-01 3.768839057462e-01 2.762539411979e-01 4.036875792154e-01 5.711881709639e-01 6.682218617643e-01 6.648489139805e-01 5.688504843162e-01 4.307847931263e-01 3.731534620272e-01 4.833820174150e-01 6.468666080219e-01 7.585802758908e-01 7.740708562350e-01 6.862565529048e-01 5.233073138376e-01 3.689700667114e-01 3.759212266309e-01 5.185054018563e-01 6.399676908252e-01 6.680479264261e-01 5.847588939252e-01 4.115061245139e-01 2.424935449563e-01 3.172622605158e-01 5.247611741767e-01 6.822568270523e-01 7.364424480150e-01 6.808047473326e-01 5.524028895373e-01 4.510305419251e-01 4.974195272996e-01 6.381223196729e-01 7.449537448438e-01 7.524583114029e-01 6.505268690751e-01 4.874064498506e-01 4.114623393638e-01 5.493279709543e-01 7.557814693977e-01 9.020667422020e-01 9.542507164457e-01 9.024334402467e-01 7.482323305151e-01 5.510963056266e-01 5.099642551198e-01 7.006291300070e-01 9.240923293916e-01 1.048748986322e+00 1.026309035836e+00 8.625252776872e-01 6.225064715880e-01 4.778857335610e-01 6.002557781425e-01 8.125110146383e-01 9.410425190511e-01 9.288996431624e-01 7.890212842539e-01 6.137603836247e-01 5.947843679510e-01 7.851544020051e-01 1.001900563096e+00 1.116362453738e+00 1.081606864634e+00 9.134681927263e-01 7.049817581289e-01 6.507245409928e-01 8.292142422061e-01 1.053798663382e+00 1.178669538773e+00 1.149668174856e+00 9.791837363013e-01 7.538181155730e-01 6.598256210811e-01 8.059247147960e-01 1.018858127720e+00 1.139801965628e+00 1.110538263298e+00 9.477667662938e-01 7.530619645483e-01 7.208091661871e-01 9.080694111887e-01 1.131879771488e+00 1.251650802527e+00 1.259781464992e+00 1.172661011551e+00 1.063873794887e+00 1.004227836672e+00 1.075581274975e+00 1.221501342634e+00 1.343869201454e+00 1.374855216781e+00 1.297103444674e+00 1.150323727360e+00 1.032534699661e+00 1.048783400384e+00 1.186659029762e+00 1.330578348466e+00 1.382367635225e+00 1.301434069305e+00 1.107562676591e+00 8.926563745460e-01 8.231895230732e-01 9.698176401600e-01 1.184711294675e+00 1.324920145690e+00 1.330786971923e+00 1.211094799204e+00 1.042229460869e+00 9.615530135106e-01 1.056448184186e+00 1.239849316285e+00 1.377080421856e+00 1.395452366869e+00 1.293112823052e+00 1.139254756455e+00 1.062983543253e+00 1.149260894003e+00 1.321125878118e+00 1.442539362671e+00 1.429382818774e+00 1.268275166744e+00 1.027432745344e+00 8.842575820543e-01 1.008967054125e+00 1.282440603415e+00 1.501387101422e+00 1.557126365518e+00 1.461473620654e+00 1.280018368502e+00 1.127873286148e+00 1.120037304561e+00 1.278466861685e+00 1.476571526050e+00 1.598751232441e+00 1.594064145495e+00 1.471217459285e+00 1.299734796164e+00 1.201869375099e+00 1.268446060200e+00 1.445328234572e+00 1.604679264053e+00 1.657417827126e+00 1.579555570014e+00 1.415150520667e+00 1.276468430250e+00 1.289064528428e+00 1.450086634159e+00 1.628770490834e+00 1.705164413048e+00 1.626603228552e+00 1.416426617004e+00 1.189930082692e+00 1.142262937900e+00 1.340218080883e+00 1.611137098823e+00 1.780631711178e+00 1.763690143093e+00 1.556513993568e+00 1.243997678844e+00 1.034711930038e+00 1.149681085820e+00 1.462991435009e+00 1.725380295737e+00 1.807636293146e+00 1.679491367313e+00 1.395075256569e+00 1.110958798741e+00 1.068224618650e+00 1.295376969726e+00 1.555631013242e+00 1.680961254710e+00 1.611863403786e+00 1.441225556855e+00 1.286445823209e+00 1.229746746351e+00 1.297950885885e+00 1.402437095033e+00 1.445156160936e+00 1.399620813134e+00 1.304029507151e+00 1.244604391257e+00 1.290534836782e+00 1.415721231334e+00 1.529589442322e+00 1.559548017356e+00 1.486544733299e+00 1.351914364864e+00 1.249113765401e+00 1.266362382126e+00 1.390529546613e+00 1.523826236903e+00 1.581353543294e+00 1.532771658977e+00 1.405584988900e+00 1.276720449361e+00 1.234272443764e+00 1.296953532161e+00 1.392945358457e+00 1.438953112768e+00 1.396155835848e+00 1.279544631585e+00 1.150692878542e+00 1.088853766457e+00 1.124672128412e+00 1.208391651533e+00 1.271928553161e+00 1.284233380390e+00 1.258242476352e+00 1.232265989856e+00 1.235900998898e+00 1.261727243067e+00 1.274442311263e+00 1.245204353585e+00 1.176506268120e+00 1.106383225483e+00 1.084737760445e+00 1.160367718265e+00 1.287876887023e+00 1.409764014889e+00 1.440688346374e+00 1.357591957901e+00 1.175138140836e+00 1.012246276393e+00 1.001151767828e+00 1.127464661898e+00 1.250649192097e+00 1.269283200835e+00 1.166309214477e+00 1.012299034356e+00 9.561957606151e-01 1.087326520343e+00 1.298440995037e+00 1.440919545211e+00 1.434129834047e+00 1.271878160433e+00 1.031559626618e+00 8.978935551470e-01 1.029912109936e+00 1.296952857784e+00 1.500761541186e+00 1.539430201568e+00 1.389973007944e+00 1.099280120089e+00 8.079751135568e-01 7.680522876870e-01 9.993921599462e-01 1.242237718060e+00 1.348341382275e+00 1.277088481608e+00 1.058013499720e+00 7.940954360484e-01 6.811580621273e-01 8.165131423878e-01 1.012012161715e+00 1.112502058035e+00 1.070913035897e+00 9.124526752470e-01 7.303800895482e-01 6.728571286020e-01 7.800702667771e-01 9.377829404830e-01 1.019584155932e+00 1.002053800767e+00 8.514730347775e-01 6.411526010832e-01 4.822904917282e-01 5.715591126153e-01 7.956697661323e-01 9.676493356535e-01 1.012643317478e+00 9.193524389264e-01 7.273355823047e-01 5.422553672760e-01 5.300964985662e-01 6.765230459037e-01 8.083655156372e-01 8.329352840500e-01 7.291027204758e-01 5.284276437449e-01 3.481628597782e-01 4.189856398097e-01 6.380700711173e-01 8.091798879962e-01 8.657529329113e-01 7.976108752621e-01 6.408526891485e-01 4.987019567019e-01 5.281654469785e-01 7.019747281960e-01 8.670472116349e-01 9.410563517059e-01 8.987990339187e-01 7.550398769109e-01 5.651535741867e-01 4.403168068338e-01 4.813510695071e-01 5.960965891959e-01 6.615570522200e-01 6.312733282231e-01 5.117810607119e-01 3.670729389938e-01 3.531693801424e-01 5.084320915683e-01 6.777324217169e-01 7.704475139238e-01 7.659577158657e-01 6.851680641202e-01 5.438127249983e-01 3.641604525335e-01 2.302202254394e-01 3.399627399042e-01 5.396217592372e-01 6.933737350287e-01 7.581790773764e-01 7.227008589683e-01 6.025547022462e-01 4.503505921712e-01 3.806165953561e-01 4.730744758180e-01 6.194748073184e-01 7.185416601329e-01 7.298395563323e-01 6.496284108732e-01 5.075972115528e-01 3.838873398018e-01 4.033113031164e-01 5.421891914487e-01 6.788204503809e-01 7.529196581593e-01 7.493611178848e-01 6.828401361537e-01 5.939367870906e-01 5.404812837354e-01 5.587897284677e-01 6.247399781553e-01 6.918300879479e-01 7.347419979711e-01 7.511445249545e-01 7.494051717035e-01 7.361369213949e-01 7.105846743305e-01 6.702375037065e-01 6.229135674969e-01 5.944529124672e-01 6.148433935070e-01 6.837391299354e-01 7.656172043767e-01 8.209183870393e-01 8.353242847715e-01 8.199780382604e-01 8.173198478765e-01 8.361149586736e-01 8.598528263493e-01 8.631738061892e-01 8.486306241763e-01 8.324213692453e-01 8.369445413756e-01 8.659999724854e-01 9.004475813735e-01 9.154269455708e-01 8.997901873473e-01 8.656050618267e-01 8.450759060923e-01 8.687388450896e-01 9.353309306179e-01 1.011523330335e+00 1.060219235157e+00 1.062344152519e+00 1.024476968991e+00 9.774457306700e-01 9.622785215806e-01 1.000432688697e+00 1.074963423864e+00 1.149602675596e+00 1.197984167796e+00 1.216341994699e+00 1.221054816701e+00 1.235506197695e+00 1.271492653316e+00 1.319424496904e+00 1.357269134427e+00 1.368324740959e+00 1.353704191157e+00 1.333610840418e+00 1.335393787118e+00 1.371946999015e+00 1.428613503659e+00 1.473478846811e+00 1.479399893888e+00 1.440324544266e+00 1.377240630619e+00 1.331229362567e+00 1.338627521595e+00 1.429049580114e+00 1.538032872816e+00 1.646749702229e+00 1.703178038025e+00 1.650280321940e+00 1.469250583176e+00 1.288127296333e+00 1.290943529631e+00 1.509068484605e+00 1.775774021835e+00 1.937833026084e+00 1.932421113040e+00 1.787352649110e+00 1.619341745510e+00 1.589398091831e+00 1.747675535838e+00 1.968033457209e+00 2.099651084978e+00 2.067861456529e+00 1.892036080767e+00 1.688103646238e+00 1.629122244495e+00 1.780420078361e+00 2.008840599005e+00 2.146137173430e+00 2.105898897119e+00 1.904564490492e+00 1.671316646088e+00 1.618119890353e+00 1.831876522796e+00 2.147730166230e+00 2.366677081313e+00 2.385098330723e+00 2.204875114996e+00 1.938754660840e+00 1.800604541258e+00 1.947387582143e+00 2.271049467367e+00 2.551209476996e+00 2.645195748359e+00 2.517141420789e+00 2.235588889204e+00 1.973575426933e+00 1.940490984635e+00 2.171853905402e+00 2.507616197993e+00 2.793051603772e+00 2.921210807242e+00 2.810827453457e+00 2.438912039609e+00 1.971932339249e+00 1.777182788559e+00 2.057544861404e+00 2.511323644797e+00 2.808849637139e+00 2.808370836405e+00 2.523308965251e+00 2.117094871111e+00 1.900977707367e+00 2.092334314013e+00 2.490839351005e+00 2.788958953344e+00 2.828533352073e+00 2.600097348159e+00 2.230315046157e+00 1.972275556642e+00 2.046313748367e+00 2.351488478765e+00 2.619634517478e+00 2.685541116179e+00 2.524566076193e+00 2.236572454530e+00 2.019822923163e+00 2.044318465939e+00 2.255029319242e+00 2.453232651991e+00 2.501959106882e+00 2.383176044440e+00 2.186541192541e+00 2.064443241783e+00 2.112136064670e+00 2.263766364810e+00 2.378112412684e+00 2.371109453967e+00 2.260084772448e+00 2.149813612142e+00 2.157216198365e+00 2.289960774878e+00 2.434631076857e+00 2.503856297344e+00 2.490803682180e+00 2.387029048040e+00 2.211728624215e+00 2.042633784879e+00 2.019950640410e+00 2.172196844615e+00 2.370542111695e+00 2.463915286553e+00 2.377107731893e+00 2.135331969575e+00 1.868806680254e+00 1.770783883318e+00 1.914588801140e+00 2.149361352435e+00 2.288906366095e+00 2.242487250958e+00 2.029832634587e+00 1.779903301516e+00 1.690986546369e+00 1.844231345834e+00 2.089312463582e+00 2.237554810893e+00 2.195365495575e+00 1.979851290851e+00 1.723092494490e+00 1.641649786791e+00 1.831448623610e+00 2.128399149800e+00 2.327355284532e+00 2.320738076551e+00 2.106280911959e+00 1.789407372781e+00 1.585669102933e+00 1.681895050906e+00 1.977661819823e+00 2.236269062864e+00 2.308345052399e+00 2.151460394925e+00 1.817421811827e+00 1.460837387637e+00 1.328405511063e+00 1.515459200638e+00 1.810136848821e+00 2.009834939111e+00 2.066340842887e+00 2.019309213860e+00 1.885461896673e+00 1.708326968801e+00 1.509365128982e+00 1.420349518258e+00 1.494961694323e+00 1.650825375781e+00 1.764908189308e+00 1.764196842193e+00 1.641079915086e+00 1.448598088284e+00 1.287316540760e+00 1.249185818116e+00 1.321499310112e+00 1.402915141845e+00 1.409655666545e+00 1.320716553172e+00 1.178617803952e+00 1.073640565183e+00 1.080667996675e+00 1.172288863196e+00 1.255178204956e+00 1.264105189662e+00 1.194006895073e+00 1.098381488662e+00 1.062694706498e+00 1.127440829614e+00 1.238612952655e+00 1.312426555326e+00 1.302064643289e+00 1.215244411964e+00 1.111288455515e+00 1.072119153210e+00 1.127675289476e+00 1.219738542432e+00 1.269512509195e+00 1.238083002134e+00 1.140656840404e+00 1.040419177838e+00 1.011689012438e+00 1.064918362471e+00 1.132721169189e+00 1.141390009122e+00 1.112018459967e+00 1.061253016036e+00 1.010389114015e+00 9.722547776132e-01 9.567220612035e-01 9.646654752678e-01 9.794821002704e-01 9.765995075796e-01 9.434983768523e-01 8.909374097975e-01 8.499965224518e-01 8.502411483494e-01 8.900504152478e-01 9.367241384434e-01 9.563231419119e-01 9.356221614947e-01 8.870623147628e-01 8.405430135448e-01 8.213866384800e-01 8.262835982608e-01 8.260232896365e-01 7.928888666250e-01 7.228505527087e-01 6.446793641336e-01 6.114653875376e-01 6.525667282753e-01 7.324591903607e-01 7.925705157615e-01 7.961904223436e-01 7.377748353921e-01 6.432708898933e-01 5.677999948387e-01 5.671500591515e-01 6.349421328175e-01 7.143318403793e-01 7.624462548927e-01 7.688342507258e-01 7.497967748784e-01 7.356000856929e-01 7.487428179341e-01 7.849016340141e-01 8.194076444684e-01 8.290978830078e-01 8.082163308403e-01 7.869393611112e-01 7.864563973609e-01 8.064835653168e-01 8.077200515228e-01 8.012960923826e-01 7.936832319328e-01 7.913725079903e-01 8.113007736672e-01 8.415405372283e-01 8.519721054573e-01 8.224324572032e-01 7.634342765276e-01 7.217742248658e-01 7.509898532821e-01 8.478320336850e-01 9.527868346226e-01 1.008731854167e+00 9.907670415401e-01 9.131084971145e-01 8.285535230822e-01 8.047977514328e-01 8.591366630256e-01 9.351223978449e-01 9.664764180865e-01 9.232289709726e-01 8.226263833727e-01 7.300692491388e-01 7.268060206985e-01 8.154658012038e-01 9.137386406995e-01 9.482535811394e-01 8.912545360207e-01 7.633217831955e-01 6.379221382873e-01 6.202760021444e-01 7.232421435942e-01 8.477848899455e-01 9.172589297937e-01 9.125139089669e-01 8.624507567752e-01 8.268420445852e-01 8.505519616229e-01 9.145478959419e-01 9.613897811285e-01 9.673225013590e-01 9.303524223877e-01 8.926152405430e-01 8.823428410304e-01 8.889643398870e-01 8.867449626953e-01 8.748748448203e-01 8.520494993018e-01 8.261188146911e-01 8.149029871340e-01 8.348974258810e-01 8.842219130265e-01 9.402178246972e-01 9.754625916784e-01 9.747445235701e-01 9.443555023198e-01 9.128586056739e-01 9.170093899274e-01 9.719345446681e-01 1.055441297985e+00 1.128893206150e+00 1.164069117357e+00 1.155121172963e+00 1.119058915241e+00 1.087325550443e+00 1.087722791567e+00 1.124943360048e+00 1.180587549548e+00 1.231463532869e+00 1.264663880212e+00 1.279588138035e+00 1.281446755879e+00 1.274109515811e+00 1.258291758821e+00 1.236972673990e+00 1.221680823926e+00 1.230994344212e+00 1.276784299898e+00 1.349592278220e+00 1.420958503551e+00 1.460748241133e+00 1.454795599030e+00 1.414642883978e+00 1.376522899290e+00 1.385626830134e+00 1.484199181020e+00 1.635613374181e+00 1.769156459022e+00 1.829291327529e+00 1.752540894465e+00 1.555748024582e+00 1.353493950401e+00 1.296373352262e+00 1.423012757236e+00 1.606741769097e+00 1.713388713035e+00 1.683915656609e+00 1.537089811936e+00 1.364571225064e+00 1.299712168190e+00 1.399224670455e+00 1.570523345832e+00 1.688813221795e+00 1.689081984161e+00 1.578850585827e+00 1.433614988870e+00 1.369230304547e+00 1.447979874804e+00 1.605939622591e+00 1.732523735370e+00 1.759839245215e+00 1.683796958937e+00 1.559521497009e+00 1.477719787306e+00 1.500027054097e+00 1.596596310340e+00 1.681783130867e+00 1.690642433675e+00 1.612226757218e+00 1.491124687187e+00 1.407315375387e+00 1.418466879196e+00 1.500955035191e+00 1.577579393844e+00 1.588249755526e+00 1.523865669983e+00 1.428556179472e+00 1.377619162074e+00 1.418658208742e+00 1.521318067182e+00 1.620092455557e+00 1.676731525799e+00 1.677599056193e+00 1.630971664519e+00 1.574572784519e+00 1.554763083217e+00 1.593876812468e+00 1.672588263485e+00 1.748933184373e+00 1.789753490492e+00 1.787623876910e+00 1.760851577589e+00 1.740027462752e+00 1.745178389942e+00 1.768270873016e+00 1.778041191817e+00 1.742135885257e+00 1.648569566610e+00 1.518379314695e+00 1.407026517379e+00 1.380868870885e+00 1.461211631520e+00 1.598528752990e+00 1.717752885662e+00 1.764279743055e+00 1.719214987526e+00 1.601730106786e+00 1.467469974255e+00 1.393509945396e+00 1.429945259686e+00 1.551916908210e+00 1.686054739108e+00 1.766878025043e+00 1.760464372456e+00 1.666426019401e+00 1.515307213572e+00 1.363783903985e+00 1.277323717760e+00 1.288266481992e+00 1.365307839327e+00 1.443817184511e+00 1.471280438059e+00 1.424498538705e+00 1.311959430661e+00 1.175742774533e+00 1.089208716961e+00 1.120591262026e+00 1.264246093854e+00 1.446997049839e+00 1.593611041053e+00 1.655188593224e+00 1.611540591968e+00 1.471899477616e+00 1.279053798926e+00 1.114154419943e+00 1.073004690865e+00 1.174989496910e+00 1.333657194148e+00 1.451039150538e+00 1.468937936785e+00 1.370719198183e+00 1.179728872571e+00 9.659704665418e-01 8.505458517833e-01 9.196236233290e-01 1.096450981718e+00 1.255366087050e+00 1.327155945110e+00 1.298828919174e+00 1.206692860825e+00 1.131189599327e+00 1.157632505966e+00 1.292607230730e+00 1.457454433122e+00 1.566121525779e+00 1.567193018240e+00 1.450765198060e+00 1.250771991530e+00 1.050900953530e+00 9.707085613602e-01 1.057981496996e+00 1.217026505631e+00 1.332247521892e+00 1.342834215604e+00 1.241502679147e+00 1.070404460135e+00 9.232816911920e-01 9.105833498177e-01 1.036679131353e+00 1.194427314574e+00 1.292246675676e+00 1.294112896433e+00 1.214953393810e+00 1.115202635380e+00 1.078638188739e+00 1.144141513411e+00 1.259634635513e+00 1.338458264254e+00 1.319091510221e+00 1.180766220715e+00 9.466522329379e-01 6.992109224382e-01 6.090760740655e-01 7.583749821315e-01 9.734297131995e-01 1.114197008651e+00 1.125559063528e+00 1.002373944654e+00 7.836044985669e-01 5.743006327079e-01 5.628744598857e-01 7.547967912575e-01 9.596629917520e-01 1.071697494323e+00 1.055344505367e+00 9.178031634992e-01 7.074460929434e-01 5.329266710938e-01 5.428837066285e-01 6.940916650025e-01 8.268137131359e-01 8.601543144573e-01 7.733653877012e-01 5.887337528461e-01 3.912808151224e-01 3.892667219085e-01 5.936619929729e-01 7.972114019348e-01 9.104768098415e-01 9.066885045646e-01 7.984806227314e-01 6.444084025724e-01 5.641683929267e-01 6.510309106905e-01 8.189917277553e-01 9.480710938059e-01 9.774342015755e-01 8.935303674882e-01 7.270380564845e-01 5.721077960798e-01 5.821618840610e-01 7.574764270148e-01 9.464410115145e-01 1.050948061506e+00 1.030781053652e+00 8.866605842225e-01 6.647993045013e-01 4.984339202156e-01 5.854490077241e-01 8.335438025455e-01 1.059344973184e+00 1.181978811372e+00 1.174631916424e+00 1.047888149802e+00 8.514316193911e-01 6.864788217645e-01 6.783453626993e-01 8.123246303664e-01 9.558747662506e-01 1.021846143827e+00 9.824322838464e-01 8.555170005989e-01 7.072629547058e-01 6.512601436373e-01 7.464345749299e-01 9.050652158918e-01 1.023668536104e+00 1.049366564006e+00 9.722738558454e-01 8.220775962821e-01 6.772347560220e-01 6.559712467124e-01 7.854298309195e-01 9.595635171904e-01 1.086061385869e+00 1.122596272343e+00 1.064188891838e+00 9.378961117113e-01 8.032709598268e-01 7.419827576723e-01 7.942508730872e-01 9.084148997635e-01 1.010015568737e+00 1.056798962520e+00 1.040947313689e+00 9.824089381035e-01 9.217913742436e-01 9.037947212049e-01 9.465028360584e-01 1.027617858355e+00 1.108454022323e+00 1.160156343817e+00 1.172377196889e+00 1.152504921307e+00 1.121631612312e+00 1.106614525872e+00 1.126479993559e+00 1.180331937613e+00 1.248426367145e+00 1.304668146711e+00 1.328937785928e+00 1.314065986491e+00 1.269129373024e+00 1.219201097258e+00 1.197122162966e+00 1.224170390410e+00 1.292325533447e+00 1.369363639060e+00 1.420771268457e+00 1.427385182140e+00 1.393832205665e+00 1.349405978371e+00 1.336507275164e+00 1.382200872063e+00 1.472741467693e+00 1.562458178224e+00 1.604116656062e+00 1.571120251029e+00 1.468477934628e+00 1.338365499838e+00 1.254298513490e+00 1.278914957948e+00 1.399887257603e+00 1.540934741473e+00 1.627058219388e+00 1.617728841349e+00 1.514421831289e+00 1.364385538062e+00 1.257877009195e+00 1.282754786274e+00 1.435089674531e+00 1.625845486363e+00 1.768789780234e+00 1.819391107340e+00 1.777194173270e+00 1.680938038253e+00 1.595083608545e+00 1.575828254070e+00 1.627203630809e+00 1.699216971481e+00 1.732785452192e+00 1.697531026338e+00 1.605681578139e+00 1.509813245686e+00 1.477753761558e+00 1.538405506343e+00 1.650641980767e+00 1.741833815180e+00 1.758982727883e+00 1.691547735442e+00 1.577753578365e+00 1.497268696473e+00 1.526374712494e+00 1.665282259494e+00 1.837149474463e+00 1.957246782817e+00 1.976801965289e+00 1.893824748767e+00 1.753537656813e+00 1.637881815560e+00 1.622436052692e+00 1.709426682721e+00 1.824203473876e+00 1.882084655880e+00 1.836325332040e+00 1.692469725344e+00 1.512258518740e+00 1.403055258857e+00 1.448173796884e+00 1.612105245054e+00 1.781800998492e+00 1.864520893955e+00 1.820570344360e+00 1.665628312561e+00 1.472177881630e+00 1.358606122305e+00 1.411359676349e+00 1.583650129573e+00 1.753099538814e+00 1.826021471935e+00 1.764321518126e+00 1.584107085082e+00 1.357008075150e+00 1.206395255883e+00 1.234889349755e+00 1.398768356864e+00 1.566381709478e+00 1.642421558871e+00 1.592828489993e+00 1.439258384834e+00 1.258656670538e+00 1.170926000722e+00 1.251377044434e+00 1.438038353938e+00 1.614549609829e+00 1.703447979354e+00 1.678788560624e+00 1.559087779126e+00 1.400499105201e+00 1.281246933220e+00 1.257090709238e+00 1.310646114834e+00 1.372756151539e+00 1.385294327864e+00 1.330604622193e+00 1.233056257274e+00 1.148199508385e+00 1.130177685449e+00 1.182526718965e+00 1.254366410085e+00 1.289077131054e+00 1.260512609852e+00 1.184970095632e+00 1.120999325639e+00 1.142160574522e+00 1.269829931900e+00 1.449154697811e+00 1.604605949725e+00 1.682725934876e+00 1.662086249279e+00 1.554017920179e+00 1.402205467399e+00 1.276874903505e+00 1.245237308705e+00 1.316113040458e+00 1.432026276838e+00 1.524562752031e+00 1.551457184242e+00 1.501847308354e+00 1.392196863002e+00 1.260852740998e+00 1.158124535873e+00 1.123532811470e+00 1.158066916467e+00 1.226557705220e+00 1.288821508826e+00 1.320587442013e+00 1.316433320666e+00 1.285633588694e+00 1.246076008133e+00 1.216575192797e+00 1.208399900228e+00 1.219800458508e+00 1.237572554130e+00 1.244208783120e+00 1.225296677044e+00 1.174520571781e+00 1.096389707958e+00 1.007108399729e+00 9.319582282892e-01 8.948471521696e-01 9.012932135821e-01 9.319516362391e-01 9.566384124943e-01 9.522543518741e-01 9.119178808467e-01 8.478696863034e-01 7.899948049964e-01 7.735557430858e-01 8.121301440903e-01 8.836111248838e-01 9.507857446332e-01 9.855600056017e-01 9.780131256932e-01 9.373494850931e-01 8.889605177456e-01 8.639555300583e-01 8.789865586566e-01 9.220565739928e-01 9.631506059636e-01 9.755537731938e-01 9.484993178811e-01 8.914886852993e-01 8.336779832354e-01 8.131139317514e-01 8.495410878161e-01 9.246565460966e-01 9.990960238590e-01 1.039233520368e+00 1.028998189429e+00 9.727790011484e-01 8.959413309464e-01 8.403169315757e-01 8.433569132493e-01 9.052690877265e-01 9.883619742252e-01 1.049250991579e+00 1.059996752503e+00 1.013349444850e+00 9.234678722779e-01 8.255315525234e-01 7.708740359417e-01
```
