## Supplementary Data 1 for "Heart cockle shells transmit sunlight to photosymbiotic algae using bundled fiber optic cables and condensing lenses": VaryPlanarvsColumnar_80percentlamellar_19April2023_transmissionlongaxis_efield_550nm.txt (part 1 of 6)

```
transmission_longaxis:E: Re(E) vs position, y=-1.72054e-21(m), lambda=5.5e-07(m) 

x(m)(145,1)
 -1.700000000000e-06
 -1.676388888889e-06
 -1.652777777778e-06
 -1.629166666667e-06
 -1.605555555556e-06
 -1.581944444444e-06
 -1.558333333333e-06
 -1.534722222222e-06
 -1.511111111111e-06
 -1.487500000000e-06
 -1.463888888889e-06
 -1.440277777778e-06
 -1.416666666667e-06
 -1.393055555556e-06
 -1.369444444444e-06
 -1.345833333333e-06
 -1.322222222222e-06
 -1.298611111111e-06
 -1.275000000000e-06
 -1.251388888889e-06
 -1.227777777778e-06
 -1.204166666667e-06
 -1.180555555556e-06
 -1.156944444444e-06
 -1.133333333333e-06
 -1.109722222222e-06
 -1.086111111111e-06
 -1.062500000000e-06
 -1.038888888889e-06
 -1.015277777778e-06
 -9.916666666667e-07
 -9.680555555556e-07
 -9.444444444444e-07
 -9.208333333333e-07
 -8.972222222222e-07
 -8.736111111111e-07
 -8.500000000000e-07
 -8.263888888889e-07
 -8.027777777778e-07
 -7.791666666667e-07
 -7.555555555556e-07
 -7.319444444444e-07
 -7.083333333333e-07
 -6.847222222222e-07
 -6.611111111111e-07
 -6.375000000000e-07
 -6.138888888889e-07
 -5.902777777778e-07
 -5.666666666667e-07
 -5.430555555556e-07
 -5.194444444444e-07
 -4.958333333333e-07
 -4.722222222222e-07
 -4.486111111111e-07
 -4.250000000000e-07
 -4.013888888889e-07
 -3.777777777778e-07
 -3.541666666667e-07
 -3.305555555556e-07
 -3.069444444444e-07
 -2.833333333333e-07
 -2.597222222222e-07
 -2.361111111111e-07
 -2.125000000000e-07
 -1.888888888889e-07
 -1.652777777778e-07
 -1.416666666667e-07
 -1.180555555556e-07
 -9.444444444445e-08
 -7.083333333334e-08
 -4.722222222222e-08
 -2.361111111111e-08
 -1.720535674110e-21
 2.361111111111e-08
 4.722222222222e-08
 7.083333333333e-08
 9.444444444444e-08
 1.180555555556e-07
 1.416666666667e-07
 1.652777777778e-07
 1.888888888889e-07
 2.125000000000e-07
 2.361111111111e-07
 2.597222222222e-07
 2.833333333333e-07
 3.069444444444e-07
 3.305555555556e-07
 3.541666666667e-07
 3.777777777778e-07
 4.013888888889e-07
 4.250000000000e-07
 4.486111111111e-07
 4.722222222222e-07
 4.958333333333e-07
 5.194444444444e-07
 5.430555555556e-07
 5.666666666667e-07
 5.902777777778e-07
 6.138888888889e-07
 6.375000000000e-07
 6.611111111111e-07
 6.847222222222e-07
 7.083333333333e-07
 7.319444444444e-07
 7.555555555556e-07
 7.791666666667e-07
 8.027777777778e-07
 8.263888888889e-07
 8.500000000000e-07
 8.736111111111e-07
 8.972222222222e-07
 9.208333333333e-07
 9.444444444444e-07
 9.680555555556e-07
 9.916666666667e-07
 1.015277777778e-06
 1.038888888889e-06
 1.062500000000e-06
 1.086111111111e-06
 1.109722222222e-06
 1.133333333333e-06
 1.156944444444e-06
 1.180555555556e-06
 1.204166666667e-06
 1.227777777778e-06
 1.251388888889e-06
 1.275000000000e-06
 1.298611111111e-06
 1.322222222222e-06
 1.345833333333e-06
 1.369444444444e-06
 1.393055555556e-06
 1.416666666667e-06
 1.440277777778e-06
 1.463888888889e-06
 1.487500000000e-06
 1.511111111111e-06
 1.534722222222e-06
 1.558333333333e-06
 1.581944444444e-06
 1.605555555556e-06
 1.629166666667e-06
 1.652777777778e-06
 1.676388888889e-06
 1.700000000000e-06

z(m)(2056,1)
 -2.498823130182e-05
 -2.496373313396e-05
 -2.493923496610e-05
 -2.491473679823e-05
 -2.489023863037e-05
 -2.486574046251e-05
 -2.484124229465e-05
 -2.481674412679e-05
 -2.479224595892e-05
 -2.476774779106e-05
 -2.474324962320e-05
 -2.471875145534e-05
 -2.469425328748e-05
 -2.466975511962e-05
 -2.464525695175e-05
 -2.462075878389e-05
 -2.459626061603e-05
 -2.457176244817e-05
 -2.454726428031e-05
 -2.452276611244e-05
 -2.449826794458e-05
 -2.447376977672e-05
 -2.444927160886e-05
 -2.442477344100e-05
 -2.440027527314e-05
 -2.437577710527e-05
 -2.435127893741e-05
 -2.432678076955e-05
 -2.430228260169e-05
 -2.427778443383e-05
 -2.425328626596e-05
 -2.422878809810e-05
 -2.420428993024e-05
 -2.417979176238e-05
 -2.415529359452e-05
 -2.413079542666e-05
 -2.410629725879e-05
 -2.408179909093e-05
 -2.405730092307e-05
 -2.403280275521e-05
 -2.400830458735e-05
 -2.398380641949e-05
 -2.395930825162e-05
 -2.393481008376e-05
 -2.391031191590e-05
 -2.388581374804e-05
 -2.386131558018e-05
 -2.383681741231e-05
 -2.381231924445e-05
 -2.378782107659e-05
 -2.376332290873e-05
 -2.373882474087e-05
 -2.371432657301e-05
 -2.368982840514e-05
 -2.366533023728e-05
 -2.364083206942e-05
 -2.361633390156e-05
 -2.359183573370e-05
 -2.356733756583e-05
 -2.354283939797e-05
 -2.351834123011e-05
 -2.349384306225e-05
 -2.346934489439e-05
 -2.344484672653e-05
 -2.342034855866e-05
 -2.339585039080e-05
 -2.337135222294e-05
 -2.334685405508e-05
 -2.332235588722e-05
 -2.329785771935e-05
 -2.327335955149e-05
 -2.324886138363e-05
 -2.322436321577e-05
 -2.319986504791e-05
 -2.317536688005e-05
 -2.315086871218e-05
 -2.312637054432e-05
 -2.310187237646e-05
 -2.307737420860e-05
 -2.305287604074e-05
 -2.302837787287e-05
 -2.300387970501e-05
 -2.297938153715e-05
 -2.295488336929e-05
 -2.293038520143e-05
 -2.290588703357e-05
 -2.288138886570e-05
 -2.285689069784e-05
 -2.283239252998e-05
 -2.280789436212e-05
 -2.278339619426e-05
 -2.275889802639e-05
 -2.273439985853e-05
 -2.270990169067e-05
 -2.268540352281e-05
 -2.266090535495e-05
 -2.263640718709e-05
 -2.261190901922e-05
 -2.258741085136e-05
 -2.256291268350e-05
 -2.253841451564e-05
 -2.251391634778e-05
 -2.248941817992e-05
 -2.246492001205e-05
 -2.244042184419e-05
 -2.241592367633e-05
 -2.239142550847e-05
 -2.236692734061e-05
 -2.234242917274e-05
 -2.231793100488e-05
 -2.229343283702e-05
 -2.226893466916e-05
 -2.224443650130e-05
 -2.221993833344e-05
 -2.219544016557e-05
 -2.217094199771e-05
 -2.214644382985e-05
 -2.212194566199e-05
 -2.209744749413e-05
 -2.207294932626e-05
 -2.204845115840e-05
 -2.202395299054e-05
 -2.199945482268e-05
 -2.197495665482e-05
 -2.195045848696e-05
 -2.192596031909e-05
 -2.190146215123e-05
 -2.187696398337e-05
 -2.185246581551e-05
 -2.182796764765e-05
 -2.180346947978e-05
 -2.177897131192e-05
 -2.175447314406e-05
 -2.172997497620e-05
 -2.170547680834e-05
 -2.168097864048e-05
 -2.165648047261e-05
 -2.163198230475e-05
 -2.160748413689e-05
 -2.158298596903e-05
 -2.155848780117e-05
 -2.153398963330e-05
 -2.150949146544e-05
 -2.148499329758e-05
 -2.146049512972e-05
 -2.143599696186e-05
 -2.141149879400e-05
 -2.138700062613e-05
 -2.136250245827e-05
 -2.133800429041e-05
 -2.131350612255e-05
 -2.128900795469e-05
 -2.126450978683e-05
 -2.124001161896e-05
 -2.121551345110e-05
 -2.119101528324e-05
 -2.116651711538e-05
 -2.114201894752e-05
 -2.111752077965e-05
 -2.109302261179e-05
 -2.106852444393e-05
 -2.104402627607e-05
 -2.101952810821e-05
 -2.099502994035e-05
 -2.097053177248e-05
 -2.094603360462e-05
 -2.092153543676e-05
 -2.089703726890e-05
 -2.087253910104e-05
 -2.084804093317e-05
 -2.082354276531e-05
 -2.079904459745e-05
 -2.077454642959e-05
 -2.075004826173e-05
 -2.072555009387e-05
 -2.070105192600e-05
 -2.067655375814e-05
 -2.065205559028e-05
 -2.062755742242e-05
 -2.060305925456e-05
 -2.057856108669e-05
 -2.055406291883e-05
 -2.052956475097e-05
 -2.050506658311e-05
 -2.048056841525e-05
 -2.045607024739e-05
 -2.043157207952e-05
 -2.040707391166e-05
 -2.038257574380e-05
 -2.035807757594e-05
 -2.033357940808e-05
 -2.030908124021e-05
 -2.028458307235e-05
 -2.026008490449e-05
 -2.023558673663e-05
 -2.021108856877e-05
 -2.018659040091e-05
 -2.016209223304e-05
 -2.013759406518e-05
 -2.011309589732e-05
 -2.008859772946e-05
 -2.006409956160e-05
 -2.003960139373e-05
 -2.001510322587e-05
 -1.999060505801e-05
 -1.996610689015e-05
 -1.994160872229e-05
 -1.991711055443e-05
 -1.989261238656e-05
 -1.986811421870e-05
 -1.984361605084e-05
 -1.981911788298e-05
 -1.979461971512e-05
 -1.977012154726e-05
 -1.974562337939e-05
 -1.972112521153e-05
 -1.969662704367e-05
 -1.967212887581e-05
 -1.964763070795e-05
 -1.962313254008e-05
 -1.959863437222e-05
 -1.957413620436e-05
 -1.954963803650e-05
 -1.952513986864e-05
 -1.950064170078e-05
 -1.947614353291e-05
 -1.945164536505e-05
 -1.942714719719e-05
 -1.940264902933e-05
 -1.937815086147e-05
 -1.935365269360e-05
 -1.932915452574e-05
 -1.930465635788e-05
 -1.928015819002e-05
 -1.925566002216e-05
 -1.923116185430e-05
 -1.920666368643e-05
 -1.918216551857e-05
 -1.915766735071e-05
 -1.913316918285e-05
 -1.910867101499e-05
 -1.908417284712e-05
 -1.905967467926e-05
 -1.903517651140e-05
 -1.901067834354e-05
 -1.898618017568e-05
 -1.896168200782e-05
 -1.893718383995e-05
 -1.891268567209e-05
 -1.888818750423e-05
 -1.886368933637e-05
 -1.883919116851e-05
 -1.881469300064e-05
 -1.879019483278e-05
 -1.876569666492e-05
 -1.874119849706e-05
 -1.871670032920e-05
 -1.869220216134e-05
 -1.866770399347e-05
 -1.864320582561e-05
 -1.861870765775e-05
 -1.859420948989e-05
 -1.856971132203e-05
 -1.854521315417e-05
 -1.852071498630e-05
 -1.849621681844e-05
 -1.847171865058e-05
 -1.844722048272e-05
 -1.842272231486e-05
 -1.839822414699e-05
 -1.837372597913e-05
 -1.834922781127e-05
 -1.832472964341e-05
 -1.830023147555e-05
 -1.827573330769e-05
 -1.825123513982e-05
 -1.822673697196e-05
 -1.820223880410e-05
 -1.817774063624e-05
 -1.815324246838e-05
 -1.812874430051e-05
 -1.810424613265e-05
 -1.807974796479e-05
 -1.805524979693e-05
 -1.803075162907e-05
 -1.800625346121e-05
 -1.798175529334e-05
 -1.795725712548e-05
 -1.793275895762e-05
 -1.790826078976e-05
 -1.788376262190e-05
 -1.785926445403e-05
 -1.783476628617e-05
 -1.781026811831e-05
 -1.778576995045e-05
 -1.776127178259e-05
 -1.773677361473e-05
 -1.771227544686e-05
 -1.768777727900e-05
 -1.766327911114e-05
 -1.763878094328e-05
 -1.761428277542e-05
 -1.758978460755e-05
 -1.756528643969e-05
 -1.754078827183e-05
 -1.751629010397e-05
 -1.749179193611e-05
 -1.746729376825e-05
 -1.744279560038e-05
 -1.741829743252e-05
 -1.739379926466e-05
 -1.736930109680e-05
 -1.734480292894e-05
 -1.732030476107e-05
 -1.729580659321e-05
 -1.727130842535e-05
 -1.724681025749e-05
 -1.722231208963e-05
 -1.719781392177e-05
 -1.717331575390e-05
 -1.714881758604e-05
 -1.712431941818e-05
 -1.709982125032e-05
 -1.707532308246e-05
 -1.705082491460e-05
 -1.702632674673e-05
 -1.700182857887e-05
 -1.697733041101e-05
 -1.695283224315e-05
 -1.692833407529e-05
 -1.690383590742e-05
 -1.687933773956e-05
 -1.685483957170e-05
 -1.683034140384e-05
 -1.680584323598e-05
 -1.678134506812e-05
 -1.675684690025e-05
 -1.673234873239e-05
 -1.670785056453e-05
 -1.668335239667e-05
 -1.665885422881e-05
 -1.663435606094e-05
 -1.660985789308e-05
 -1.658535972522e-05
 -1.656086155736e-05
 -1.653636338950e-05
 -1.651186522164e-05
 -1.648736705377e-05
 -1.646286888591e-05
 -1.643837071805e-05
 -1.641387255019e-05
 -1.638937438233e-05
 -1.636487621446e-05
 -1.634037804660e-05
 -1.631587987874e-05
 -1.629138171088e-05
 -1.626688354302e-05
 -1.624238537516e-05
 -1.621788720729e-05
 -1.619338903943e-05
 -1.616889087157e-05
 -1.614439270371e-05
 -1.611989453585e-05
 -1.609539636798e-05
 -1.607089820012e-05
 -1.604640003226e-05
 -1.602190186440e-05
 -1.599740369654e-05
 -1.597290552868e-05
 -1.594840736081e-05
 -1.592390919295e-05
 -1.589941102509e-05
 -1.587491285723e-05
 -1.585041468937e-05
 -1.582591652151e-05
 -1.580141835364e-05
 -1.577692018578e-05
 -1.575242201792e-05
 -1.572792385006e-05
 -1.570342568220e-05
 -1.567892751433e-05
 -1.565442934647e-05
 -1.562993117861e-05
 -1.560543301075e-05
 -1.558093484289e-05
 -1.555643667503e-05
 -1.553193850716e-05
 -1.550744033930e-05
 -1.548294217144e-05
 -1.545844400358e-05
 -1.543394583572e-05
 -1.540944766785e-05
 -1.538494949999e-05
 -1.536045133213e-05
 -1.533595316427e-05
 -1.531145499641e-05
 -1.528695682855e-05
 -1.526245866068e-05
 -1.523796049282e-05
 -1.521346232496e-05
 -1.518896415710e-05
 -1.516446598924e-05
 -1.513996782137e-05
 -1.511546965351e-05
 -1.509097148565e-05
 -1.506647331779e-05
 -1.504197514993e-05
 -1.501747698207e-05
 -1.499297881420e-05
 -1.496848064634e-05
 -1.494398247848e-05
 -1.491948431062e-05
 -1.489498614276e-05
 -1.487048797489e-05
 -1.484598980703e-05
 -1.482149163917e-05
 -1.479699347131e-05
 -1.477249530345e-05
 -1.474799713559e-05
 -1.472349896772e-05
 -1.469900079986e-05
 -1.467450263200e-05
 -1.465000446414e-05
 -1.462550629628e-05
 -1.460100812841e-05
 -1.457650996055e-05
 -1.455201179269e-05
 -1.452751362483e-05
 -1.450301545697e-05
 -1.447851728911e-05
 -1.445401912124e-05
 -1.442952095338e-05
 -1.440502278552e-05
 -1.438052461766e-05
 -1.435602644980e-05
 -1.433152828194e-05
 -1.430703011407e-05
 -1.428253194621e-05
 -1.425803377835e-05
 -1.423353561049e-05
 -1.420903744263e-05
 -1.418453927476e-05
 -1.416004110690e-05
 -1.413554293904e-05
 -1.411104477118e-05
 -1.408654660332e-05
 -1.406204843546e-05
 -1.403755026759e-05
 -1.401305209973e-05
 -1.398855393187e-05
 -1.396405576401e-05
 -1.393955759615e-05
 -1.391505942828e-05
 -1.389056126042e-05
 -1.386606309256e-05
 -1.384156492470e-05
 -1.381706675684e-05
 -1.379256858898e-05
 -1.376807042111e-05
 -1.374357225325e-05
 -1.371907408539e-05
 -1.369457591753e-05
 -1.367007774967e-05
 -1.364557958180e-05
 -1.362108141394e-05
 -1.359658324608e-05
 -1.357208507822e-05
 -1.354758691036e-05
 -1.352308874250e-05
 -1.349859057463e-05
 -1.347409240677e-05
 -1.344959423891e-05
 -1.342509607105e-05
 -1.340059790319e-05
 -1.337609973532e-05
 -1.335160156746e-05
 -1.332710339960e-05
 -1.330260523174e-05
 -1.327810706388e-05
 -1.325360889602e-05
 -1.322911072815e-05
 -1.320461256029e-05
 -1.318011439243e-05
 -1.315561622457e-05
 -1.313111805671e-05
 -1.310661988885e-05
 -1.308212172098e-05
 -1.305762355312e-05
 -1.303312538526e-05
 -1.300862721740e-05
 -1.298412904954e-05
 -1.295963088167e-05
 -1.293513271381e-05
 -1.291063454595e-05
 -1.288613637809e-05
 -1.286163821023e-05
 -1.283714004237e-05
 -1.281264187450e-05
 -1.278814370664e-05
 -1.276364553878e-05
 -1.273914737092e-05
 -1.271464920306e-05
 -1.269015103519e-05
 -1.266565286733e-05
 -1.264115469947e-05
 -1.261665653161e-05
 -1.259215836375e-05
 -1.256766019589e-05
 -1.254316202802e-05
 -1.251866386016e-05
 -1.249416569230e-05
 -1.246966752444e-05
 -1.244516935658e-05
 -1.242067118871e-05
 -1.239617302085e-05
 -1.237167485299e-05
 -1.234717668513e-05
 -1.232267851727e-05
 -1.229818034941e-05
 -1.227368218154e-05
 -1.224918401368e-05
 -1.222468584582e-05
 -1.220018767796e-05
 -1.217568951010e-05
 -1.215119134223e-05
 -1.212669317437e-05
 -1.210219500651e-05
 -1.207769683865e-05
 -1.205319867079e-05
 -1.202870050293e-05
 -1.200420233506e-05
 -1.197970416720e-05
 -1.195520599934e-05
 -1.193070783148e-05
 -1.190620966362e-05
 -1.188171149576e-05
 -1.185721332789e-05
 -1.183271516003e-05
 -1.180821699217e-05
 -1.178371882431e-05
 -1.175922065645e-05
 -1.173472248858e-05
 -1.171022432072e-05
 -1.168572615286e-05
 -1.166122798500e-05
 -1.163672981714e-05
 -1.161223164928e-05
 -1.158773348141e-05
 -1.156323531355e-05
 -1.153873714569e-05
 -1.151423897783e-05
 -1.148974080997e-05
 -1.146524264210e-05
 -1.144074447424e-05
 -1.141624630638e-05
 -1.139174813852e-05
 -1.136724997066e-05
 -1.134275180280e-05
 -1.131825363493e-05
 -1.129375546707e-05
 -1.126925729921e-05
 -1.124475913135e-05
 -1.122026096349e-05
 -1.119576279562e-05
 -1.117126462776e-05
 -1.114676645990e-05
 -1.112226829204e-05
 -1.109777012418e-05
 -1.107327195632e-05
 -1.104877378845e-05
 -1.102427562059e-05
 -1.099977745273e-05
 -1.097527928487e-05
 -1.095078111701e-05
 -1.092628294914e-05
 -1.090178478128e-05
 -1.087728661342e-05
 -1.085278844556e-05
 -1.082829027770e-05
 -1.080379210984e-05
 -1.077929394197e-05
 -1.075479577411e-05
 -1.073029760625e-05
 -1.070579943839e-05
 -1.068130127053e-05
 -1.065680310267e-05
 -1.063230493480e-05
 -1.060780676694e-05
 -1.058330859908e-05
 -1.055881043122e-05
 -1.053431226336e-05
 -1.050981409549e-05
 -1.048531592763e-05
 -1.046081775977e-05
 -1.043631959191e-05
 -1.041182142405e-05
 -1.038732325619e-05
 -1.036282508832e-05
 -1.033832692046e-05
 -1.031382875260e-05
 -1.028933058474e-05
 -1.026483241688e-05
 -1.024033424901e-05
 -1.021583608115e-05
 -1.019133791329e-05
 -1.016683974543e-05
 -1.014234157757e-05
 -1.011784340971e-05
 -1.009334524184e-05
 -1.006884707398e-05
 -1.004434890612e-05
 -1.001985073826e-05
 -9.995352570397e-06
 -9.970854402535e-06
 -9.946356234673e-06
 -9.921858066811e-06
 -9.897359898949e-06
 -9.872861731088e-06
 -9.848363563226e-06
 -9.823865395364e-06
 -9.799367227502e-06
 -9.774869059640e-06
 -9.750370891778e-06
 -9.725872723917e-06
 -9.701374556055e-06
 -9.676876388193e-06
 -9.652378220331e-06
 -9.627880052469e-06
 -9.603381884608e-06
 -9.578883716746e-06
 -9.554385548884e-06
 -9.529887381022e-06
 -9.505389213160e-06
 -9.480891045299e-06
 -9.456392877437e-06
 -9.431894709575e-06
 -9.407396541713e-06
 -9.382898373851e-06
 -9.358400205990e-06
 -9.333902038128e-06
 -9.309403870266e-06
 -9.284905702404e-06
 -9.260407534542e-06
 -9.235909366681e-06
 -9.211411198819e-06
 -9.186913030957e-06
 -9.162414863095e-06
 -9.137916695233e-06
 -9.113418527372e-06
 -9.088920359510e-06
 -9.064422191648e-06
 -9.039924023786e-06
 -9.015425855924e-06
 -8.990927688063e-06
 -8.966429520201e-06
 -8.941931352339e-06
 -8.917433184477e-06
 -8.892935016615e-06
 -8.868436848754e-06
 -8.843938680892e-06
 -8.819440513030e-06
 -8.794942345168e-06
 -8.770444177306e-06
 -8.745946009445e-06
 -8.721447841583e-06
 -8.696949673721e-06
 -8.672451505859e-06
 -8.647953337997e-06
 -8.623455170136e-06
 -8.598957002274e-06
 -8.574458834412e-06
 -8.549960666550e-06
 -8.525462498688e-06
 -8.500964330827e-06
 -8.476466162965e-06
 -8.451967995103e-06
 -8.427469827241e-06
 -8.402971659379e-06
 -8.378473491518e-06
 -8.353975323656e-06
 -8.329477155794e-06
 -8.304978987932e-06
 -8.280480820070e-06
 -8.255982652209e-06
 -8.231484484347e-06
 -8.206986316485e-06
 -8.182488148623e-06
 -8.157989980761e-06
 -8.133491812900e-06
 -8.108993645038e-06
 -8.084495477176e-06
 -8.059997309314e-06
 -8.035499141452e-06
 -8.011000973591e-06
 -7.986502805729e-06
 -7.962004637867e-06
 -7.937506470005e-06
 -7.913008302143e-06
 -7.888510134282e-06
 -7.864011966420e-06
 -7.839513798558e-06
 -7.815015630696e-06
 -7.790517462834e-06
 -7.766019294973e-06
 -7.741521127111e-06
 -7.717022959249e-06
 -7.692524791387e-06
 -7.668026623525e-06
 -7.643528455664e-06
 -7.619030287802e-06
 -7.594532119940e-06
 -7.570033952078e-06
 -7.545535784216e-06
 -7.521037616355e-06
 -7.496539448493e-06
 -7.472041280631e-06
 -7.447543112769e-06
 -7.423044944907e-06
 -7.398546777046e-06
 -7.374048609184e-06
 -7.349550441322e-06
 -7.325052273460e-06
 -7.300554105598e-06
 -7.276055937737e-06
 -7.251557769875e-06
 -7.227059602013e-06
 -7.202561434151e-06
 -7.178063266289e-06
 -7.153565098428e-06
 -7.129066930566e-06
 -7.104568762704e-06
 -7.080070594842e-06
 -7.055572426980e-06
 -7.031074259119e-06
 -7.006576091257e-06
 -6.982077923395e-06
 -6.957579755533e-06
 -6.933081587671e-06
 -6.908583419810e-06
 -6.884085251948e-06
 -6.859587084086e-06
 -6.835088916224e-06
 -6.810590748362e-06
 -6.786092580501e-06
 -6.761594412639e-06
 -6.737096244777e-06
 -6.712598076915e-06
 -6.688099909053e-06
 -6.663601741192e-06
 -6.639103573330e-06
 -6.614605405468e-06
 -6.590107237606e-06
 -6.565609069744e-06
 -6.541110901883e-06
 -6.516612734021e-06
 -6.492114566159e-06
 -6.467616398297e-06
 -6.443118230435e-06
 -6.418620062574e-06
 -6.394121894712e-06
 -6.369623726850e-06
 -6.345125558988e-06
 -6.320627391126e-06
 -6.296129223265e-06
 -6.271631055403e-06
 -6.247132887541e-06
 -6.222634719679e-06
 -6.198136551817e-06
 -6.173638383956e-06
 -6.149140216094e-06
 -6.124642048232e-06
 -6.100143880370e-06
 -6.075645712508e-06
 -6.051147544647e-06
 -6.026649376785e-06
 -6.002151208923e-06
 -5.977653041061e-06
 -5.953154873199e-06
 -5.928656705338e-06
 -5.904158537476e-06
 -5.879660369614e-06
 -5.855162201752e-06
 -5.830664033890e-06
 -5.806165866029e-06
 -5.781667698167e-06
 -5.757169530305e-06
 -5.732671362443e-06
 -5.708173194581e-06
 -5.683675026720e-06
 -5.659176858858e-06
 -5.634678690996e-06
 -5.610180523134e-06
 -5.585682355272e-06
 -5.561184187411e-06
 -5.536686019549e-06
 -5.512187851687e-06
 -5.487689683825e-06
 -5.463191515963e-06
 -5.438693348102e-06
 -5.414195180240e-06
 -5.389697012378e-06
 -5.365198844516e-06
 -5.340700676654e-06
 -5.316202508793e-06
 -5.291704340931e-06
 -5.267206173069e-06
 -5.242708005207e-06
 -5.218209837345e-06
 -5.193711669484e-06
 -5.169213501622e-06
 -5.144715333760e-06
 -5.120217165898e-06
 -5.095718998036e-06
 -5.071220830175e-06
 -5.046722662313e-06
 -5.022224494451e-06
 -4.997726326589e-06
 -4.973228158727e-06
 -4.948729990866e-06
 -4.924231823004e-06
 -4.899733655142e-06
 -4.875235487280e-06
 -4.850737319418e-06
 -4.826239151557e-06
 -4.801740983695e-06
 -4.777242815833e-06
 -4.752744647971e-06
 -4.728246480109e-06
 -4.703748312248e-06
 -4.679250144386e-06
 -4.654751976524e-06
 -4.630253808662e-06
 -4.605755640800e-06
 -4.581257472939e-06
 -4.556759305077e-06
 -4.532261137215e-06
 -4.507762969353e-06
 -4.483264801491e-06
 -4.458766633630e-06
 -4.434268465768e-06
 -4.409770297906e-06
 -4.385272130044e-06
 -4.360773962182e-06
 -4.336275794321e-06
 -4.311777626459e-06
 -4.287279458597e-06
 -4.262781290735e-06
 -4.238283122873e-06
 -4.213784955012e-06
 -4.189286787150e-06
 -4.164788619288e-06
 -4.140290451426e-06
 -4.115792283564e-06
 -4.091294115703e-06
 -4.066795947841e-06
 -4.042297779979e-06
 -4.017799612117e-06
 -3.993301444255e-06
 -3.968803276394e-06
 -3.944305108532e-06
 -3.919806940670e-06
 -3.895308772808e-06
 -3.870810604946e-06
 -3.846312437085e-06
 -3.821814269223e-06
 -3.797316101361e-06
 -3.772817933499e-06
 -3.748319765637e-06
 -3.723821597776e-06
 -3.699323429914e-06
 -3.674825262052e-06
 -3.650327094190e-06
 -3.625828926328e-06
 -3.601330758467e-06
 -3.576832590605e-06
 -3.552334422743e-06
 -3.527836254881e-06
 -3.503338087019e-06
 -3.478839919158e-06
 -3.454341751296e-06
 -3.429843583434e-06
 -3.405345415572e-06
 -3.380847247710e-06
 -3.356349079849e-06
 -3.331850911987e-06
 -3.307352744125e-06
 -3.282854576263e-06
 -3.258356408401e-06
 -3.233858240540e-06
 -3.209360072678e-06
 -3.184861904816e-06
 -3.160363736954e-06
 -3.135865569092e-06
 -3.111367401231e-06
 -3.086869233369e-06
 -3.062371065507e-06
 -3.037872897645e-06
 -3.013374729783e-06
 -2.988876561922e-06
 -2.964378394060e-06
 -2.939880226198e-06
 -2.915382058336e-06
 -2.890883890474e-06
 -2.866385722613e-06
 -2.841887554751e-06
 -2.817389386889e-06
 -2.792891219027e-06
 -2.768393051165e-06
 -2.743894883304e-06
 -2.719396715442e-06
 -2.694898547580e-06
 -2.670400379718e-06
 -2.645902211856e-06
 -2.621404043995e-06
 -2.596905876133e-06
 -2.572407708271e-06
 -2.547909540409e-06
 -2.523411372547e-06
 -2.498913204686e-06
 -2.474415036824e-06
 -2.449916868962e-06
 -2.425418701100e-06
 -2.400920533238e-06
 -2.376422365377e-06
 -2.351924197515e-06
 -2.327426029653e-06
 -2.302927861791e-06
 -2.278429693929e-06
 -2.253931526068e-06
 -2.229433358206e-06
 -2.204935190344e-06
 -2.180437022482e-06
 -2.155938854620e-06
 -2.131440686759e-06
 -2.106942518897e-06
 -2.082444351035e-06
 -2.057946183173e-06
 -2.033448015311e-06
 -2.008949847450e-06
 -1.984451679588e-06
 -1.959953511726e-06
 -1.935455343864e-06
 -1.910957176002e-06
 -1.886459008141e-06
 -1.861960840279e-06
 -1.837462672417e-06
 -1.812964504555e-06
 -1.788466336693e-06
 -1.763968168832e-06
 -1.739470000970e-06
 -1.714971833108e-06
 -1.690473665246e-06
 -1.665975497384e-06
 -1.641477329523e-06
 -1.616979161661e-06
 -1.592480993799e-06
 -1.567982825937e-06
 -1.543484658075e-06
 -1.518986490214e-06
 -1.494488322352e-06
 -1.469990154490e-06
 -1.445491986628e-06
 -1.420993818766e-06
 -1.396495650905e-06
 -1.371997483043e-06
 -1.347499315181e-06
 -1.323001147319e-06
 -1.298502979457e-06
 -1.274004811596e-06
 -1.249506643734e-06
 -1.225008475872e-06
 -1.200510308010e-06
 -1.176012140148e-06
 -1.151513972287e-06
 -1.127015804425e-06
 -1.102517636563e-06
 -1.078019468701e-06
 -1.053521300839e-06
 -1.029023132978e-06
 -1.004524965116e-06
 -9.800267972540e-07
 -9.555286293922e-07
 -9.310304615304e-07
 -9.065322936686e-07
 -8.820341258068e-07
 -8.575359579450e-07
 -8.330377900832e-07
 -8.085396222214e-07
 -7.840414543596e-07
 -7.595432864978e-07
 -7.350451186360e-07
 -7.105469507742e-07
 -6.860487829124e-07
 -6.615506150506e-07
 -6.370524471888e-07
 -6.125542793270e-07
 -5.880561114652e-07
 -5.635579436034e-07
 -5.390597757416e-07
 -5.145616078798e-07
 -4.900634400180e-07
 -4.655652721562e-07
 -4.410671042944e-07
 -4.165689364326e-07
 -3.920707685708e-07
 -3.675726007090e-07
 -3.430744328472e-07
 -3.185762649854e-07
 -2.940780971236e-07
 -2.695799292618e-07
 -2.450817614000e-07
 -2.205835935382e-07
 -1.960854256764e-07
 -1.715872578146e-07
 -1.470890899528e-07
 -1.225909220910e-07
 -9.809275422918e-08
 -7.359458636738e-08
 -4.909641850558e-08
 -2.459825064378e-08
 -1.000827819820e-10
 2.439808507982e-08
 4.889625294162e-08
 7.339442080342e-08
 9.789258866522e-08
 1.223907565270e-07
 1.468889243888e-07
 1.713870922506e-07
 1.958852601124e-07
 2.203834279742e-07
 2.448815958360e-07
 2.693797636978e-07
 2.938779315596e-07
 3.183760994214e-07
 3.428742672832e-07
 3.673724351450e-07
 3.918706030068e-07
 4.163687708686e-07
 4.408669387304e-07
 4.653651065922e-07
 4.898632744540e-07
 5.143614423158e-07
 5.388596101776e-07
 5.633577780394e-07
 5.878559459012e-07
 6.123541137630e-07
 6.368522816248e-07
 6.613504494866e-07
 6.858486173484e-07
 7.103467852102e-07
 7.348449530720e-07
 7.593431209338e-07
 7.838412887956e-07
 8.083394566574e-07
 8.328376245192e-07
 8.573357923810e-07
 8.818339602428e-07
 9.063321281046e-07
 9.308302959664e-07
 9.553284638282e-07
 9.798266316900e-07
 1.004324799552e-06
 1.028822967414e-06
 1.053321135275e-06
 1.077819303137e-06
 1.102317470999e-06
 1.126815638861e-06
 1.151313806723e-06
 1.175811974584e-06
 1.200310142446e-06
 1.224808310308e-06
 1.249306478170e-06
 1.273804646032e-06
 1.298302813893e-06
 1.322800981755e-06
 1.347299149617e-06
 1.371797317479e-06
 1.396295485341e-06
 1.420793653202e-06
 1.445291821064e-06
 1.469789988926e-06
 1.494288156788e-06
 1.518786324650e-06
 1.543284492511e-06
 1.567782660373e-06
 1.592280828235e-06
 1.616778996097e-06
 1.641277163959e-06
 1.665775331820e-06
 1.690273499682e-06
 1.714771667544e-06
 1.739269835406e-06
 1.763768003268e-06
 1.788266171129e-06
 1.812764338991e-06
 1.837262506853e-06
 1.861760674715e-06
 1.886258842577e-06
 1.910757010438e-06
 1.935255178300e-06
 1.959753346162e-06
 1.984251514024e-06
 2.008749681886e-06
 2.033247849747e-06
 2.057746017609e-06
 2.082244185471e-06
 2.106742353333e-06
 2.131240521195e-06
 2.155738689056e-06
 2.180236856918e-06
 2.204735024780e-06
 2.229233192642e-06
 2.253731360504e-06
 2.278229528365e-06
 2.302727696227e-06
 2.327225864089e-06
 2.351724031951e-06
 2.376222199813e-06
 2.400720367674e-06
 2.425218535536e-06
 2.449716703398e-06
 2.474214871260e-06
 2.498713039122e-06
 2.523211206983e-06
 2.547709374845e-06
 2.572207542707e-06
 2.596705710569e-06
 2.621203878431e-06
 2.645702046292e-06
 2.670200214154e-06
 2.694698382016e-06
 2.719196549878e-06
 2.743694717740e-06
 2.768192885601e-06
 2.792691053463e-06
 2.817189221325e-06
 2.841687389187e-06
 2.866185557049e-06
 2.890683724910e-06
 2.915181892772e-06
 2.939680060634e-06
 2.964178228496e-06
 2.988676396358e-06
 3.013174564219e-06
 3.037672732081e-06
 3.062170899943e-06
 3.086669067805e-06
 3.111167235667e-06
 3.135665403528e-06
 3.160163571390e-06
 3.184661739252e-06
 3.209159907114e-06
 3.233658074976e-06
 3.258156242837e-06
 3.282654410699e-06
 3.307152578561e-06
 3.331650746423e-06
 3.356148914285e-06
 3.380647082146e-06
 3.405145250008e-06
 3.429643417870e-06
 3.454141585732e-06
 3.478639753594e-06
 3.503137921455e-06
 3.527636089317e-06
 3.552134257179e-06
 3.576632425041e-06
 3.601130592903e-06
 3.625628760764e-06
 3.650126928626e-06
 3.674625096488e-06
 3.699123264350e-06
 3.723621432212e-06
 3.748119600073e-06
 3.772617767935e-06
 3.797115935797e-06
 3.821614103659e-06
 3.846112271521e-06
 3.870610439382e-06
 3.895108607244e-06
 3.919606775106e-06
 3.944104942968e-06
 3.968603110830e-06
 3.993101278691e-06
 4.017599446553e-06
 4.042097614415e-06
 4.066595782277e-06
 4.091093950139e-06
 4.115592118000e-06
 4.140090285862e-06
 4.164588453724e-06
 4.189086621586e-06
 4.213584789448e-06
 4.238082957309e-06
 4.262581125171e-06
 4.287079293033e-06
 4.311577460895e-06
 4.336075628757e-06
 4.360573796618e-06
 4.385071964480e-06
 4.409570132342e-06
 4.434068300204e-06
 4.458566468066e-06
 4.483064635927e-06
 4.507562803789e-06
 4.532060971651e-06
 4.556559139513e-06
 4.581057307375e-06
 4.605555475236e-06
 4.630053643098e-06
 4.654551810960e-06
 4.679049978822e-06
 4.703548146684e-06
 4.728046314545e-06
 4.752544482407e-06
 4.777042650269e-06
 4.801540818131e-06
 4.826038985993e-06
 4.850537153854e-06
 4.875035321716e-06
 4.899533489578e-06
 4.924031657440e-06
 4.948529825302e-06
 4.973027993163e-06
 4.997526161025e-06
 5.022024328887e-06
 5.046522496749e-06
 5.071020664611e-06
 5.095518832472e-06
 5.120017000334e-06
 5.144515168196e-06
 5.169013336058e-06
 5.193511503920e-06
 5.218009671781e-06
 5.242507839643e-06
 5.267006007505e-06
 5.291504175367e-06
 5.316002343229e-06
 5.340500511090e-06
 5.364998678952e-06
 5.389496846814e-06
 5.413995014676e-06
 5.438493182538e-06
 5.462991350399e-06
 5.487489518261e-06
 5.511987686123e-06
 5.536485853985e-06
 5.560984021847e-06
 5.585482189708e-06
 5.609980357570e-06
 5.634478525432e-06
 5.658976693294e-06
 5.683474861156e-06
 5.707973029017e-06
 5.732471196879e-06
 5.756969364741e-06
 5.781467532603e-06
 5.805965700465e-06
 5.830463868326e-06
 5.854962036188e-06
 5.879460204050e-06
 5.903958371912e-06
 5.928456539774e-06
 5.952954707635e-06
 5.977452875497e-06
 6.001951043359e-06
 6.026449211221e-06
 6.050947379083e-06
 6.075445546944e-06
 6.099943714806e-06
 6.124441882668e-06
 6.148940050530e-06
 6.173438218392e-06
 6.197936386253e-06
 6.222434554115e-06
 6.246932721977e-06
 6.271430889839e-06
 6.295929057701e-06
 6.320427225562e-06
 6.344925393424e-06
 6.369423561286e-06
 6.393921729148e-06
 6.418419897010e-06
 6.442918064871e-06
 6.467416232733e-06
 6.491914400595e-06
 6.516412568457e-06
 6.540910736319e-06
 6.565408904180e-06
 6.589907072042e-06
 6.614405239904e-06
 6.638903407766e-06
 6.663401575628e-06
 6.687899743489e-06
 6.712397911351e-06
 6.736896079213e-06
 6.761394247075e-06
 6.785892414937e-06
 6.810390582799e-06
 6.834888750660e-06
 6.859386918522e-06
 6.883885086384e-06
 6.908383254246e-06
 6.932881422108e-06
 6.957379589969e-06
 6.981877757831e-06
 7.006375925693e-06
 7.030874093555e-06
 7.055372261417e-06
 7.079870429278e-06
 7.104368597140e-06
 7.128866765002e-06
 7.153364932864e-06
 7.177863100726e-06
 7.202361268587e-06
 7.226859436449e-06
 7.251357604311e-06
 7.275855772173e-06
 7.300353940035e-06
 7.324852107896e-06
 7.349350275758e-06
 7.373848443620e-06
 7.398346611482e-06
 7.422844779344e-06
 7.447342947205e-06
 7.471841115067e-06
 7.496339282929e-06
 7.520837450791e-06
 7.545335618653e-06
 7.569833786514e-06
 7.594331954376e-06
 7.618830122238e-06
 7.643328290100e-06
 7.667826457962e-06
 7.692324625823e-06
 7.716822793685e-06
 7.741320961547e-06
 7.765819129409e-06
 7.790317297271e-06
 7.814815465132e-06
 7.839313632994e-06
 7.863811800856e-06
 7.888309968718e-06
 7.912808136580e-06
 7.937306304441e-06
 7.961804472303e-06
 7.986302640165e-06
 8.010800808027e-06
 8.035298975889e-06
 8.059797143750e-06
 8.084295311612e-06
 8.108793479474e-06
 8.133291647336e-06
 8.157789815198e-06
 8.182287983059e-06
 8.206786150921e-06
 8.231284318783e-06
 8.255782486645e-06
 8.280280654507e-06
 8.304778822368e-06
 8.329276990230e-06
 8.353775158092e-06
 8.378273325954e-06
 8.402771493816e-06
 8.427269661677e-06
 8.451767829539e-06
 8.476265997401e-06
 8.500764165263e-06
 8.525262333125e-06
 8.549760500986e-06
 8.574258668848e-06
 8.598756836710e-06
 8.623255004572e-06
 8.647753172434e-06
 8.672251340295e-06
 8.696749508157e-06
 8.721247676019e-06
 8.745745843881e-06
 8.770244011743e-06
 8.794742179604e-06
 8.819240347466e-06
 8.843738515328e-06
 8.868236683190e-06
 8.892734851052e-06
 8.917233018913e-06
 8.941731186775e-06
 8.966229354637e-06
 8.990727522499e-06
 9.015225690361e-06
 9.039723858222e-06
 9.064222026084e-06
 9.088720193946e-06
 9.113218361808e-06
 9.137716529670e-06
 9.162214697531e-06
 9.186712865393e-06
 9.211211033255e-06
 9.235709201117e-06
 9.260207368979e-06
 9.284705536840e-06
 9.309203704702e-06
 9.333701872564e-06
 9.358200040426e-06
 9.382698208288e-06
 9.407196376149e-06
 9.431694544011e-06
 9.456192711873e-06
 9.480690879735e-06
 9.505189047597e-06
 9.529687215458e-06
 9.554185383320e-06
 9.578683551182e-06
 9.603181719044e-06
 9.627679886906e-06
 9.652178054767e-06
 9.676676222629e-06
 9.701174390491e-06
 9.725672558353e-06
 9.750170726215e-06
 9.774668894076e-06
 9.799167061938e-06
 9.823665229800e-06
 9.848163397662e-06
 9.872661565524e-06
 9.897159733385e-06
 9.921657901247e-06
 9.946156069109e-06
 9.970654236971e-06
 9.995152404833e-06
 1.001965057269e-05
 1.004414874056e-05
 1.006864690842e-05
 1.009314507628e-05
 1.011764324414e-05
 1.014214141200e-05
 1.016663957987e-05
 1.019113774773e-05
 1.021563591559e-05
 1.024013408345e-05
 1.026463225131e-05
 1.028913041917e-05
 1.031362858704e-05
 1.033812675490e-05
 1.036262492276e-05
 1.038712309062e-05
 1.041162125848e-05
 1.043611942634e-05
 1.046061759421e-05
 1.048511576207e-05
 1.050961392993e-05
 1.053411209779e-05
 1.055861026565e-05
 1.058310843352e-05
 1.060760660138e-05
 1.063210476924e-05
 1.065660293710e-05
 1.068110110496e-05
 1.070559927282e-05
 1.073009744069e-05
 1.075459560855e-05
 1.077909377641e-05
 1.080359194427e-05
 1.082809011213e-05
 1.085258828000e-05
 1.087708644786e-05
 1.090158461572e-05
 1.092608278358e-05
 1.095058095144e-05
 1.097507911930e-05
 1.099957728717e-05
 1.102407545503e-05
 1.104857362289e-05
 1.107307179075e-05
 1.109756995861e-05
 1.112206812648e-05
 1.114656629434e-05
 1.117106446220e-05
 1.119556263006e-05
 1.122006079792e-05
 1.124455896578e-05
 1.126905713365e-05
 1.129355530151e-05
 1.131805346937e-05
 1.134255163723e-05
 1.136704980509e-05
 1.139154797296e-05
 1.141604614082e-05
 1.144054430868e-05
 1.146504247654e-05
 1.148954064440e-05
 1.151403881226e-05
 1.153853698013e-05
 1.156303514799e-05
 1.158753331585e-05
 1.161203148371e-05
 1.163652965157e-05
 1.166102781943e-05
 1.168552598730e-05
 1.171002415516e-05
 1.173452232302e-05
 1.175902049088e-05
 1.178351865874e-05
 1.180801682661e-05
 1.183251499447e-05
 1.185701316233e-05
 1.188151133019e-05
 1.190600949805e-05
 1.193050766591e-05
 1.195500583378e-05
 1.197950400164e-05
 1.200400216950e-05
 1.202850033736e-05
 1.205299850522e-05
 1.207749667309e-05
 1.210199484095e-05
 1.212649300881e-05
 1.215099117667e-05
 1.217548934453e-05
 1.219998751239e-05
 1.222448568026e-05
 1.224898384812e-05
 1.227348201598e-05
 1.229798018384e-05
 1.232247835170e-05
 1.234697651957e-05
 1.237147468743e-05
 1.239597285529e-05
 1.242047102315e-05
 1.244496919101e-05
 1.246946735887e-05
 1.249396552674e-05
 1.251846369460e-05
 1.254296186246e-05
 1.256746003032e-05
 1.259195819818e-05
 1.261645636605e-05
 1.264095453391e-05
 1.266545270177e-05
 1.268995086963e-05
 1.271444903749e-05
 1.273894720535e-05
 1.276344537322e-05
 1.278794354108e-05
 1.281244170894e-05
 1.283693987680e-05
 1.286143804466e-05
 1.288593621252e-05
 1.291043438039e-05
 1.293493254825e-05
 1.295943071611e-05
 1.298392888397e-05
 1.300842705183e-05
 1.303292521970e-05
 1.305742338756e-05
 1.308192155542e-05
 1.310641972328e-05
 1.313091789114e-05
 1.315541605900e-05
 1.317991422687e-05
 1.320441239473e-05
 1.322891056259e-05
 1.325340873045e-05
 1.327790689831e-05
 1.330240506618e-05
 1.332690323404e-05
 1.335140140190e-05
 1.337589956976e-05
 1.340039773762e-05
 1.342489590548e-05
 1.344939407335e-05
 1.347389224121e-05
 1.349839040907e-05
 1.352288857693e-05
 1.354738674479e-05
 1.357188491266e-05
 1.359638308052e-05
 1.362088124838e-05
 1.364537941624e-05
 1.366987758410e-05
 1.369437575196e-05
 1.371887391983e-05
 1.374337208769e-05
 1.376787025555e-05
 1.379236842341e-05
 1.381686659127e-05
 1.384136475914e-05
 1.386586292700e-05
 1.389036109486e-05
 1.391485926272e-05
 1.393935743058e-05
 1.396385559844e-05
 1.398835376631e-05
 1.401285193417e-05
 1.403735010203e-05
 1.406184826989e-05
 1.408634643775e-05
 1.411084460561e-05
 1.413534277348e-05
 1.415984094134e-05
 1.418433910920e-05
 1.420883727706e-05
 1.423333544492e-05
 1.425783361279e-05
 1.428233178065e-05
 1.430682994851e-05
 1.433132811637e-05
 1.435582628423e-05
 1.438032445209e-05
 1.440482261996e-05
 1.442932078782e-05
 1.445381895568e-05
 1.447831712354e-05
 1.450281529140e-05
 1.452731345927e-05
 1.455181162713e-05
 1.457630979499e-05
 1.460000000000e-05
 1.462369020501e-05
 1.464738041002e-05
 1.467107061503e-05
 1.469476082005e-05
 1.471845102506e-05
 1.474214123007e-05
 1.476583143508e-05
 1.478952164009e-05
 1.481321184510e-05
 1.483690205011e-05
 1.486059225513e-05
 1.488428246014e-05
 1.490797266515e-05
 1.493166287016e-05
 1.495535307517e-05
 1.497904328018e-05
 1.500273348519e-05
 1.502642369021e-05
 1.505011389522e-05
 1.507380410023e-05
 1.509749430524e-05
 1.512118451025e-05
 1.514487471526e-05
 1.516856492027e-05
 1.519225512528e-05
 1.521594533030e-05
 1.523963553531e-05
 1.526332574032e-05
 1.528701594533e-05
 1.531070615034e-05
 1.533439635535e-05
 1.535808656036e-05
 1.538177676538e-05
 1.540546697039e-05
 1.542915717540e-05
 1.545284738041e-05
 1.547653758542e-05
 1.550022779043e-05
 1.552391799544e-05
 1.554760820046e-05
 1.557129840547e-05
 1.559498861048e-05
 1.561867881549e-05
 1.564236902050e-05
 1.566605922551e-05
 1.568974943052e-05
 1.571343963554e-05
 1.573712984055e-05
 1.576082004556e-05
 1.578451025057e-05
 1.580820045558e-05
 1.583189066059e-05
 1.585558086560e-05
 1.587927107062e-05
 1.590296127563e-05
 1.592665148064e-05
 1.595034168565e-05
 1.597403189066e-05
 1.599772209567e-05
 1.602141230068e-05
 1.604510250569e-05
 1.606879271071e-05
 1.609248291572e-05
 1.611617312073e-05
 1.613986332574e-05
 1.616355353075e-05
 1.618724373576e-05
 1.621093394077e-05
 1.623462414579e-05
 1.625831435080e-05
 1.628200455581e-05
 1.630569476082e-05
 1.632938496583e-05
 1.635307517084e-05
 1.637676537585e-05
 1.640045558087e-05
 1.642414578588e-05
 1.644783599089e-05
 1.647152619590e-05
 1.649521640091e-05
 1.651890660592e-05
 1.654259681093e-05
 1.656628701595e-05
 1.658997722096e-05
 1.661366742597e-05
 1.663735763098e-05
 1.666104783599e-05
 1.668473804100e-05
 1.670842824601e-05
 1.673211845103e-05
 1.675580865604e-05
 1.677949886105e-05
 1.680318906606e-05
 1.682687927107e-05
 1.685056947608e-05
 1.687425968109e-05
 1.689794988610e-05
 1.692164009112e-05
 1.694533029613e-05
 1.696902050114e-05
 1.699271070615e-05
 1.701640091116e-05
 1.704009111617e-05
 1.706378132118e-05
 1.708747152620e-05
 1.711116173121e-05
 1.713485193622e-05
 1.715854214123e-05
 1.718223234624e-05
 1.720592255125e-05
 1.722961275626e-05
 1.725330296128e-05
 1.727699316629e-05
 1.730068337130e-05
 1.732437357631e-05
 1.734806378132e-05
 1.737175398633e-05
 1.739544419134e-05
 1.741913439636e-05
 1.744282460137e-05
 1.746651480638e-05
 1.749020501139e-05
 1.751389521640e-05
 1.753758542141e-05
 1.756127562642e-05
 1.758496583144e-05
 1.760865603645e-05
 1.763234624146e-05
 1.765603644647e-05
 1.767972665148e-05
 1.770341685649e-05
 1.772710706150e-05
 1.775079726651e-05
 1.777448747153e-05
 1.779817767654e-05
 1.782186788155e-05
 1.784555808656e-05
 1.786924829157e-05
 1.789293849658e-05
 1.791662870159e-05
 1.794031890661e-05
 1.796400911162e-05
 1.798769931663e-05
 1.801138952164e-05
 1.803507972665e-05
 1.805876993166e-05
 1.808246013667e-05
 1.810615034169e-05
 1.812984054670e-05
 1.815353075171e-05
 1.817722095672e-05
 1.820091116173e-05
 1.822460136674e-05
 1.824829157175e-05
 1.827198177677e-05
 1.829567198178e-05
 1.831936218679e-05
 1.834305239180e-05
 1.836674259681e-05
 1.839043280182e-05
 1.841412300683e-05
 1.843781321185e-05
 1.846150341686e-05
 1.848519362187e-05
 1.850888382688e-05
 1.853257403189e-05
 1.855626423690e-05
 1.857995444191e-05
 1.860364464692e-05
 1.862733485194e-05
 1.865102505695e-05
 1.867471526196e-05
 1.869840546697e-05
 1.872209567198e-05
 1.874578587699e-05
 1.876947608200e-05
 1.879316628702e-05
 1.881685649203e-05
 1.884054669704e-05
 1.886423690205e-05
 1.888792710706e-05
 1.891161731207e-05
 1.893530751708e-05
 1.895899772210e-05
 1.898268792711e-05
 1.900637813212e-05
 1.903006833713e-05
 1.905375854214e-05
 1.907744874715e-05
 1.910113895216e-05
 1.912482915718e-05
 1.914851936219e-05
 1.917220956720e-05
 1.919589977221e-05
 1.921958997722e-05
 1.924328018223e-05
 1.926697038724e-05
 1.929066059226e-05
 1.931435079727e-05
 1.933804100228e-05
 1.936173120729e-05
 1.938542141230e-05
 1.940911161731e-05
 1.943280182232e-05
 1.945649202733e-05
 1.948018223235e-05
 1.950387243736e-05
 1.952756264237e-05
 1.955125284738e-05
 1.957494305239e-05
 1.959863325740e-05
 1.962232346241e-05
 1.964601366743e-05
 1.966970387244e-05
 1.969339407745e-05
 1.971708428246e-05
 1.974077448747e-05
 1.976446469248e-05
 1.978815489749e-05
 1.981184510251e-05
 1.983553530752e-05
 1.985922551253e-05
 1.988291571754e-05
 1.990660592255e-05
 1.993029612756e-05
 1.995398633257e-05
 1.997767653759e-05
 2.000136674260e-05
 2.002505694761e-05
 2.004874715262e-05
 2.007243735763e-05
 2.009612756264e-05
 2.011981776765e-05
 2.014350797267e-05
 2.016719817768e-05
 2.019088838269e-05
 2.021457858770e-05
 2.023826879271e-05
 2.026195899772e-05
 2.028564920273e-05
 2.030933940774e-05
 2.033302961276e-05
 2.035671981777e-05
 2.038041002278e-05
 2.040410022779e-05
 2.042779043280e-05
 2.045148063781e-05
 2.047517084282e-05
 2.049886104784e-05
 2.052255125285e-05
 2.054624145786e-05
 2.056993166287e-05
 2.059362186788e-05
 2.061731207289e-05
 2.064100227790e-05
 2.066469248292e-05
 2.068838268793e-05
 2.071207289294e-05
 2.073576309795e-05
 2.075945330296e-05
 2.078314350797e-05
 2.080683371298e-05
 2.083052391800e-05
 2.085421412301e-05
 2.087790432802e-05
 2.090159453303e-05
 2.092528473804e-05
 2.094897494305e-05
 2.097266514806e-05
 2.099635535308e-05
 2.102004555809e-05
 2.104373576310e-05
 2.106742596811e-05
 2.109111617312e-05
 2.111480637813e-05
 2.113849658314e-05
 2.116218678815e-05
 2.118587699317e-05
 2.120956719818e-05
 2.123325740319e-05
 2.125694760820e-05
 2.128063781321e-05
 2.130432801822e-05
 2.132801822323e-05
 2.135170842825e-05
 2.137539863326e-05
 2.139908883827e-05
 2.142277904328e-05
 2.144646924829e-05
 2.147015945330e-05
 2.149384965831e-05
 2.151753986333e-05
 2.154123006834e-05
 2.156492027335e-05
 2.158861047836e-05
 2.161230068337e-05
 2.163599088838e-05
 2.165968109339e-05
 2.168337129841e-05
 2.170706150342e-05
 2.173075170843e-05
 2.175444191344e-05
 2.177813211845e-05
 2.180182232346e-05
 2.182551252847e-05
 2.184920273349e-05
 2.187289293850e-05
 2.189658314351e-05
 2.192027334852e-05
 2.194396355353e-05
 2.196765375854e-05
 2.199134396355e-05
 2.201503416856e-05
 2.203872437358e-05
 2.206241457859e-05
 2.208610478360e-05
 2.210979498861e-05
 2.213348519362e-05
 2.215717539863e-05
 2.218086560364e-05
 2.220455580866e-05
 2.222824601367e-05
 2.225193621868e-05
 2.227562642369e-05
 2.229931662870e-05
 2.232300683371e-05
 2.234669703872e-05
 2.237038724374e-05
 2.239407744875e-05
 2.241776765376e-05
 2.244145785877e-05
 2.246514806378e-05
 2.248883826879e-05
 2.251252847380e-05
 2.253621867882e-05
 2.255990888383e-05
 2.258359908884e-05
 2.260728929385e-05
 2.263097949886e-05
 2.265466970387e-05
 2.267835990888e-05
 2.270205011390e-05
 2.272574031891e-05
 2.274943052392e-05
 2.277312072893e-05
 2.279681093394e-05
 2.282050113895e-05
 2.284419134396e-05
 2.286788154897e-05
 2.289157175399e-05
 2.291526195900e-05
 2.293895216401e-05
 2.296264236902e-05
 2.298633257403e-05
 2.301002277904e-05
 2.303371298405e-05
 2.305740318907e-05
 2.308109339408e-05
 2.310478359909e-05
 2.312847380410e-05
 2.315216400911e-05
 2.317585421412e-05
 2.319954441913e-05
 2.322323462415e-05
 2.324692482916e-05
 2.327061503417e-05
 2.329430523918e-05
 2.331799544419e-05
 2.334168564920e-05
 2.336537585421e-05
 2.338906605923e-05
 2.341275626424e-05
 2.343644646925e-05
 2.346013667426e-05
 2.348382687927e-05
 2.350751708428e-05
 2.353120728929e-05
 2.355489749431e-05
 2.357858769932e-05
 2.360227790433e-05
 2.362596810934e-05
 2.364965831435e-05
 2.367334851936e-05
 2.369703872437e-05
 2.372072892938e-05
 2.374441913440e-05
 2.376810933941e-05
 2.379179954442e-05
 2.381548974943e-05
 2.383917995444e-05
 2.386287015945e-05
 2.388656036446e-05
 2.391025056948e-05
 2.393394077449e-05
 2.395763097950e-05
 2.398132118451e-05
 2.400501138952e-05
 2.402870159453e-05
 2.405239179954e-05
 2.407608200456e-05
 2.409977220957e-05
 2.412346241458e-05
 2.414715261959e-05
 2.417084282460e-05
 2.419453302961e-05
 2.421822323462e-05
 2.424191343964e-05
 2.426560364465e-05
 2.428929384966e-05
 2.431298405467e-05
 2.433667425968e-05
 2.436036446469e-05
 2.438405466970e-05
 2.440774487472e-05
 2.443143507973e-05
 2.445512528474e-05
 2.447881548975e-05
 2.450250569476e-05
 2.452619589977e-05
 2.454988610478e-05
 2.457357630979e-05
 2.459726651481e-05
 2.462095671982e-05
 2.464464692483e-05
 2.466833712984e-05
 2.469202733485e-05
 2.471571753986e-05
 2.473940774487e-05
 2.476309794989e-05
 2.478678815490e-05
 2.481047835991e-05
 2.483416856492e-05
 2.485785876993e-05
 2.488154897494e-05
 2.490523917995e-05
 2.492892938497e-05
 2.495261958998e-05
 2.497630979499e-05
 2.500000000000e-05

transmission_longaxis:E: Re(E) vs position, y=-1.72054e-21(m), lambda=5.5e-07(m) (145,2056)
 8.343088920790e-01 8.661154658683e-01 8.985311419916e-01 9.154276324010e-01 9.089897338933e-01 8.828586069170e-01 8.518869548318e-01 8.350957306350e-01 8.432256949965e-01 8.710467972054e-01 9.127741218464e-01 9.282217563353e-01 9.123372171481e-01 8.898234034602e-01 8.888179560096e-01 9.156002326966e-01 9.507469046752e-01 9.697985027641e-01 9.644264846493e-01 9.494431165343e-01 9.531747363153e-01 9.924050586799e-01 1.052967251633e+00 1.099851455358e+00 1.102235029854e+00 1.050816869921e+00 9.654659631041e-01 8.939904476584e-01 8.890278725730e-01 9.624405370993e-01 1.066952157592e+00 1.114250463979e+00 1.130777312704e+00 1.110049463505e+00 1.053922768591e+00 9.787601449194e-01 9.088969466509e-01 8.672152033400e-01 8.585453685359e-01 8.592853310247e-01 8.405314150949e-01 8.106029332935e-01 7.865217523924e-01 7.790195931042e-01 7.810688487722e-01 7.744918745350e-01 7.470199328384e-01 7.044519532122e-01 6.708508242246e-01 6.714034833393e-01 7.052263907921e-01 7.425308224034e-01 7.501009225124e-01 7.120372445212e-01 6.380729022496e-01 5.649964196385e-01 5.409451746230e-01 5.767385716594e-01 6.283467898679e-01 6.459939612426e-01 6.066295857436e-01 5.212007503664e-01 4.415399686796e-01 4.457891544814e-01 5.397920139690e-01 6.468346853820e-01 7.051397318439e-01 6.884757649306e-01 6.017015345425e-01 4.839957600270e-01 4.174030008997e-01 4.690968837279e-01 5.830296065236e-01 6.750239948711e-01 7.046530296620e-01 6.672303074643e-01 5.869476608931e-01 5.131695061248e-01 4.980109161754e-01 5.428928400699e-01 6.004965049525e-01 6.337448933348e-01 6.379909922834e-01 6.352397092934e-01 6.544130796942e-01 7.020390269621e-01 7.540407690320e-01 7.779709962234e-01 7.554679688728e-01 6.934674336693e-01 6.290754809875e-01 6.190938346602e-01 6.847449668384e-01 7.800618873692e-01 8.648086718124e-01 9.045678124248e-01 8.792947090689e-01 7.920852950003e-01 6.694319562313e-01 5.627642743272e-01 5.306465751448e-01 5.498439084922e-01 5.960139390645e-01 6.296295091861e-01 6.188325950748e-01 5.713242553279e-01 5.151247813078e-01 4.824689687874e-01 4.834722179484e-01 4.972257257002e-01 4.966279932105e-01 4.702197297617e-01 4.260850785579e-01 3.861746856026e-01 3.706235872846e-01 3.773476487234e-01 3.848546871168e-01 3.745709377227e-01 3.429523564547e-01 3.063612124011e-01 2.970127598103e-01 3.157008965285e-01 3.373728771331e-01 3.436480755019e-01 3.233859749593e-01 2.850203544861e-01 2.552788121119e-01 2.627788369025e-01 3.020918874003e-01 3.422535945804e-01 3.608131122081e-01 3.524541848819e-01 3.276864332768e-01 3.086662724404e-01 3.148035359241e-01 3.430460176111e-01 3.729085436998e-01 3.870761207417e-01 3.805985603083e-01 3.614657639817e-01 3.475272378014e-01 3.567757632575e-01 3.961551772777e-01 4.664235719154e-01 5.270739596944e-01 5.662949896752e-01 5.819228634106e-01 5.747196256208e-01 5.600619524099e-01 5.437922535624e-01 5.301691998837e-01 5.260792293030e-01 5.333695185120e-01 5.443196388287e-01 5.487748112261e-01 5.417500093298e-01 5.268215899949e-01 5.143302562740e-01 5.139964353330e-01 5.257663440917e-01 5.387222913472e-01 5.408171828460e-01 5.201283679552e-01 4.770394382318e-01 4.563917306150e-01 4.757015246285e-01 5.243509594036e-01 5.815310943006e-01 6.247650400340e-01 6.396831282980e-01 6.238753444615e-01 5.885466058009e-01 5.570850534811e-01 5.541886559460e-01 5.853515537274e-01 6.306956741779e-01 6.628952949454e-01 6.642053792674e-01 6.327309559938e-01 5.830085238503e-01 5.412243056127e-01 5.293980179692e-01 5.445372480561e-01 5.609519468054e-01 5.535072832739e-01 5.135678224861e-01 4.545636636670e-01 4.115281769667e-01 4.196919648980e-01 4.708858026977e-01 5.480123738356e-01 6.137987064959e-01 6.475546524009e-01 6.548409650275e-01 6.238586591123e-01 5.777812773485e-01 6.009731850515e-01 6.608901368243e-01 7.159678304348e-01 7.372129149480e-01 7.185711543203e-01 6.753615084622e-01 6.355316589112e-01 6.208808311580e-01 6.291049523981e-01 6.421028547440e-01 6.339826364454e-01 6.166592477282e-01 6.062160313464e-01 6.151057853556e-01 6.402688143777e-01 6.659572128117e-01 6.858420889475e-01 6.548672496801e-01 5.906276491227e-01 5.396288075335e-01 5.507032892055e-01 6.196941096907e-01 6.954800073699e-01 7.345343323953e-01 7.220978493879e-01 6.734287865728e-01 6.289382920958e-01 6.309911283457e-01 6.820957707245e-01 7.433411287174e-01 7.759900647534e-01 7.660717310577e-01 7.279171954384e-01 6.962642419148e-01 7.012720222319e-01 7.377026199402e-01 7.697698063957e-01 7.639800098648e-01 7.111418709077e-01 6.360454972043e-01 6.027435857890e-01 6.173168097039e-01 6.881738672850e-01 7.524936111799e-01 7.656893515669e-01 7.127766519228e-01 6.087143668820e-01 5.015024340159e-01 4.638304211510e-01 5.192068317900e-01 6.031351091453e-01 6.516559714626e-01 6.384091807484e-01 5.694777783788e-01 4.802206419583e-01 4.292652703982e-01 4.528846456777e-01 5.147651560661e-01 5.590647637017e-01 5.588485776931e-01 5.182398016520e-01 4.672852618149e-01 4.482851220341e-01 4.783431886165e-01 5.302906763103e-01 5.688984070495e-01 5.794440383283e-01 5.702865466074e-01 5.635872755874e-01 5.758789224293e-01 6.006248806918e-01 6.140971301800e-01 5.958106575191e-01 5.434791644021e-01 4.812096216757e-01 4.577092971495e-01 5.058154587022e-01 5.973306844041e-01 6.806504446937e-01 7.212093146389e-01 7.070615680924e-01 6.476153601904e-01 5.785931659066e-01 5.745457595795e-01 6.268504823435e-01 7.030302211198e-01 7.687553577648e-01 8.059766005222e-01 8.132639128162e-01 8.022117021764e-01 7.785474224697e-01 7.220410106996e-01 6.823100396948e-01 6.774176308491e-01 7.106761271422e-01 7.672473945370e-01 8.250420052732e-01 8.688265309180e-01 8.883663366743e-01 9.036537606851e-01 9.056157825763e-01 8.916948293149e-01 8.652787658805e-01 8.363461923051e-01 8.187676126386e-01 8.233905732383e-01 8.508004338307e-01 8.907575496348e-01 9.286289388864e-01 9.521502963670e-01 9.543565480388e-01 9.282699948050e-01 8.715565423307e-01 8.116950990230e-01 7.745168429258e-01 7.774928878955e-01 8.126133600062e-01 8.507049817353e-01 8.630718961847e-01 8.364885091914e-01 7.782969757684e-01 7.151769555122e-01 6.815997141925e-01 6.931756430356e-01 7.302610831676e-01 7.583779561799e-01 7.554256418291e-01 7.220368493175e-01 6.798811460720e-01 6.587373010302e-01 6.711479694393e-01 6.983726698684e-01 7.083079859627e-01 6.800523727843e-01 6.156014537370e-01 5.429545520836e-01 5.077193613661e-01 5.341806924460e-01 5.932430930573e-01 6.385061406541e-01 6.439775052525e-01 6.112357072728e-01 5.662307048321e-01 5.458622078948e-01 5.663285392831e-01 6.048845047806e-01 6.260558358491e-01 6.112188467692e-01 5.689035179732e-01 5.332011009609e-01 5.418323672092e-01 5.942767952017e-01 6.508616604326e-01 6.727047483793e-01 6.442412278155e-01 5.793306102037e-01 5.220555600679e-01 5.244263432782e-01 5.869699100456e-01 6.559093638083e-01 6.811118033647e-01 6.405463375534e-01 5.433594470866e-01 4.362334447073e-01 4.045630547797e-01 4.841839716773e-01 5.974819934947e-01 6.571503413910e-01 6.394307676672e-01 5.547107319514e-01 4.189269343236e-01 2.858101445579e-01 2.748376408462e-01 3.975779078640e-01 5.340216785881e-01 6.317083872095e-01 6.837068901576e-01 6.994760448114e-01 6.322604745010e-01 5.787397634534e-01 6.283644589976e-01 6.937974774632e-01 7.297745919508e-01 7.116303261559e-01 6.417446705849e-01 5.492010316606e-01 4.836958821825e-01 4.824934621252e-01 5.279085065634e-01 5.577247283790e-01 5.230044155317e-01 4.474031218064e-01 3.519197560968e-01 2.770459191524e-01 2.729897881155e-01 3.255052663358e-01 3.760249050663e-01 3.909611078618e-01 3.623323507761e-01 2.943799827227e-01 2.209968932154e-01 1.974732860375e-01 2.316473858711e-01 2.695646011612e-01 2.735789094009e-01 2.347836594787e-01 1.677233008410e-01 1.252252182709e-01 1.690287636840e-01 2.398390824640e-01 2.834609921122e-01 2.817543988929e-01 2.348531568542e-01 1.597265042329e-01 1.060233183683e-01 1.406034191856e-01 1.998457855345e-01 2.275920808525e-01 2.083364436481e-01 1.452477757840e-01 7.079692979479e-02 1.151784070537e-01 2.171629465038e-01 2.982654352095e-01 3.377810371024e-01 3.295014557422e-01 2.803987355793e-01 2.139040770488e-01 1.768408392624e-01 2.050128194125e-01 2.597431859302e-01 2.984364190738e-01 3.069529356219e-01 2.898388644928e-01 2.644572759308e-01 2.522179864174e-01 2.609906512347e-01 2.785871904875e-01 2.904599567832e-01 2.939133962458e-01 2.981926770246e-01 3.143492108764e-01 3.420057480771e-01 3.685192527015e-01 3.800619063664e-01 3.707581327820e-01 3.462866901808e-01 3.227416076508e-01 3.170018515782e-01 3.300191540676e-01 3.446457445633e-01 3.417816400791e-01 3.124568863437e-01 2.619979689773e-01 2.136133762397e-01 2.051022019733e-01 2.450805782361e-01 2.990798124382e-01 3.447119605924e-01 3.710591769453e-01 3.714515528606e-01 3.526253891634e-01 3.192289733504e-01 2.766100478154e-01 2.311857439913e-01 1.941996632417e-01 1.852287082698e-01 2.162013292887e-01 2.718792502366e-01 3.277675766021e-01 3.647649197120e-01 3.602987940758e-01 3.224821497152e-01 2.655411349006e-01 2.311475180696e-01 2.620130183763e-01 3.344939738370e-01 3.904232726167e-01 4.273170057406e-01 4.381215154918e-01 4.265573552056e-01 4.097359357152e-01 4.118086174287e-01 4.461815608680e-01 5.025424890831e-01 5.583208875311e-01 5.949296262135e-01 6.038926440505e-01 5.872790237791e-01 5.559546152427e-01 5.256259924754e-01 5.119053345681e-01 5.065246615199e-01 5.059433553329e-01 5.060171051877e-01 5.075078912469e-01 5.141836299207e-01 5.274515021961e-01 5.428391888682e-01 5.520230277771e-01 5.485863630633e-01 5.333864615009e-01 5.170437049205e-01 5.166187646130e-01 5.438830810895e-01 5.938419639156e-01 6.481520106619e-01 6.876064556237e-01 7.007397421617e-01 6.873569889064e-01 6.590255803432e-01 6.355689006721e-01 6.344415022158e-01 6.569835007521e-01 6.867536911785e-01 7.025216942713e-01 6.911321086334e-01 6.536440147361e-01 6.062951244402e-01 5.746180064500e-01 5.760521757792e-01 6.023909453121e-01 6.272477704238e-01 6.282643320510e-01 6.008167540301e-01 5.624260089489e-01 5.473410628832e-01 5.799665297321e-01 6.461504304424e-01 7.076821610668e-01 7.329442444316e-01 7.106742672188e-01 6.545622425653e-01 6.036925613939e-01 6.048010065503e-01 6.660635052892e-01 7.463566477446e-01 7.990405571316e-01 7.996057921007e-01 7.514400483382e-01 6.860135517622e-01 6.528989562727e-01 6.815848763519e-01 7.468378111371e-01 7.977648565497e-01 8.001489852767e-01 7.461991034408e-01 6.891549654780e-01 6.817236672931e-01 7.414434691208e-01 8.391586357490e-01 9.318864551805e-01 9.880845993242e-01 9.942761693977e-01 9.517459093884e-01 8.949483990071e-01 8.431224432316e-01 8.271069299082e-01 8.589628952100e-01 9.194691159033e-01 9.754733123986e-01 1.006556226486e+00 1.010794369134e+00 9.981369273465e-01 9.798889559231e-01 9.611341505332e-01 9.415365247320e-01 9.224461999666e-01 9.115499093853e-01 9.174414967038e-01 9.372686219594e-01 9.641362489106e-01 9.813364219317e-01 9.723778577176e-01 9.003348708514e-01 7.988208854743e-01 7.309516858126e-01 7.653473953422e-01 8.861176113265e-01 1.011438710229e+00 1.074782823477e+00 1.050090882108e+00 9.544219238276e-01 8.496321019583e-01 8.220570606818e-01 9.005124018494e-01 1.017736607293e+00 1.093373614826e+00 1.088765223794e+00 1.014149213712e+00 9.258947858280e-01 9.018594531961e-01 9.685833679664e-01 1.066727135914e+00 1.118084098902e+00 1.078162822934e+00 9.542587452219e-01 8.533725200674e-01 8.547144749555e-01 9.607267385430e-01 1.102717288606e+00 1.177236998910e+00 1.134426579619e+00 1.022097619527e+00 8.841142775743e-01 8.355561496148e-01 9.343079391530e-01 1.096842759889e+00 1.216007651260e+00 1.238575685710e+00 1.167734485102e+00 1.057787759793e+00 9.963035080677e-01 1.038043086469e+00 1.138252013614e+00 1.198056356075e+00 1.218279695916e+00 1.175886863734e+00 1.081201496719e+00 9.719479518268e-01 8.941492546219e-01 8.688615436809e-01 8.812536170845e-01 8.678826335848e-01 8.104153110658e-01 7.337135923999e-01 6.963849526243e-01 7.338422291839e-01 8.104799610464e-01 8.634125646559e-01 8.566626782597e-01 7.967946908578e-01 7.336197212549e-01 7.357092152762e-01 8.187928223698e-01 9.242156791561e-01 9.854415452116e-01 9.683469312093e-01 8.776847281865e-01 7.579151545600e-01 6.846312568133e-01 7.076693007392e-01 7.852513463912e-01 8.395688384924e-01 8.256193620055e-01 7.425447143002e-01 6.325941156817e-01 5.735760161757e-01 6.154129070174e-01 7.095273265684e-01 7.802587765309e-01 7.900568912433e-01 7.429326713851e-01 6.774735836911e-01 6.482619170642e-01 6.789120324254e-01 7.357343524205e-01 7.704551181267e-01 7.603580011825e-01 7.163787851151e-01 6.751872280292e-01 6.723797414182e-01 7.068374727287e-01 7.337214649302e-01 7.141829418686e-01 6.662998381589e-01 6.112956333755e-01 5.639202685643e-01 5.688149444121e-01 6.221166883904e-01 6.733756345214e-01 6.763952960610e-01 6.147841352000e-01 5.107410860587e-01 4.366794373108e-01 4.769403988871e-01 5.974568704048e-01 7.025823703081e-01 7.336887743693e-01 6.712059459264e-01 5.315218586719e-01 3.845651600759e-01 3.810838927087e-01 5.404103678248e-01 7.049508140704e-01 8.024829124618e-01 8.125050769236e-01 7.444431573966e-01 6.268023556590e-01 5.363943968795e-01 5.545524506317e-01 6.643446086019e-01 7.816752073452e-01 8.419760547331e-01 8.199772191158e-01 7.288840656424e-01 6.238149025781e-01 5.921867793794e-01 6.691333041601e-01 7.850066272137e-01 8.604407633982e-01 8.561978923994e-01 7.726322225520e-01 6.508934144843e-01 5.773752011549e-01 6.297343886288e-01 7.687350868237e-01 8.787964452676e-01 9.344992840830e-01 9.424776716016e-01 9.000227819725e-01 8.174165124749e-01 7.269261443024e-01 7.000838835697e-01 7.595698774856e-01 8.583596166132e-01 9.330411954474e-01 9.448043908423e-01 8.860554813812e-01 7.816193540596e-01 6.898717598541e-01 6.788800852748e-01 7.537543408208e-01 8.476907743145e-01 8.965588382127e-01 8.721775872807e-01 7.857331735579e-01 6.908737785336e-01 6.700284424435e-01 7.546456739439e-01 8.706907041611e-01 9.480143579639e-01 9.621331434550e-01 9.121320471334e-01 7.839077946426e-01 6.621754917547e-01 6.743784912777e-01 8.207932982470e-01 9.792851498631e-01 1.056766504354e+00 1.016368059051e+00 8.706085014314e-01 6.875559087644e-01 5.999768128190e-01 6.873458675356e-01 8.345961890397e-01 9.156092484886e-01 8.769947053317e-01 7.227542916863e-01 5.195890707737e-01 4.410874526484e-01 5.942068603684e-01 7.956224285050e-01 9.132147962501e-01 9.023861636956e-01 7.710895263679e-01 5.845064438105e-01 4.954738036522e-01 6.166991901047e-01 8.073899235748e-01 9.318596766473e-01 9.382460796370e-01 8.280568145440e-01 6.515457341308e-01 5.204342336374e-01 5.528449895930e-01 6.817063541150e-01 7.726751682639e-01 7.642793934141e-01 6.546850109451e-01 4.959873551286e-01 4.128301699526e-01 5.001285356720e-01 6.428898262086e-01 7.274549735372e-01 7.172492057955e-01 6.405208002487e-01 5.359156432275e-01 4.944467830256e-01 5.593660647560e-01 6.699300971349e-01 7.480296090480e-01 7.132676149274e-01 5.921140356151e-01 4.561028654292e-01 4.352770663519e-01 5.712823684398e-01 7.326136479991e-01 8.271724207988e-01 8.251279807016e-01 7.442594867194e-01 6.531069198960e-01 6.550605366065e-01 7.733653173807e-01 8.754175580022e-01 9.323115297502e-01 9.315070032273e-01 8.692922473029e-01 7.761639328492e-01 7.405327639247e-01 7.756699005434e-01 8.547174870719e-01 9.294362888512e-01 9.650283601304e-01 9.564659459937e-01 9.259022253097e-01 9.083551803239e-01 9.257896254990e-01 9.686882512014e-01 1.008534282905e+00 1.023547083530e+00 1.011969706485e+00 9.900514617998e-01 9.787211653014e-01 9.861474430683e-01 1.001459460946e+00 1.006566639762e+00 9.925757266012e-01 9.670177363902e-01 9.484342167509e-01 9.507378857376e-01 9.695715447326e-01 9.856306465187e-01 9.790029976080e-01 9.836388969377e-01 9.769163456989e-01 9.426263712755e-01 9.220037597672e-01 9.238645850528e-01 9.402194112494e-01 9.533846373139e-01 9.519402958091e-01 9.389704461541e-01 9.284375654539e-01 9.325994946924e-01 9.503090263477e-01 9.682216553753e-01 9.734179739143e-01 9.654830892927e-01 9.619472428856e-01 9.666762620760e-01 9.651850039621e-01 1.002857343491e+00 1.052775611447e+00 1.085177086948e+00 1.086912516797e+00 1.062777203151e+00 1.028767520715e+00 1.000667941571e+00 9.843976353655e-01 9.782637138087e-01 9.709287298587e-01 9.508595489637e-01 9.491289563851e-01 9.868484811889e-01 1.047420404848e+00 1.088666876761e+00 1.077077289863e+00 1.012929472099e+00 9.418580443611e-01 9.387545307473e-01 1.035420409299e+00 1.175065587988e+00 1.273053111947e+00 1.273437321249e+00 1.165977027557e+00 9.956508930452e-01 8.718234305112e-01 9.099911896317e-01 1.075435802523e+00 1.234098876119e+00 1.292700631945e+00 1.220907999249e+00 1.047990478937e+00 8.709782445140e-01 8.361322436643e-01 9.753614171227e-01 1.153953457537e+00 1.254955794289e+00 1.234269173474e+00 1.110390446707e+00 9.603669525278e-01 8.981359072505e-01 9.701824733743e-01 1.090993045019e+00 1.157688163033e+00 1.126111973258e+00 1.017098754095e+00 9.120800858392e-01 9.111025515288e-01 1.019517357114e+00 1.139437165589e+00 1.181728237803e+00 1.112954994613e+00 9.606040359147e-01 8.189471307156e-01 8.138817408769e-01 9.482646301464e-01 1.095437228771e+00 1.155337248486e+00 1.093305351530e+00 9.348964975047e-01 7.706037435247e-01 7.367141044916e-01 8.620556557422e-01 1.016524648418e+00 1.104712749627e+00 1.098429737604e+00 1.004636366822e+00 8.768565730055e-01 8.037748795718e-01 8.435265936651e-01 9.499241846382e-01 1.036889432428e+00 1.040514137543e+00 9.148174660311e-01 7.552289618829e-01 6.921416925216e-01 7.948666422153e-01 9.515712803717e-01 1.036441197705e+00 9.927326004403e-01 8.273066064813e-01 6.217547896527e-01 5.627670883293e-01 7.316994854063e-01 9.420006026168e-01 1.055341792953e+00 1.022004964239e+00 8.516884669796e-01 6.188041878929e-01 5.082623571902e-01 6.490305398694e-01 8.493134248786e-01 9.550597699713e-01 9.149166092804e-01 7.403178428848e-01 5.131190136333e-01 4.440815054260e-01 6.283810371612e-01 8.351094446368e-01 9.299774827326e-01 8.722534369532e-01 6.758781243744e-01 4.200919153580e-01 3.512612130870e-01 5.703730086556e-01 7.839750383308e-01 8.710494942899e-01 7.999000978465e-01 5.872833981043e-01 3.125144309196e-01 2.926833200824e-01 5.621946193290e-01 7.816353176936e-01 8.689914571370e-01 7.893449353477e-01 5.690619690821e-01 2.799939806204e-01 1.655885832660e-01 4.361234556049e-01 6.687275868297e-01 7.778726513095e-01 7.294480843595e-01 5.311656553594e-01 2.234944337561e-01 1.312334442154e-01 4.568580203797e-01 6.875712236635e-01 7.749068507957e-01 7.006856320553e-01 4.830949689900e-01 2.092443478142e-01 2.889747409691e-01 5.709149376121e-01 7.884796174557e-01 8.944829145448e-01 8.333494790377e-01 6.102470527814e-01 2.715322202661e-01 1.518242785774e-01 5.091144954885e-01 7.779182764914e-01 8.951734224700e-01 8.376586847284e-01 6.199153796456e-01 3.046358297389e-01 2.290761532042e-01 5.478496646837e-01 8.099887739779e-01 9.268078920264e-01 8.727384946455e-01 6.636050161934e-01 3.677804759793e-01 2.616954701268e-01 5.266725377085e-01 7.673689195821e-01 8.681501029696e-01 7.991743124892e-01 5.753589493382e-01 2.748551856685e-01 3.016152175124e-01 6.353828173635e-01 9.070026536193e-01 1.037622283475e+00 1.002358087493e+00 8.240302642049e-01 5.250955650290e-01 2.421446508076e-01 3.931439419284e-01 6.929288045972e-01 8.888244433008e-01 9.267624060520e-01 8.008928791518e-01 5.435117582621e-01 2.392203971702e-01 2.578110986168e-01 5.216146366677e-01 7.013991463010e-01 7.592438628469e-01 6.812609516634e-01 4.892032790201e-01 2.428615874320e-01 2.168074548870e-01 4.653079694633e-01 6.852309506262e-01 8.051724357560e-01 7.787297167010e-01 6.159071805206e-01 3.570187700607e-01 1.128275330794e-01 3.105938959209e-01 5.507008096006e-01 6.940203607248e-01 7.154450666701e-01 6.186771004047e-01 4.335599490000e-01 2.272667404458e-01 2.047179976951e-01 3.641201038334e-01 4.837295337797e-01 5.130698314075e-01 4.478510722163e-01 3.071869501440e-01 1.342099097574e-01 1.224849301509e-01 2.689430721950e-01 3.703023180983e-01 3.987389192623e-01 3.534023123356e-01 2.510548327165e-01 1.328234894796e-01 1.279579090007e-01 2.324842800918e-01 3.184011001817e-01 3.582836197114e-01 3.518600200951e-01 3.134420930385e-01 2.681581556834e-01 2.426930908850e-01 2.440221728306e-01 2.535862005285e-01 2.524225806521e-01 2.366565210512e-01 2.174745907888e-01 2.143363720557e-01 2.368866592017e-01 2.735349712373e-01 3.002162113961e-01 3.197422135900e-01 3.177622778376e-01 2.947113308376e-01 2.569259658723e-01 2.172154804520e-01 1.933379551586e-01 1.951907753753e-01 2.110255433710e-01 2.210238606499e-01 2.141322319021e-01 1.919436033188e-01 1.685634217638e-01 1.630713276689e-01 1.766274926100e-01 1.894353472362e-01 1.869608731561e-01 1.771499887441e-01 1.954001655708e-01 2.644030306206e-01 3.540900619470e-01 4.208822967091e-01 4.489904755214e-01 4.306533995160e-01 3.632350346451e-01 2.728153215052e-01 2.476574713367e-01 3.538111152967e-01 5.103947180514e-01 6.335167971058e-01 6.845491021738e-01 6.525904104592e-01 5.566537686343e-01 4.576065476866e-01 4.510251050596e-01 5.492608177736e-01 6.585450765298e-01 7.060420159285e-01 6.649068102809e-01 5.518983036610e-01 4.456704445879e-01 4.799040395447e-01 6.338681117403e-01 8.004823477052e-01 9.003857174679e-01 8.968432891685e-01 8.097878443825e-01 6.556840846719e-01 5.575864615191e-01 6.466116975951e-01 8.359660565388e-01 9.778870155334e-01 9.951381241335e-01 8.671820548334e-01 6.279562315709e-01 4.154678103201e-01 5.100978327878e-01 7.830446087620e-01 9.949430600255e-01 1.058617628393e+00 9.529998258282e-01 7.146115980461e-01 4.870216960150e-01 5.695915476859e-01 8.685988389735e-01 1.119106416878e+00 1.214355833888e+00 1.121516214187e+00 8.696375496519e-01 6.082906144060e-01 5.516485847997e-01 7.784585695149e-01 1.056538249265e+00 1.209479110587e+00 1.178963294384e+00 9.717952212782e-01 6.661134667795e-01 5.001110587446e-01 7.132384987583e-01 1.019789109544e+00 1.210954329461e+00 1.218166896608e+00 1.040189525106e+00 7.428303518841e-01 5.247345260427e-01 6.685581809635e-01 9.627932638684e-01 1.182447785967e+00 1.259879919873e+00 1.185139041988e+00 9.922804125942e-01 7.497998616942e-01 6.422409333825e-01 7.927958971366e-01 1.003090797767e+00 1.119202249834e+00 1.089472404837e+00 9.293653833069e-01 7.262519894991e-01 6.572944640976e-01 8.105174007207e-01 1.025268152755e+00 1.158975085012e+00 1.155506189242e+00 1.020481270803e+00 8.210001387828e-01 6.997892813534e-01 7.798387614724e-01 9.656073041938e-01 1.106039884319e+00 1.127772822846e+00 1.022266044411e+00 8.309935414006e-01 6.966993799203e-01 7.467703441713e-01 9.053309489494e-01 1.030042056137e+00 1.071899123623e+00 1.004431323782e+00 8.566387499547e-01 7.087502990015e-01 6.720818670643e-01 7.674561896015e-01 8.924332301363e-01 9.591542169817e-01 9.351751747412e-01 8.333605460323e-01 7.071953394307e-01 6.409718201255e-01 6.832454151726e-01 7.809916073951e-01 8.546446712022e-01 8.615786059739e-01 7.979506765040e-01 6.936856149043e-01 6.096571085133e-01 6.094054182054e-01 6.891823703821e-01 7.853144696775e-01 8.443696766486e-01 8.435306185160e-01 7.872141532302e-01 7.051515161608e-01 6.489026809688e-01 6.646347093701e-01 7.449838518392e-01 8.387285467928e-01 8.986216747281e-01 8.996610622826e-01 8.405808670891e-01 7.450626425910e-01 6.624459996824e-01 6.486967847240e-01 7.106189334244e-01 7.950518454641e-01 8.450469777751e-01 8.287387419466e-01 7.504134737836e-01 6.530494136933e-01 5.784338990285e-01 5.554552975091e-01 5.821491335961e-01 6.227099014417e-01 6.354969336147e-01 6.140420568976e-01 5.727055807679e-01 5.304072062593e-01 5.234871785397e-01 5.699297268476e-01 6.347060664456e-01 6.734496847458e-01 6.643623078447e-01 6.159559120934e-01 5.538682466598e-01 5.125419689734e-01 5.406505263283e-01 6.091901554488e-01 6.464068005729e-01 6.222975726044e-01 5.434197003613e-01 4.512865004736e-01 4.167366489942e-01 4.705926278981e-01 5.546113209355e-01 6.068442853720e-01 6.027026849851e-01 5.515441223016e-01 4.925554457651e-01 4.779708136338e-01 5.216778088531e-01 5.820574424408e-01 6.145905870882e-01 6.021643251802e-01 5.568122071440e-01 5.128738541042e-01 5.041029816261e-01 5.283011592979e-01 5.506594207404e-01 5.425914306635e-01 5.051435274039e-01 4.744397098498e-01 4.992140044605e-01 5.803268173741e-01 6.666988925678e-01 7.078467668207e-01 6.759517753328e-01 5.924518922245e-01 5.293083018503e-01 5.017538945721e-01 5.164326772312e-01 5.638158321165e-01 6.093521036584e-01 5.983262366549e-01 5.292531987979e-01 4.409529858231e-01 4.152869060344e-01 4.992692487994e-01 6.321872970826e-01 7.157619741664e-01 7.289890081791e-01 6.924694131400e-01 6.247962933785e-01 5.660258417922e-01 5.586217643620e-01 6.055272465824e-01 6.672837645669e-01 7.000002776655e-01 6.665114042773e-01 5.630465647203e-01 4.613614938980e-01 4.567572513266e-01 5.645280503289e-01 6.881091971805e-01 7.506627596697e-01 7.195738908806e-01 5.995829904960e-01 4.408652141048e-01 3.704744229468e-01 4.782888483037e-01 6.355172336458e-01 7.336297180135e-01 7.344959527444e-01 6.456065037566e-01 5.238704211845e-01 4.823022909011e-01 5.776942080721e-01 7.112276105410e-01 7.837353624781e-01 7.518147749410e-01 6.199184406544e-01 4.540377037751e-01 4.224845689717e-01 5.901229123700e-01 7.850013211349e-01 8.942497530239e-01 8.732559273371e-01 7.212974107918e-01 4.887397309688e-01 3.515484768489e-01 5.220736981278e-01 7.753361148875e-01 9.458944746083e-01 9.780174242529e-01 8.644451300080e-01 6.452185667918e-01 4.470098310364e-01 5.064545464376e-01 7.459005099908e-01 9.494451069935e-01 1.031221268741e+00 9.699406590381e-01 7.906858672655e-01 5.760799899820e-01 4.971349297035e-01 6.340014674431e-01 8.123347770523e-01 9.073068762485e-01 8.812822213164e-01 7.512947360611e-01 5.900581890319e-01 5.310384960720e-01 6.322046895922e-01 7.717908711758e-01 8.428070539308e-01 8.075484941123e-01 6.815609813202e-01 5.383561423947e-01 5.107943272727e-01 6.352861230556e-01 7.891589090736e-01 8.756213672050e-01 8.748646024296e-01 8.109741319557e-01 7.287091287056e-01 6.778024187185e-01 6.868702919666e-01 7.293636936395e-01 7.543363891583e-01 7.317484299005e-01 6.613724246325e-01 5.482923980070e-01 5.160704589674e-01 6.001855367597e-01 7.159964547130e-01 7.799612661076e-01 7.616741777970e-01 6.854752530299e-01 6.297952371369e-01 6.726333102878e-01 8.195164422678e-01 9.734573110876e-01 1.061474205244e+00 1.053472619031e+00 9.605621368921e-01 8.404330333782e-01 7.927943872127e-01 8.788661506254e-01 1.037295776250e+00 1.168430995390e+00 1.208925676508e+00 1.140353833995e+00 9.623492603865e-01 7.995630143337e-01 8.185191977050e-01 1.016246000699e+00 1.226099220685e+00 1.332052736715e+00 1.295451607062e+00 1.145372973413e+00 9.847882311840e-01 9.641337674895e-01 1.116808628023e+00 1.309281349911e+00 1.417274062014e+00 1.389962521817e+00 1.247012340760e+00 1.079487034631e+00 1.026411081483e+00 1.139386252274e+00 1.306993078632e+00 1.402594334329e+00 1.368320097000e+00 1.220061574544e+00 1.051085600164e+00 1.010849328382e+00 1.153778128830e+00 1.359207685809e+00 1.497537882109e+00 1.510456214359e+00 1.408464365519e+00 1.263836469611e+00 1.186885024607e+00 1.240241989289e+00 1.367179540883e+00 1.468724124697e+00 1.491381211465e+00 1.443981206766e+00 1.382391268637e+00 1.367514593486e+00 1.407657399296e+00 1.451617211776e+00 1.421884687484e+00 1.343217809905e+00 1.260165451206e+00 1.222922707216e+00 1.244437537650e+00 1.337548168773e+00 1.440593739536e+00 1.485716366668e+00 1.438024562514e+00 1.313174458183e+00 1.184408705376e+00 1.156954821065e+00 1.267364134445e+00 1.433126577286e+00 1.548762290330e+00 1.562485773176e+00 1.457447214096e+00 1.323786981846e+00 1.274361358976e+00 1.341047108980e+00 1.471715791771e+00 1.538716819014e+00 1.519588054015e+00 1.412977128951e+00 1.275627153118e+00 1.206532656554e+00 1.268785495110e+00 1.413408960154e+00 1.539228420799e+00 1.577490932353e+00 1.515535220619e+00 1.396915495854e+00 1.308585021366e+00 1.326991544110e+00 1.440298953689e+00 1.564380064936e+00 1.623798431925e+00 1.590512020196e+00 1.487362789585e+00 1.377446774495e+00 1.330504252479e+00 1.365527661111e+00 1.434591343362e+00 1.478208504772e+00 1.459860025422e+00 1.422785699839e+00 1.408701255920e+00 1.429653247243e+00 1.445698067657e+00 1.442806096205e+00 1.418528958624e+00 1.385927111553e+00 1.368139206863e+00 1.382190770563e+00 1.423235797456e+00 1.465903794497e+00 1.481535596919e+00 1.455301553879e+00 1.394874727281e+00 1.329264488959e+00 1.294991181859e+00 1.312162865315e+00 1.383620132911e+00 1.456754534412e+00 1.481220180092e+00 1.432135345978e+00 1.325209539638e+00 1.192754067090e+00 1.112455569305e+00 1.161464040982e+00 1.306234955941e+00 1.438333260687e+00 1.471422414618e+00 1.374252584840e+00 1.177527140471e+00 9.858664057550e-01 9.556151693388e-01 1.116792985974e+00 1.321914513442e+00 1.440014621765e+00 1.414850196710e+00 1.255198853066e+00 1.036038310148e+00 9.026665276629e-01 9.694359564096e-01 1.146731325411e+00 1.276819920864e+00 1.280760783739e+00 1.168307488277e+00 9.933277158611e-01 8.325163044891e-01 8.045166541261e-01 9.590772054143e-01 1.126993462618e+00 1.204431615142e+00 1.159243160216e+00 1.010927687830e+00 8.341566643112e-01 7.600093105772e-01 8.641290008243e-01 1.049436559623e+00 1.192989276076e+00 1.230158631877e+00 1.146174513754e+00 9.711874323305e-01 7.905203941614e-01 7.425158780147e-01 8.776540023011e-01 1.065710836393e+00 1.207807437762e+00 1.249542010940e+00 1.186820388839e+00 9.957042816425e-01 7.796761681406e-01 7.232876336678e-01 8.958609082726e-01 1.122068550560e+00 1.255713459570e+00 1.237308855733e+00 1.071708189297e+00 8.342374581147e-01 7.036855558789e-01 8.344777998445e-01 1.080068746696e+00 1.255707153160e+00 1.276701730360e+00 1.127010185959e+00 8.515826508767e-01 5.920660665458e-01 6.187637283782e-01 8.815883650855e-01 1.114859942791e+00 1.206289129030e+00 1.111616480026e+00 8.821299695787e-01 6.093015266305e-01 4.627309689002e-01 6.047595122019e-01 8.185955927850e-01 9.352801015481e-01 9.053138885120e-01 7.417837006177e-01 5.244073637804e-01 4.492464800202e-01 6.156973019789e-01 8.121639152918e-01 9.019311560033e-01 8.391003411060e-01 6.282883734783e-01 3.242554697544e-01 2.234727715579e-01 5.290398133211e-01 8.051798935831e-01 9.376025708787e-01 9.172754599432e-01 7.633799541292e-01 5.053217360501e-01 2.323528554261e-01 2.908828930360e-01 5.507529923163e-01 7.230686848604e-01 7.464370848244e-01 6.118686380006e-01 3.480076140577e-01 1.050337318119e-01 3.970573079807e-01 6.926239438167e-01 8.686304674253e-01 8.845166576661e-01 7.350295085933e-01 4.551606459641e-01 1.953153353279e-01 4.212388229472e-01 7.405086364385e-01 9.506049804724e-01 1.001928881495e+00 8.752098442048e-01 6.116813770682e-01 2.767714734882e-01 1.736023384936e-01 4.888860050050e-01 7.472099380596e-01 8.776240564393e-01 8.454710861708e-01 6.619842207593e-01 3.805917273607e-01 2.219592443258e-01 4.668271251072e-01 7.235061996646e-01 8.607982975985e-01 8.442443213142e-01 6.862314842579e-01 4.253734224615e-01 1.801687217301e-01 3.392822961950e-01 6.024251612509e-01 7.775382112560e-01 8.252764763564e-01 7.406536043269e-01 5.488125178823e-01 3.030358117655e-01 1.626196632553e-01 3.344734630303e-01 4.984053262129e-01 5.656705307105e-01 5.219926859762e-01 3.811443468198e-01 1.826904380193e-01 1.143890096544e-01 2.958305640796e-01 4.359415573767e-01 4.888677208260e-01 4.468924080831e-01 3.281136729161e-01 1.932194191597e-01 2.081219636514e-01 3.451800344133e-01 4.522065273753e-01 4.829110755914e-01 4.293584919831e-01 3.114534755692e-01 1.962437161896e-01 2.276476098773e-01 3.510461416925e-01 4.409062968644e-01 4.601644062477e-01 4.165192638966e-01 3.350812996398e-01 2.831994837183e-01 3.313018563065e-01 4.339998925028e-01 5.150750225792e-01 5.360562721659e-01 4.881363945963e-01 3.926151321768e-01 3.195232740980e-01 3.674776753627e-01 5.024313304994e-01 6.281687134818e-01 6.905669591222e-01 6.661453844711e-01 5.551107515643e-01 3.868127169814e-01 2.737153204378e-01 3.951943250578e-01 5.993473498215e-01 7.705698345974e-01 8.644846412598e-01 8.616653238001e-01 7.618029366495e-01 5.852273978651e-01 3.869002786511e-01 3.153179099234e-01 4.636942598581e-01 6.585265942543e-01 7.999349865969e-01 8.523842675243e-01 8.067475152660e-01 6.752735095158e-01 4.975342616701e-01 3.703704439140e-01 4.293938237170e-01 6.052296442176e-01 7.687637221059e-01 8.637816158703e-01 8.699515851755e-01 7.890677181027e-01 6.442964958056e-01 4.887719079018e-01 4.212734892226e-01 5.023400993885e-01 6.446659211505e-01 7.602559905657e-01 8.101932022994e-01 7.843694144396e-01 6.934656817678e-01 5.692137488943e-01 4.694124540169e-01 4.606191763578e-01 5.381919663650e-01 6.328759528870e-01 6.933400475906e-01 6.988255838797e-01 6.507163033667e-01 5.692756429332e-01 4.935587757494e-01 4.713006517579e-01 5.177330218214e-01 5.982871176435e-01 6.727703433182e-01 7.202017826842e-01 7.372198910817e-01 7.323658953225e-01 7.198066645588e-01 7.122104294052e-01 7.153125853225e-01 7.282816170051e-01 7.492075532003e-01 7.795070391606e-01 8.224184277063e-01 8.769548817003e-01 9.334614418770e-01 9.753380659486e-01 9.853562185502e-01 9.527299887285e-01 8.794606232144e-01 7.860245815297e-01 7.139386908047e-01 7.094655431477e-01 7.789217446417e-01 8.781126530880e-01 9.545205351445e-01 9.738193282584e-01 9.250136602099e-01 8.232508107584e-01 7.159510568707e-01 6.789673774950e-01 7.546294316961e-01 8.935082311672e-01 1.017781976705e+00 1.074264256327e+00 1.038539126235e+00 9.136041186591e-01 7.356990829411e-01 5.939603382998e-01 6.146271878489e-01 7.855142931268e-01 9.783233955943e-01 1.106828410761e+00 1.130363364944e+00 1.038371703286e+00 8.472741422065e-01 6.083297072424e-01 4.467446624644e-01 5.252031333942e-01 7.328189593167e-01 9.082835453490e-01 9.858653080882e-01 9.442568706961e-01 7.904485393798e-01 5.607492300092e-01 3.532853801356e-01 3.874888646146e-01 6.030102345847e-01 7.967217567239e-01 8.969777736511e-01 8.805107424585e-01 7.511087217243e-01 5.395578120173e-01 3.298893136927e-01 3.396656793261e-01 5.475518441439e-01 7.421239116115e-01 8.496170603102e-01 8.459592741771e-01 7.329621196933e-01 5.364955300738e-01 3.217285574467e-01 2.756564738444e-01 4.492582417870e-01 6.236093978795e-01 7.171809246959e-01 7.063418280539e-01 5.939008648279e-01 4.079790862706e-01 2.331808008372e-01 2.904798971338e-01 4.871170461037e-01 6.476326070837e-01 7.211604021844e-01 6.915938017288e-01 5.647820473962e-01 3.694130317422e-01 1.917064470448e-01 2.714531182170e-01 4.670411966410e-01 6.149835681227e-01 6.764212273007e-01 6.442452851364e-01 5.377317343294e-01 4.144182472249e-01 3.850732834182e-01 4.918524711390e-01 6.302179416162e-01 7.172495835080e-01 7.173672070892e-01 6.272133320860e-01 4.797913797890e-01 3.787434251551e-01 4.664576988034e-01 6.676765048333e-01 8.513584373574e-01 9.530100373269e-01 9.430328838004e-01 8.157122341043e-01 5.873156151662e-01 3.014787371381e-01 1.757907129809e-01 4.309879502475e-01 6.762093469790e-01 8.268612895041e-01 8.553765510281e-01 7.563325368795e-01 5.444682436293e-01 2.545161948803e-01 1.163206433113e-01 4.213884859132e-01 6.854682495114e-01 8.546949356501e-01 9.037542443847e-01 8.263805937003e-01 6.359991272860e-01 3.670514269768e-01 1.345260919222e-01 3.329031237843e-01 5.936491036443e-01 7.764162373074e-01 8.499413553341e-01 8.055580844926e-01 6.547522987787e-01 4.316388569716e-01 2.288971168444e-01 3.021307616844e-01 5.183506365540e-01 6.895968788252e-01 7.694592676316e-01 7.447464228904e-01 6.233899557365e-01 4.364562043152e-01 2.686081164619e-01 3.151293062829e-01 5.078253750958e-01 6.816402369598e-01 7.832922074070e-01 7.945502926271e-01 7.157993402433e-01 5.632940196712e-01 3.720487791204e-01 2.301598805608e-01 2.967792357367e-01 4.614345898625e-01 5.989691164836e-01 6.737073177392e-01 6.750367381167e-01 6.052235079331e-01 4.769362052818e-01 3.154472258940e-01 1.873164308253e-01 2.415507343802e-01 3.955097578520e-01 5.344488583038e-01 6.240765026278e-01 6.495497246309e-01 6.060412537763e-01 4.982267911060e-01 3.424318817713e-01 1.839933379325e-01 1.908111898545e-01 3.496970745128e-01 4.970502601327e-01 5.876343836859e-01 6.034023328383e-01 5.403550227608e-01 4.093113687985e-01 2.465262567908e-01 1.902250332322e-01 3.416392741984e-01 5.187895184280e-01 6.481641976201e-01 7.036712223232e-01 6.776961017817e-01 5.799512847066e-01 4.422934984474e-01 3.358165377171e-01 3.572126263645e-01 4.720201787180e-01 5.795770527217e-01 6.302341546966e-01 6.089462802401e-01 5.242185370226e-01 4.102183781070e-01 3.378769857984e-01 3.746785377189e-01 4.726965028138e-01 5.514763818380e-01 5.704454671878e-01 5.183525156997e-01 4.070105528861e-01 2.798620034289e-01 2.444708415418e-01 3.469472418135e-01 4.701566454145e-01 5.459133424430e-01 5.511387342947e-01 4.878128370871e-01 3.855645483890e-01 3.190145768672e-01 3.716416273566e-01 4.951247246772e-01 6.018094009135e-01 6.458916240094e-01 6.105807568011e-01 5.026239597259e-01 3.604928482832e-01 2.906675006353e-01 3.906225380035e-01 5.495722709432e-01 6.693457398479e-01 7.088158827276e-01 6.535970206903e-01 5.094786282037e-01 3.043676454658e-01 1.475579517883e-01 2.971328304084e-01 5.042007171063e-01 6.510509797813e-01 7.070692639461e-01 6.642164779192e-01 5.355861212838e-01 3.651458636848e-01 2.764548315813e-01 3.921355061571e-01 5.673044038598e-01 6.939565615257e-01 7.331476498248e-01 6.746054675393e-01 5.312378782172e-01 3.488198074476e-01 2.664043551940e-01 4.060776016710e-01 5.956454587883e-01 7.325439191732e-01 7.818498673386e-01 7.360724264683e-01 6.116459751790e-01 4.581922696085e-01 3.845228540558e-01 4.764501185645e-01 6.369231543614e-01 7.656696443309e-01 8.193896511797e-01 7.866778351227e-01 6.811091202655e-01 5.457658800970e-01 4.646709140267e-01 5.141907334492e-01 6.454387951506e-01 7.678636274256e-01 8.314442867886e-01 8.189529304683e-01 7.379595130492e-01 6.221222781400e-01 5.374041979253e-01 5.562163540044e-01 6.682791237835e-01 7.990992760981e-01 8.918700321050e-01 9.187348307095e-01 8.736664276119e-01 7.702516874612e-01 6.448506315848e-01 5.616027087194e-01 5.827542508258e-01 6.905746815593e-01 8.133118749790e-01 8.963041903083e-01 9.112206437554e-01 8.502334257587e-01 7.251988913962e-01 5.743284392175e-01 4.786026453694e-01 5.249239578837e-01 6.715407841533e-01 8.199015230553e-01 9.112849662827e-01 9.193908739178e-01 8.411434649120e-01 6.971012415717e-01 5.411810999764e-01 4.739713546589e-01 5.556889518427e-01 6.984954706510e-01 8.070105351367e-01 8.357569580823e-01 7.741877794766e-01 6.439370962692e-01 5.129788364977e-01 5.018450855017e-01 6.396989166174e-01 8.137682307917e-01 9.348306203305e-01 9.604868443530e-01 8.812450646250e-01 7.210034413475e-01 5.547528581949e-01 5.268465659487e-01 6.811418977472e-01 8.784614709583e-01 1.012717722192e+00 1.035270538570e+00 9.337122366253e-01 7.295367913684e-01 4.981174446652e-01 4.364703984363e-01 6.346445567051e-01 8.771655886411e-01 1.038886177836e+00 1.072128933326e+00 9.682161703195e-01 7.569711823878e-01 5.357374436812e-01 5.251062899132e-01 7.615642717266e-01 1.026087541673e+00 1.199690331505e+00 1.234337578793e+00 1.122242536345e+00 8.957531797900e-01 6.503928425425e-01 5.904070995854e-01 7.914123695696e-01 1.044834660557e+00 1.209839844513e+00 1.230470608415e+00 1.099654249548e+00 8.598283694804e-01 6.410925984649e-01 6.821743139753e-01 9.629191102882e-01 1.256252872741e+00 1.441082903100e+00
 8.962463507671e-01 9.207922310289e-01 9.506449211738e-01 9.690503340036e-01 9.680924766814e-01 9.506552029160e-01 9.294784130541e-01 9.201318975206e-01 9.300050689523e-01 9.508460577581e-01 9.610653992352e-01 9.423370285783e-01 9.161444437561e-01 8.972474683685e-01 9.040478558125e-01 9.334102015362e-01 9.617099205974e-01 9.656092268089e-01 9.398052453654e-01 9.026365890629e-01 8.870344321524e-01 9.141973234912e-01 9.707730833966e-01 1.019927390762e+00 1.029614869606e+00 9.900788625676e-01 9.195533614486e-01 8.603098950251e-01 8.546576673808e-01 9.027621024181e-01 9.475698839672e-01 9.680480448370e-01 9.712630649521e-01 9.452615039060e-01 8.940899879755e-01 8.330696527425e-01 7.824736409540e-01 7.596783464558e-01 7.746540288533e-01 7.737894897258e-01 7.493819356453e-01 7.189197229435e-01 7.014129943602e-01 7.036250902566e-01 7.129257834464e-01 7.090742019635e-01 6.816237092190e-01 6.394380576687e-01 6.084323452092e-01 6.123465842704e-01 6.464401821662e-01 6.796353840866e-01 6.812630790403e-01 6.390955843608e-01 5.655789197902e-01 4.978318949488e-01 4.793456253328e-01 5.125116976732e-01 5.521889057959e-01 5.556112881741e-01 5.088229862913e-01 4.338018631692e-01 3.937270367973e-01 4.463270229273e-01 5.549093568759e-01 6.473894106537e-01 6.799166991173e-01 6.393600603959e-01 5.431717212570e-01 4.480046043960e-01 4.422782500961e-01 5.403364181684e-01 6.599938014557e-01 7.362507940843e-01 7.433268733324e-01 6.860010989174e-01 5.964378380091e-01 5.294008617904e-01 5.305796973231e-01 5.854336667822e-01 6.429801929621e-01 6.715037627372e-01 6.713827290996e-01 6.662387495959e-01 6.820900573209e-01 7.213734439427e-01 7.598584110756e-01 7.692413814866e-01 7.381662151999e-01 6.828940011385e-01 6.481575847947e-01 6.816255036423e-01 7.806806350482e-01 9.017663393038e-01 9.890303740766e-01 1.015847400133e+00 9.696230770032e-01 8.582859788999e-01 7.141277199545e-01 5.959937043232e-01 5.566944809023e-01 5.796177859134e-01 6.488001134440e-01 6.823013144028e-01 6.613973704677e-01 6.000520338095e-01 5.323150588607e-01 4.955018935852e-01 4.994298286026e-01 5.174579883508e-01 5.179718934028e-01 4.881700764131e-01 4.366634086371e-01 3.874467375378e-01 3.644893593010e-01 3.684338665233e-01 3.765225145007e-01 3.678772248184e-01 3.380863094494e-01 3.004071349713e-01 2.912897312090e-01 3.140366035793e-01 3.376117212083e-01 3.439222820728e-01 3.264872263345e-01 2.958367753235e-01 2.763671093879e-01 2.872046059381e-01 3.181491139215e-01 3.426032232434e-01 3.421959876749e-01 3.143607646168e-01 2.733838603030e-01 2.484126596205e-01 2.623314451895e-01 3.017225855186e-01 3.368819053887e-01 3.503428133292e-01 3.413770951214e-01 3.243593948612e-01 3.233201783629e-01 3.562540474355e-01 4.320754188532e-01 5.245860690845e-01 5.885619146776e-01 6.254885038269e-01 6.356493939302e-01 6.205147156880e-01 5.847979125675e-01 5.626701543560e-01 5.562072207234e-01 5.648805431964e-01 5.832013144946e-01 5.997279192076e-01 6.048424612554e-01 5.964234405885e-01 5.809848216174e-01 5.699449669891e-01 5.712639802039e-01 5.816633264519e-01 5.875537373291e-01 5.729067031652e-01 5.234371352990e-01 4.786880675936e-01 4.718487522841e-01 4.950950017559e-01 5.502671287867e-01 6.144220643468e-01 6.619118509836e-01 6.766962005324e-01 6.560829150658e-01 6.119948288035e-01 5.695691223725e-01 5.563734128304e-01 5.800476337194e-01 6.197124099101e-01 6.455190500475e-01 6.381005677383e-01 5.954581071217e-01 5.338815726004e-01 4.839320982769e-01 4.723419183190e-01 4.942549474551e-01 5.175636125082e-01 5.136349093333e-01 4.737270940579e-01 4.131835846578e-01 3.714725106149e-01 3.883244638274e-01 4.586332707191e-01 5.705211345328e-01 6.447338584763e-01 6.777882416964e-01 6.706531465710e-01 6.030273544703e-01 5.652417850825e-01 5.992410270740e-01 6.580009804276e-01 7.040534672025e-01 7.130889831454e-01 6.833286120190e-01 6.344633689900e-01 5.979509445619e-01 5.939757025731e-01 6.110810354590e-01 6.159602192964e-01 5.889813136051e-01 5.620699992614e-01 5.461571250081e-01 5.550681355378e-01 5.882638370180e-01 6.334583224023e-01 6.558058635803e-01 6.199608133173e-01 5.511751797771e-01 5.002843046905e-01 5.179542572703e-01 5.939373792234e-01 6.722161986312e-01 7.101011461228e-01 6.956458543839e-01 6.475885838604e-01 6.097231505478e-01 6.235926743438e-01 6.849528662177e-01 7.505263381141e-01 7.821224880966e-01 7.678310961884e-01 7.241646404057e-01 6.880562557980e-01 6.911095582093e-01 7.274251870265e-01 7.596328176685e-01 7.537543912621e-01 7.009614255661e-01 6.255397752839e-01 5.981765384860e-01 6.130485598785e-01 6.755245694950e-01 7.281626580008e-01 7.301512166806e-01 6.702885763531e-01 5.684796849773e-01 4.787889092601e-01 4.692872531933e-01 5.391361680870e-01 6.178198519423e-01 6.506223250298e-01 6.190567305313e-01 5.362231517787e-01 4.463504614842e-01 4.144283656654e-01 4.602015178053e-01 5.270114373188e-01 5.596056432095e-01 5.375608341415e-01 4.725102782062e-01 4.066916483984e-01 3.977755163038e-01 4.556978875650e-01 5.306483032506e-01 5.804002646032e-01 5.932789442670e-01 5.829820540819e-01 5.764448527674e-01 5.914812177955e-01 6.188353067002e-01 6.321319713765e-01 6.116291635176e-01 5.600610398482e-01 5.101616202265e-01 5.136797825983e-01 5.878463214459e-01 6.910563393792e-01 7.720378865380e-01 7.999002122189e-01 7.677394683470e-01 6.958549766118e-01 6.515363664229e-01 6.794288193827e-01 7.475795677809e-01 8.330860977198e-01 8.992285411995e-01 9.275487841469e-01 9.177897842769e-01 8.802864921409e-01 8.008920454375e-01 7.265130160087e-01 6.929438519650e-01 7.036561106090e-01 7.481452231722e-01 8.041822755256e-01 8.485630936517e-01 8.556968443567e-01 8.542390186039e-01 8.529945307185e-01 8.413803816439e-01 8.158068143414e-01 7.817269071566e-01 7.536202930493e-01 7.487210907634e-01 7.746211073923e-01 8.217615548789e-01 8.700044754828e-01 9.007655397041e-01 9.045983474989e-01 8.842629422987e-01 8.581496001772e-01 8.206066408978e-01 7.824800667133e-01 7.747464752324e-01 8.014433601953e-01 8.422031614825e-01 8.692633306433e-01 8.632125207672e-01 8.200698287461e-01 7.531322045850e-01 6.903473811008e-01 6.617222639482e-01 6.754696433691e-01 7.094207939224e-01 7.326788072495e-01 7.273655317405e-01 6.954181041787e-01 6.557714175863e-01 6.327506505371e-01 6.361042703700e-01 6.507337175674e-01 6.505445879578e-01 6.182029453152e-01 5.553588471841e-01 4.854491192256e-01 4.471841359023e-01 4.631515921692e-01 5.106936366762e-01 5.502972640821e-01 5.593053647818e-01 5.381074377633e-01 5.056049421971e-01 4.870424806078e-01 4.927571519379e-01 5.082665005245e-01 5.116374374283e-01 4.949946845049e-01 4.732295136038e-01 4.765184379302e-01 5.205521844566e-01 5.850911487300e-01 6.347027601963e-01 6.446867466099e-01 6.114670469677e-01 5.561675999009e-01 5.206718113321e-01 5.382488440033e-01 5.935044882249e-01 6.396847034779e-01 6.402543157645e-01 5.845999921233e-01 4.931364667381e-01 4.238649394099e-01 4.450446479881e-01 5.471994589422e-01 6.529040771353e-01 7.041352823278e-01 6.790364585857e-01 5.848340956682e-01 4.426082472363e-01 3.090850515541e-01 2.960862502342e-01 4.092218352327e-01 5.347138424167e-01 6.204682091083e-01 6.610560426062e-01 6.451365830822e-01 5.727165616123e-01 5.797322766075e-01 6.477531672100e-01 7.132183335492e-01 7.414231961729e-01 7.165808714997e-01 6.470482172149e-01 5.653784432763e-01 5.183072041304e-01 5.293321754537e-01 5.682313804804e-01 5.802461160018e-01 5.490087559452e-01 4.834639892868e-01 4.043801969584e-01 3.462982255329e-01 3.380584872957e-01 3.667323113922e-01 3.935168836765e-01 3.924419668036e-01 3.578935496776e-01 3.007190014308e-01 2.457285951261e-01 2.397855559458e-01 2.746715048127e-01 3.036281001114e-01 2.981887117118e-01 2.551121383826e-01 1.955738757970e-01 1.710086150692e-01 2.117002082626e-01 2.679430584634e-01 2.954351703613e-01 2.769384361163e-01 2.125587966591e-01 1.161111962892e-01 4.087845450424e-02 1.172319871763e-01 1.877391818495e-01 2.136836116760e-01 1.885390430981e-01 1.210719890306e-01 6.666030855055e-02 1.437878462837e-01 2.445544371759e-01 3.160994635648e-01 3.404739014579e-01 3.126940754029e-01 2.410953556305e-01 1.542637394120e-01 1.322595729625e-01 2.073633618462e-01 2.900141865473e-01 3.420679706559e-01 3.555628383810e-01 3.374473963817e-01 3.056482650244e-01 2.824218966642e-01 2.799623654532e-01 2.910544600106e-01 3.020174550077e-01 3.084027195332e-01 3.163887735072e-01 3.333169987698e-01 3.570913846949e-01 3.764071815291e-01 3.800386566086e-01 3.649873490412e-01 3.399981841022e-01 3.230727665251e-01 3.280680130022e-01 3.485870009692e-01 3.633357723964e-01 3.535236616256e-01 3.118706636275e-01 2.458775515004e-01 1.848888200961e-01 1.832299711838e-01 2.446432664103e-01 3.182251579217e-01 3.785712378951e-01 4.060529583223e-01 4.066195888735e-01 3.854376428372e-01 3.483246054439e-01 3.020052666400e-01 2.552956262814e-01 2.230798270783e-01 2.258198097978e-01 2.690005976740e-01 3.333734293601e-01 3.938262517202e-01 4.135376034720e-01 3.905025413080e-01 3.399777705658e-01 2.782356266992e-01 2.507009945730e-01 2.911398750276e-01 3.611932746218e-01 4.172045879663e-01 4.518952323428e-01 4.572547939238e-01 4.394531362968e-01 4.182368481143e-01 4.193912374320e-01 4.544418828173e-01 5.089832424150e-01 5.580442899718e-01 5.832135374678e-01 5.784566955624e-01 5.509017525027e-01 5.198240567917e-01 5.121881686832e-01 5.293983088725e-01 5.460974637465e-01 5.563982123707e-01 5.560453078878e-01 5.506410525107e-01 5.524652835827e-01 5.694405246730e-01 5.960269845159e-01 6.164609359623e-01 6.161297677881e-01 5.910211528117e-01 5.527120604560e-01 5.274196831695e-01 5.410702762249e-01 5.938090753770e-01 6.589738368471e-01 7.067085988555e-01 7.192701190611e-01 6.950763283951e-01 6.487077218968e-01 6.070188337959e-01 5.954255112551e-01 6.168939774160e-01 6.490545937085e-01 6.648046884870e-01 6.494144702541e-01 6.060081888718e-01 5.548301288625e-01 5.247385213908e-01 5.314423160226e-01 5.607152030052e-01 5.835884919897e-01 5.808254767186e-01 5.537763550967e-01 5.252971395384e-01 5.277061114513e-01 5.722079708847e-01 6.343082747997e-01 6.780211974155e-01 6.797135931146e-01 6.371298181151e-01 5.736608516512e-01 5.366034892000e-01 5.660110576535e-01 6.465065811487e-01 7.270951940776e-01 7.679957161429e-01 7.552029855983e-01 7.019813555239e-01 6.470687917393e-01 6.372990951160e-01 6.844661973213e-01 7.510632861479e-01 7.911075523894e-01 7.850843465783e-01 7.634441032568e-01 7.462025781436e-01 7.661161871988e-01 8.425159709777e-01 9.461055057863e-01 1.037110200457e+00 1.088059058606e+00 1.089245429001e+00 1.045886725492e+00 9.466943215709e-01 8.519878376220e-01 8.080193479016e-01 8.238797196205e-01 8.764443419070e-01 9.302653280147e-01 9.633262207701e-01 9.719191557138e-01 9.634528465035e-01 9.465941079614e-01 9.251627274248e-01 8.997110368263e-01 8.738101774519e-01 8.571791691934e-01 8.588571735494e-01 8.739380810955e-01 8.764167163763e-01 8.893625128618e-01 9.049553624023e-01 8.541215599662e-01 7.782354161444e-01 7.411620528897e-01 7.917646588245e-01 9.039346207866e-01 1.007731245605e+00 1.049644059606e+00 1.012536505498e+00 9.202297125141e-01 8.375371805676e-01 8.394654300745e-01 9.322398360099e-01 1.045446590596e+00 1.110204077703e+00 1.098271479782e+00 1.026701712441e+00 9.527830559750e-01 9.434590388724e-01 1.009904466619e+00 1.092709407327e+00 1.123800942946e+00 1.070941695836e+00 9.611314676632e-01 8.860749991916e-01 8.842449739937e-01 9.931858194157e-01 1.133664763750e+00 1.203255465783e+00 1.142094272174e+00 1.013947865339e+00 8.679219626421e-01 8.172955153043e-01 9.163034439014e-01 1.076636786931e+00 1.192495954917e+00 1.215088711759e+00 1.152222280650e+00 1.059981298826e+00 1.017264754106e+00 1.056953168373e+00 1.117256682820e+00 1.136078867233e+00 1.113828369325e+00 1.033420165814e+00 9.130864598201e-01 8.007059281668e-01 7.523674453936e-01 7.860253471307e-01 8.603660196174e-01 8.728282616526e-01 8.238342700721e-01 7.478035665966e-01 7.066350810190e-01 7.385166644100e-01 8.107941976692e-01 8.619277807494e-01 8.566642030183e-01 8.020122799665e-01 7.458680118979e-01 7.503301326377e-01 8.269180980700e-01 9.214255075186e-01 9.736930028401e-01 9.550259899863e-01 8.753617834106e-01 7.821817179765e-01 7.418060532309e-01 7.797217557115e-01 8.471112383962e-01 8.778390907985e-01 8.368417063433e-01 7.299828050049e-01 6.069827440211e-01 5.542983975559e-01 6.140622705161e-01 7.177975374601e-01 7.855261937561e-01 7.826555656259e-01 7.167935735173e-01 6.323551686532e-01 5.951212008307e-01 6.351951474418e-01 7.098270800341e-01 7.617051271415e-01 7.649087227552e-01 7.282671986451e-01 6.850116013618e-01 6.681292823146e-01 6.762145452560e-01 6.650781590015e-01 6.456815990073e-01 6.223800837465e-01 5.879647308541e-01 5.587058173146e-01 5.734058722335e-01 6.213962427701e-01 6.568585478405e-01 6.418133619533e-01 5.672821331280e-01 4.642679306644e-01 4.148452989068e-01 4.842985802645e-01 6.090678517350e-01 6.996902980059e-01 7.082599625925e-01 6.231455928151e-01 4.705485648533e-01 3.459913112135e-01 4.113050823253e-01 6.050739272949e-01 7.824226086336e-01 8.965517017994e-01 9.085222258962e-01 8.336979578830e-01 7.089832800420e-01 5.933486555010e-01 5.872251181764e-01 6.887313537959e-01 8.033061069883e-01 8.611479502152e-01 8.360090557147e-01 7.420405750449e-01 6.363082208879e-01 6.068625720903e-01 6.854196156181e-01 7.997718280518e-01 8.705234529443e-01 8.594651393521e-01 7.694175859835e-01 6.465164937632e-01 5.827801240897e-01 6.459682060620e-01 7.734585939007e-01 8.588346659605e-01 9.082011883306e-01 9.049025880142e-01 8.625266918404e-01 7.846715925753e-01 7.033310576629e-01 6.962276777885e-01 7.741384123411e-01 8.764279760957e-01 9.405519967030e-01 9.342034078145e-01 8.571979604975e-01 7.422865339863e-01 6.553069832186e-01 6.613938848763e-01 7.472796024217e-01 8.384165108021e-01 8.767080826857e-01 8.425267940423e-01 7.550953048320e-01 6.735012861862e-01 6.732280623500e-01 7.672699064802e-01 8.874462631975e-01 9.888467638374e-01 1.002565333741e+00 9.273440929874e-01 7.933990842222e-01 7.097175343412e-01 7.520251962028e-01 8.908529743513e-01 1.021089160420e+00 1.066036609461e+00 9.979645562608e-01 8.379892132066e-01 6.661756674320e-01 6.181733145158e-01 7.307777466593e-01 8.710871262668e-01 9.287144477175e-01 8.624282575376e-01 6.872083021444e-01 4.900816248395e-01 4.697545342068e-01 6.613005299695e-01 8.617738059881e-01 9.607919697657e-01 9.243516016886e-01 7.700120053163e-01 5.791614626131e-01 5.255624005707e-01 6.825900945208e-01 8.806163520795e-01 9.951086112887e-01 9.818680264937e-01 8.487870027242e-01 6.548040318609e-01 5.263428114804e-01 5.810238743373e-01 7.238393403923e-01 8.162002737181e-01 8.020630668227e-01 6.864097388264e-01 5.313210692150e-01 4.666787101855e-01 5.634521461500e-01 7.021394804942e-01 7.798271313905e-01 7.886903592523e-01 7.242899955864e-01 6.188963805457e-01 5.753785088713e-01 6.412698840997e-01 7.532951980357e-01 8.177720431107e-01 7.581658303886e-01 6.460870584115e-01 5.214548112729e-01 5.119880842678e-01 6.489188704071e-01 8.123338148972e-01 9.116932880119e-01 9.155980161611e-01 8.402831711168e-01 7.476998478300e-01 7.226522342552e-01 7.804420806735e-01 8.438391853585e-01 8.799922119131e-01 8.617033385566e-01 7.942624079660e-01 7.266074728921e-01 7.209440571014e-01 7.801472876456e-01 8.743701100840e-01 9.473487562063e-01 9.656939519107e-01 9.312387013531e-01 8.784774961324e-01 8.577846833237e-01 8.959070742790e-01 9.693958095910e-01 1.032295629239e+00 1.053813989968e+00 1.031494677062e+00 9.881895021916e-01 9.577908632725e-01 9.609501231797e-01 9.886915150887e-01 1.014456238902e+00 1.018521661314e+00 1.000463954333e+00 9.762946656535e-01 9.645289509375e-01 9.703144301864e-01 9.829693954778e-01 9.917686141009e-01 1.033057501913e+00 9.835853505272e-01 9.373418365856e-01 9.073053340487e-01 9.054200032057e-01 9.261410616330e-01 9.490177861189e-01 9.573223173870e-01 9.495277055276e-01 9.376431730196e-01 9.357188749906e-01 9.469983224546e-01 9.617697391670e-01 9.676964724405e-01 9.608697382846e-01 9.457109509304e-01 9.144813581023e-01 9.114657621285e-01 9.395586352492e-01 9.713420629350e-01 9.822921461306e-01 9.638981956977e-01 9.259686274820e-01 8.904064375542e-01 8.780107211766e-01 8.966757823187e-01 9.470488456618e-01 9.648541061759e-01 9.501214011732e-01 9.393325823938e-01 9.613092293974e-01 1.010831662878e+00 1.053163140211e+00 1.056088179187e+00 1.016332021601e+00 9.692341571936e-01 9.721545575449e-01 1.049724972417e+00 1.159736661136e+00 1.233459495589e+00 1.223169671698e+00 1.122568236788e+00 9.775866743278e-01 8.880448263171e-01 9.402291279609e-01 1.090041551340e+00 1.222633277384e+00 1.258700044103e+00 1.174795922555e+00 1.004278579263e+00 8.455066583145e-01 8.321106214456e-01 9.729706428868e-01 1.137024509948e+00 1.220106373068e+00 1.185993296683e+00 1.058031923493e+00 9.163439276872e-01 8.715515803093e-01 9.552782444841e-01 1.075766577853e+00 1.137259984427e+00 1.103202884679e+00 9.989138880584e-01 9.048202810699e-01 9.101893588464e-01 1.010860669827e+00 1.114188082144e+00 1.140338214085e+00 1.063659512876e+00 9.190986253471e-01 8.056436936934e-01 8.321392402936e-01 9.727713251848e-01 1.105165323532e+00 1.143366065229e+00 1.063083671726e+00 9.000941746661e-01 7.581303139477e-01 7.704288380962e-01 9.284883921825e-01 1.128585797066e+00 1.236135865963e+00 1.230904134952e+00 1.129036429870e+00 9.873569713492e-01 8.968767163762e-01 9.219015117424e-01 1.021357805452e+00 1.098529601972e+00 1.069315048829e+00 9.467034544510e-01 8.028340013106e-01 7.398541448884e-01 8.175887098393e-01 9.479249926203e-01 1.017264315912e+00 9.704716902336e-01 8.149705873724e-01 6.317639859935e-01 5.885380576463e-01 7.424164331183e-01 9.291390101126e-01 1.022960554887e+00 9.779280832392e-01 8.067626073946e-01 5.895623943938e-01 5.100624091218e-01 6.599126207139e-01 8.488197392381e-01 9.398841070855e-01 8.897166127964e-01 7.159795840477e-01 5.101449084490e-01 4.772504934958e-01 6.615651279097e-01 8.506450464559e-01 9.266144937586e-01 8.546119884949e-01 6.539973258316e-01 4.149276815009e-01 3.834159542004e-01 5.971173918986e-01 7.899184259957e-01 8.540259549471e-01 7.621696385296e-01 5.353637880028e-01 2.669616189061e-01 3.199999893154e-01 6.000473034494e-01 8.068300906295e-01 8.693427555474e-01 8.087274123625e-01 5.936098383798e-01 3.009433842233e-01 2.179392777658e-01 4.903814906468e-01 7.217294977656e-01 7.977933152766e-01 7.312533702856e-01 5.229042415515e-01 2.213475013125e-01 1.880009310482e-01 4.935691581614e-01 7.150875942504e-01 7.930196162079e-01 7.098995017820e-01 4.858660871925e-01 2.003478937480e-01 2.639003762212e-01 5.486066471140e-01 7.718741717974e-01 8.831647336996e-01 8.111576945042e-01 5.774340411518e-01 2.313543943776e-01 1.722196524866e-01 5.288631170763e-01 7.838998230811e-01 8.837927521847e-01 8.091364730980e-01 5.780457834570e-01 2.598710564396e-01 2.537144841373e-01 5.796280050063e-01 8.279491359597e-01 9.249140754951e-01 8.492629550117e-01 6.201126859044e-01 3.099255543477e-01 2.572898684533e-01 5.541499445066e-01 7.907406698483e-01 8.779300539933e-01 7.931980097892e-01 5.580700609702e-01 2.694958409081e-01 3.462919774126e-01 6.744361662049e-01 9.323775576853e-01 1.071700618645e+00 1.045587450714e+00 8.506122464306e-01 5.017817271777e-01 2.007370208363e-01 4.172795112128e-01 7.279776081568e-01 9.172158182320e-01 9.403063868386e-01 7.956491441127e-01 5.188883188365e-01 1.992869792681e-01 2.715847381951e-01 5.392529941509e-01 6.961130575808e-01 7.311445497538e-01 6.347660350384e-01 4.293654892105e-01 1.835919648502e-01 2.422444142903e-01 5.004289608738e-01 7.040681959560e-01 8.107410321890e-01 7.686178984418e-01 5.803661371388e-01 2.961142177155e-01 1.165341019242e-01 3.927112991542e-01 6.331787188166e-01 7.615141877020e-01 7.575141621770e-01 6.289663229464e-01 4.096143681460e-01 1.735407285092e-01 2.122943975294e-01 4.075517911274e-01 5.324021405566e-01 5.541561417710e-01 4.746041660469e-01 3.181237004915e-01 1.364210619938e-01 1.425874294930e-01 2.907334392590e-01 3.869632299576e-01 4.054205364417e-01 3.491612701106e-01 2.425124090344e-01 1.476363196079e-01 1.804007935912e-01 2.749286312767e-01 3.388256046615e-01 3.499373467312e-01 3.128524123977e-01 2.525387391809e-01 2.152282316146e-01 2.360419376475e-01 2.851706978614e-01 3.202126779912e-01 3.240111635935e-01 2.996546566922e-01 2.654221543039e-01 2.484356253966e-01 2.637531071002e-01 2.971714778457e-01 3.254733981111e-01 3.401235861160e-01 3.348593964370e-01 3.117263799828e-01 2.777767747336e-01 2.433843803047e-01 2.196928879771e-01 2.122141532865e-01 2.151434943760e-01 2.165427634902e-01 2.080585549977e-01 1.897696177918e-01 1.704329239378e-01 1.614915877812e-01 1.635881860140e-01 1.639007399029e-01 1.526136804586e-01 1.409264450730e-01 1.663691781328e-01 2.427064076193e-01 3.407559573694e-01 4.297520996767e-01 4.745970853503e-01 4.660582987341e-01 4.038057914593e-01 3.123055910847e-01 2.656206035675e-01 3.458197584295e-01 4.953434720486e-01 6.230419870176e-01 6.864720539771e-01 6.722433417054e-01 5.951066296661e-01 5.047520984585e-01 4.789740189704e-01 5.443977005052e-01 6.331417963979e-01 6.745822915053e-01 6.376663651421e-01 5.332497758870e-01 4.269980911486e-01 4.303052273735e-01 5.510561222696e-01 6.995229787025e-01 7.992465496092e-01 8.269630656005e-01 7.665582500613e-01 6.337622433395e-01 5.523075892909e-01 6.344682053540e-01 8.034582393738e-01 9.278503837647e-01 9.367130480013e-01 8.127553418988e-01 5.934744690245e-01 4.209238202192e-01 5.279638268924e-01 7.771777809424e-01 9.646514038226e-01 1.011811559119e+00 9.020861578040e-01 6.772758437849e-01 4.888262447468e-01 5.934360591512e-01 8.705260286943e-01 1.091681738625e+00 1.161823730250e+00 1.055421039894e+00 8.444575336313e-01 6.031697670448e-01 5.623877553053e-01 7.886398328945e-01 1.046969486195e+00 1.174855647257e+00 1.122220350990e+00 9.010204639751e-01 5.952112326861e-01 4.653499736533e-01 7.088587961528e-01 1.005596565542e+00 1.174626593617e+00 1.160053581794e+00 9.695546433677e-01 6.827768291497e-01 5.278286207115e-01 7.202882826777e-01 9.999811340395e-01 1.151433581425e+00 1.176762313638e+00 1.062330830565e+00 8.476402447039e-01 6.497720785373e-01 6.426622770275e-01 8.556977183341e-01 1.070230020532e+00 1.160794357831e+00 1.091706551814e+00 8.917073766330e-01 6.714332138913e-01 6.451538851032e-01 8.527423258147e-01 1.082642406708e+00 1.201416682711e+00 1.164533116151e+00 9.890607787480e-01 7.617930881870e-01 6.654660814149e-01 8.116944909074e-01 1.035098529297e+00 1.178004369905e+00 1.177447557495e+00 1.036064922521e+00 8.252327004325e-01 6.990246205624e-01 7.612496070819e-01 9.161346964281e-01 1.063341576976e+00 1.102099234709e+00 1.012951980495e+00 8.328484099800e-01 6.584221152027e-01 6.303496681674e-01 7.583893790283e-01 9.029557853002e-01 9.687029591642e-01 9.273701365710e-01 7.995749312331e-01 6.527139451376e-01 5.930214094001e-01 6.655748225021e-01 7.834761946477e-01 8.564096727771e-01 8.473901556391e-01 7.634050443413e-01 6.504345553858e-01 5.876144817881e-01 6.297660819958e-01 7.343577829618e-01 8.253604743254e-01 8.588072314784e-01 8.258308749106e-01 7.469986655834e-01 6.691471304465e-01 6.493091443511e-01 7.061972843147e-01 7.995676454763e-01 8.770652229945e-01 9.062687475196e-01 8.778054803608e-01 8.037737862111e-01 7.174367861947e-01 6.670031841512e-01 6.851275299119e-01 7.530736212839e-01 8.212854493034e-01 8.500280702312e-01 8.252480070734e-01 7.740432968414e-01 6.874053334223e-01 6.176155467166e-01 5.957190492169e-01 6.192542360258e-01 6.560211845460e-01 6.694489225936e-01 6.406646337487e-01 5.821674176331e-01 5.375898553445e-01 5.397999742087e-01 5.938131885673e-01 6.603115826972e-01 6.967539172983e-01 6.821145108313e-01 6.196535852195e-01 5.288557686551e-01 4.846195565035e-01 5.189432276425e-01 5.983567962060e-01 6.370670615102e-01 6.146851088011e-01 5.388772675217e-01 4.505544959149e-01 4.191024423714e-01 4.746662549415e-01 5.608122489709e-01 6.165005838288e-01 6.162854085153e-01 5.674831789574e-01 5.067192238195e-01 4.863535761019e-01 5.266933960937e-01 5.907967500138e-01 6.323996876289e-01 6.298092749045e-01 5.888360239616e-01 5.373559830279e-01 5.101229325612e-01 5.192947347468e-01 5.431763932479e-01 5.548914433682e-01 5.487621849196e-01 5.437787330507e-01 5.655356618440e-01 6.153001862968e-01 6.639470078338e-01 6.768346837846e-01 6.387797367445e-01 5.910916168161e-01 5.424118655479e-01 5.133958164141e-01 5.317421995540e-01 5.821782632406e-01 6.117092154384e-01 5.883139282111e-01 5.179949236476e-01 4.430840090843e-01 4.352521140160e-01 5.158095791562e-01 6.170509888056e-01 6.673549783953e-01 6.773332850799e-01 6.456209789006e-01 5.917954346128e-01 5.514343176737e-01 5.553130287884e-01 5.989014739791e-01 6.486124376761e-01 6.749273625184e-01 6.510969606628e-01 5.664702303517e-01 4.954867195634e-01 5.191064749930e-01 6.259666543445e-01 7.309849575673e-01 7.701216409334e-01 7.172936255472e-01 5.832538569220e-01 4.289319767170e-01 3.921724105482e-01 5.223779016926e-01 6.779992794786e-01 7.644144179389e-01 7.502360073933e-01 6.482634691783e-01 5.229458724534e-01 4.942845532741e-01 6.045234323964e-01 7.425167826825e-01 8.119396146275e-01 7.732838785865e-01 6.349007623568e-01 4.679227511842e-01 4.417485817069e-01 6.097251578201e-01 7.999821491569e-01 9.015057431328e-01 8.713095929424e-01 7.114429780050e-01 4.781812797929e-01 3.616699239837e-01 5.468910301428e-01 7.964410202444e-01 9.565804639756e-01 9.753776364697e-01 8.490792063795e-01 6.236970609236e-01 4.417816220701e-01 5.346158267006e-01 7.811919010822e-01 9.772564934186e-01 1.044984691767e+00 9.672800043877e-01 7.737839531725e-01 5.557580908912e-01 4.976669712490e-01 6.542969367726e-01 8.335772794977e-01 9.182198630017e-01 8.756253114399e-01 7.267130569320e-01 5.510407631240e-01 4.991057936024e-01 6.219118349044e-01 7.718333874601e-01 8.416259862374e-01 7.985211948300e-01 6.634439195368e-01 5.194585389023e-01 5.113429941055e-01 6.579210403310e-01 8.246299730444e-01 9.270297523360e-01 9.667210478908e-01 9.209883770856e-01 8.428247907452e-01 7.908210218001e-01 7.970345036898e-01 8.378551588020e-01 8.621376330044e-01 8.346014397451e-01 7.352026886027e-01 5.961686733310e-01 5.518073311025e-01 6.301291668194e-01 7.485288460884e-01 8.198825347509e-01 8.095599406418e-01 7.334126630838e-01 6.492784920965e-01 6.624398148257e-01 7.777583527271e-01 9.096282635753e-01 9.867910867338e-01 9.791243611555e-01 8.974471939092e-01 7.966333380526e-01 7.649102392970e-01 8.473931495711e-01 9.859376029081e-01 1.096677714960e+00 1.135467516308e+00 1.093598681056e+00 9.427749524616e-01 8.200892414013e-01 8.698735811599e-01 1.060965028935e+00 1.245177497410e+00 1.324142873961e+00 1.269600065945e+00 1.119284484436e+00 9.813025922023e-01 9.898099066019e-01 1.146629493815e+00 1.320236540871e+00 1.402753842111e+00 1.356466509480e+00 1.212552611234e+00 1.070835464210e+00 1.058291867297e+00 1.189647488774e+00 1.346027614835e+00 1.417025038594e+00 1.359796826591e+00 1.203163594804e+00 1.051193836337e+00 1.044587597364e+00 1.202241861623e+00 1.394939551803e+00 1.506610520314e+00 1.491670999961e+00 1.371750032441e+00 1.229296875844e+00 1.175778576075e+00 1.253374245139e+00 1.385616260302e+00 1.474876594014e+00 1.477196081111e+00 1.410827752633e+00 1.338780081644e+00 1.322369748506e+00 1.359093368855e+00 1.377889766948e+00 1.299980994369e+00 1.217510366633e+00 1.161365285373e+00 1.178759669825e+00 1.243557158474e+00 1.355906543019e+00 1.451983908395e+00 1.471143176981e+00 1.392762688963e+00 1.251889097447e+00 1.143146895076e+00 1.170428986610e+00 1.327178262204e+00 1.503236844028e+00 1.600465963714e+00 1.580868515003e+00 1.518283312998e+00 1.412486411337e+00 1.381561049384e+00 1.457119356170e+00 1.554692134299e+00 1.574340400864e+00 1.517876172161e+00 1.383403830689e+00 1.242782471466e+00 1.202593533527e+00 1.302258821170e+00 1.462183000127e+00 1.578167889193e+00 1.593606777751e+00 1.510988977424e+00 1.387986618392e+00 1.316644001524e+00 1.357166141258e+00 1.474201516731e+00 1.580459349733e+00 1.612870196589e+00 1.559522167741e+00 1.457619739706e+00 1.374514563444e+00 1.361873849667e+00 1.407262611998e+00 1.448377727675e+00 1.426457841476e+00 1.317136654363e+00 1.265956753796e+00 1.319705998387e+00 1.390164994566e+00 1.448856237630e+00 1.468439833463e+00 1.440455300202e+00 1.386082865449e+00 1.347479545513e+00 1.358920276242e+00 1.415371384328e+00 1.475957805256e+00 1.497413435625e+00 1.461061328999e+00 1.382986543238e+00 1.310147417196e+00 1.296646485367e+00 1.364777197119e+00 1.515282989865e+00 1.621046367912e+00 1.648394574068e+00 1.578693323622e+00 1.426567698543e+00 1.208790367852e+00 1.103012576699e+00 1.166969220826e+00 1.333164535636e+00 1.471204973319e+00 1.493821036450e+00 1.378004562358e+00 1.168178529146e+00 9.877856988305e-01 9.951494207736e-01 1.181542949218e+00 1.383292119682e+00 1.478307390274e+00 1.421509732773e+00 1.234400891224e+00 1.009270600839e+00 9.065671105188e-01 1.011368620662e+00 1.193314740892e+00 1.295541683828e+00 1.234065445227e+00 1.060551626017e+00 8.579697276303e-01 7.363049925383e-01 8.185775956581e-01 1.027141658089e+00 1.191309217682e+00 1.235361761248e+00 1.143851337284e+00 9.555961238235e-01 7.760586501107e-01 7.621073183194e-01 9.310494091095e-01 1.132960430889e+00 1.254552945393e+00 1.249491399174e+00 1.120822674470e+00 9.197944578541e-01 7.597145790754e-01 7.796797017779e-01 9.612652906744e-01 1.170749380558e+00 1.317233303486e+00 1.332175719683e+00 1.204903499851e+00 9.737864603609e-01 7.669658484044e-01 7.513905146264e-01 9.399079702248e-01 1.151323571834e+00 1.259555729556e+00 1.218831565706e+00 1.046083962920e+00 8.307439079823e-01 7.505653223085e-01 9.002541669014e-01 1.122896125757e+00 1.261699304139e+00 1.246588777587e+00 1.071934711341e+00 7.958210436015e-01 5.843823462582e-01 6.734604266415e-01 9.320602297480e-01 1.128637109345e+00 1.162164615149e+00 1.022220247582e+00 8.098858569384e-01 5.824499292321e-01 5.236123593485e-01 6.995376269802e-01 8.924708934593e-01 9.743918762450e-01 9.103106036601e-01 7.241147339783e-01 5.114287693654e-01 4.767913598000e-01 6.553565716950e-01 8.323232068788e-01 8.908126979921e-01 7.949689178289e-01 5.582684691161e-01 2.576203643285e-01 2.962188455465e-01 6.182612611458e-01 8.768692922255e-01 1.020573585689e+00 9.946327308732e-01 8.170069765776e-01 5.304090268576e-01 2.349245434910e-01 3.059610805768e-01 5.635715913650e-01 7.207650679213e-01 7.254119767189e-01 5.724751037992e-01 2.942045565684e-01 1.196751819136e-01 4.534739997004e-01 7.459514151266e-01 9.123078363926e-01 9.161253557346e-01 7.557082805630e-01 4.698970400094e-01 2.114336991832e-01 4.195747231072e-01 7.247055483087e-01 9.166474947536e-01 9.395076442993e-01 7.767818911688e-01 5.164171454473e-01 2.047733928979e-01 2.217893329675e-01 5.205277395823e-01 7.530390105374e-01 8.790171092325e-01 8.282297869754e-01 6.278700114525e-01 3.468216660652e-01 2.563039941680e-01 5.174923237243e-01 7.592254398579e-01 8.751690977714e-01 8.361772393567e-01 6.596320325478e-01 3.878822826966e-01 1.695901677342e-01 3.744290126288e-01 6.321188115595e-01 7.932061973047e-01 8.243576550988e-01 7.243576652943e-01 5.214224964600e-01 2.738285911583e-01 1.487344157012e-01 3.429574440795e-01 5.025143405005e-01 5.592470179989e-01 5.046981339448e-01 3.560586597132e-01 1.574246445406e-01 1.325104570072e-01 3.136966533662e-01 4.427305235784e-01 4.822985147461e-01 4.280580612731e-01 3.030375963185e-01 1.852399004522e-01 2.424381447961e-01 3.860531902185e-01 4.881304895816e-01 5.107835720633e-01 4.496843862325e-01 3.288858665578e-01 2.206661658083e-01 2.521656385741e-01 3.632465141396e-01 4.315608189598e-01 4.348737676865e-01 3.805065900301e-01 2.944379402748e-01 2.483324862083e-01 3.070546032796e-01 4.087092060159e-01 4.809602623649e-01 4.919445115127e-01 4.375999421438e-01 3.439650054268e-01 2.878577823671e-01 3.543165717927e-01 4.855390759179e-01 5.950418649393e-01 6.389763007621e-01 6.007331067114e-01 4.869577660615e-01 3.390080060562e-01 2.963183351952e-01 4.434139145373e-01 6.331484010810e-01 7.839486858349e-01 8.554500145183e-01 8.318303711631e-01 7.170312740714e-01 5.376735600505e-01 3.639679513098e-01 3.527846807510e-01 5.175916155122e-01 6.981020974076e-01 8.180899586438e-01 8.496268434115e-01 7.889690897052e-01 6.542453769601e-01 4.937156224068e-01 4.090272492982e-01 4.883396403547e-01 6.482314072179e-01 7.872476707448e-01 8.589746158023e-01 8.479743861210e-01 7.602570984528e-01 6.233050550134e-01 4.937394302433e-01 4.568153746331e-01 5.378742040648e-01 6.587244199325e-01 7.502071681077e-01 7.811417065500e-01 7.456072175434e-01 6.573547287608e-01 5.502418083031e-01 4.788645343094e-01 4.900970463435e-01 5.654024610089e-01 6.478963389426e-01 6.979772600620e-01 7.002335778597e-01 6.579355078678e-01 5.901494408641e-01 5.294052544992e-01 5.106261309745e-01 5.442795698481e-01 6.072678764149e-01 6.694478078900e-01 7.126668045820e-01 7.320339422062e-01 7.319415649281e-01 7.214778678795e-01 7.102038401342e-01 7.054565816902e-01 7.121850716244e-01 7.341375427025e-01 7.735506355501e-01 8.283703217555e-01 8.897794091264e-01 9.431091526971e-01 9.720103388570e-01 9.638095604525e-01 9.147152501265e-01 8.348642632090e-01 7.526174495667e-01 7.112256615029e-01 7.412168785401e-01 8.262347884256e-01 9.185400355234e-01 9.749700637614e-01 9.711739506435e-01 9.047054912827e-01 7.987432919449e-01 7.072700031670e-01 6.999659643423e-01 7.935456742755e-01 9.280818234562e-01 1.034590591404e+00 1.069553666881e+00 1.016155977989e+00 8.845014911748e-01 7.190819396248e-01 6.138705202836e-01 6.659001792131e-01 8.323890400938e-01 1.001168247459e+00 1.100274994763e+00 1.096274268394e+00 9.839467749760e-01 7.853248465654e-01 5.616746989875e-01 4.533431702901e-01 5.717731294449e-01 7.733167088848e-01 9.273904472977e-01 9.814577257866e-01 9.206148893705e-01 7.573492148796e-01 5.363675821865e-01 3.740780162633e-01 4.486731239817e-01 6.525793692619e-01 8.236180411248e-01 9.006623895489e-01 8.643743859321e-01 7.218368038299e-01 5.079112677563e-01 3.177459135537e-01 3.606955763311e-01 5.647261221593e-01 7.430077916947e-01 8.324325069533e-01 8.133790184873e-01 6.913432323545e-01 4.967938727962e-01 3.070881766018e-01 3.074223309811e-01 4.782226249218e-01 6.328215170571e-01 7.043828828359e-01 6.736463547698e-01 5.470833454485e-01 3.591030728688e-01 2.229559690362e-01 3.371406644068e-01 5.350868099660e-01 6.836188118203e-01 7.421692744245e-01 6.989036328785e-01 5.636529191669e-01 3.717336207095e-01 2.270884868245e-01 3.183359307159e-01 4.990024034615e-01 6.328175218093e-01 6.823008175906e-01 6.431164281261e-01 5.392359140402e-01 4.340629524940e-01 4.275456524417e-01 5.332989541545e-01 6.552296644517e-01 7.206908296254e-01 6.978003074605e-01 5.858440384071e-01 4.229011978138e-01 3.355761798014e-01 4.668971208341e-01 6.868167989225e-01 8.703897479019e-01 9.627051471308e-01 9.391985283002e-01 7.978998096382e-01 5.587957111225e-01 2.741683485779e-01 2.112421150659e-01 4.754230845297e-01 7.124430061582e-01 8.503992611482e-01 8.640295816817e-01 7.501988854535e-01 5.260249484741e-01 2.295677358791e-01 1.445477450271e-01 4.502844014878e-01 7.062812534434e-01 8.631797251579e-01 8.974781364046e-01 8.049615926054e-01 6.009605577923e-01 3.210069932792e-01 1.094966781536e-01 3.612157080721e-01 6.199559533901e-01 7.921350777103e-01 8.515145621947e-01 7.923506091240e-01 6.290890775953e-01 4.005122312072e-01 2.210122476378e-01 3.367172673416e-01 5.531323449590e-01 7.138101554747e-01 7.786526984533e-01 7.371311220784e-01 5.995916394748e-01 4.003640871192e-01 2.399188733587e-01 3.292627685821e-01 5.352048838075e-01 7.063851026093e-01 7.988814788690e-01 7.981149142370e-01 7.071359286782e-01 5.446444598740e-01 3.488711681073e-01 2.194925462872e-01 3.078782906827e-01 4.724639953755e-01 6.018010720303e-01 6.659270142677e-01 6.573100392516e-01 5.809435738189e-01 4.526331065818e-01 3.037941845141e-01 2.142468315202e-01 2.869836115718e-01 4.288590034022e-01 5.537705106141e-01 6.310641743906e-01 6.472419114746e-01 5.986618138722e-01 4.913586430799e-01 3.445347324241e-01 2.120936688624e-01 2.311078810875e-01 3.714436496577e-01 5.042507029445e-01 5.834130927543e-01 5.904873702433e-01 5.220621169565e-01 3.904338993714e-01 2.371577115093e-01 2.073904821217e-01 3.596586487261e-01 5.271909977335e-01 6.448600579346e-01 6.884428442198e-01 6.521939997975e-01 5.485935585851e-01 4.151139637160e-01 3.333528726286e-01 3.851651124532e-01 5.070409864746e-01 6.076104977719e-01 6.450662617499e-01 6.079433279481e-01 5.078416652094e-01 3.845345845166e-01 3.220808424100e-01 3.846083881281e-01 4.977242167085e-01 5.797879684466e-01 5.949228137112e-01 5.354574475173e-01 4.173029100647e-01 2.916763128715e-01 2.725757867056e-01 3.844840664116e-01 5.087703245837e-01 5.806816467281e-01 5.780118343998e-01 5.039238345319e-01 3.903808406316e-01 3.184572320108e-01 3.775968395727e-01 5.084398985428e-01 6.174510155663e-01 6.585668329645e-01 6.156352176593e-01 4.964390218190e-01 3.417638425446e-01 2.722496152405e-01 3.912824501832e-01 5.610167271972e-01 6.830645732772e-01 7.190056879924e-01 6.565913464816e-01 5.045152388973e-01 2.975815529702e-01 1.767382989455e-01 3.445377390516e-01 5.499104014720e-01 6.904537823519e-01 7.357690819533e-01 6.791441045459e-01 5.366835210515e-01 3.600550707885e-01 2.926559572410e-01 4.325534204897e-01 6.140116201859e-01 7.373414619977e-01 7.663073097721e-01 6.926708909490e-01 5.321372851293e-01 3.364078217569e-01 2.676123428162e-01 4.315962525324e-01 6.279301843138e-01 7.608884314669e-01 7.986800462140e-01 7.366189899420e-01 5.952906035364e-01 4.332310002337e-01 3.783883881689e-01 4.993983344843e-01 6.688329915562e-01 7.910698213048e-01 8.284408165242e-01 7.743718633410e-01 6.490233948152e-01 5.078036838285e-01 4.536649344033e-01 5.443017775894e-01 6.921762846858e-01 8.080848611801e-01 8.506067347590e-01 8.099690238293e-01 7.028102511703e-01 5.774179308961e-01 5.197369411490e-01 5.895906714596e-01 7.313738919696e-01 8.625049512353e-01 9.357565685648e-01 9.327641382283e-01 8.569613376443e-01 7.329500474945e-01 6.110307208565e-01 5.641268964386e-01 6.275184089901e-01 7.486747789298e-01 8.589296982296e-01 9.172033786543e-01 9.061282544230e-01 8.266721277161e-01 6.982985732589e-01 5.657091044073e-01 5.052234054418e-01 5.675910914095e-01 6.996010235253e-01 8.237204619208e-01 8.940937788989e-01 8.909317934404e-01 8.150863078628e-01 6.892689824628e-01 5.651529556183e-01 5.214279872926e-01 5.899854962408e-01 7.036911305537e-01 7.879805474387e-01 8.039973122122e-01 7.441379510593e-01 6.322581291478e-01 5.343917041969e-01 5.450465562437e-01 6.709394399616e-01 8.214570939063e-01 9.222363623577e-01 9.358974702633e-01 8.555264655794e-01 7.072035783368e-01 5.664238222415e-01 5.588451185113e-01 7.053529086172e-01 8.851333781753e-01 1.004661274123e+00 1.019360283138e+00 9.190961908304e-01 7.277538336820e-01 5.233487769754e-01 4.802524265390e-01 6.581780641632e-01 8.775404280947e-01 1.022860578916e+00 1.047734312340e+00 9.447835097606e-01 7.456979554868e-01 5.488867166277e-01 5.509354409274e-01 7.691881546631e-01 1.011706081155e+00 1.168000493857e+00 1.192952964911e+00 1.081657271036e+00 8.705549436196e-01 6.605393250237e-01 6.350784767057e-01 8.271601877043e-01 1.054507234525e+00 1.193892444042e+00 1.195032322690e+00 1.055780068336e+00 8.269285873130e-01 6.527061129645e-01 7.406179861928e-01 1.020553557563e+00 1.291977271691e+00 1.448941241420e+00
 8.480903185225e-01 8.654088165229e-01 8.877546768038e-01 9.052456075730e-01 9.124534719278e-01 9.108178526348e-01 9.078571795917e-01 9.120582237069e-01 9.262748978171e-01 9.436259529176e-01 9.566417830445e-01 9.397886234927e-01 9.109630970856e-01 8.956674523043e-01 9.094570862327e-01 9.420204872022e-01 9.656572226127e-01 9.570130973113e-01 9.123366727495e-01 8.522340972959e-01 8.142852206890e-01 8.264775546651e-01 8.785846631301e-01 9.320780340891e-01 9.529389951356e-01 9.300778236097e-01 8.787795493689e-01 8.341114390420e-01 8.288684607035e-01 8.631847826832e-01 9.036539905786e-01 9.252317446963e-01 9.207630745552e-01 8.888584959293e-01 8.383057312497e-01 7.848174658968e-01 7.438030138041e-01 7.219342934642e-01 7.123046008852e-01 6.916943430208e-01 6.570206535240e-01 6.251662683238e-01 6.152817515486e-01 6.291345562501e-01 6.476579293824e-01 6.484318228619e-01 6.226305648655e-01 5.814802886108e-01 5.518311351527e-01 5.558785378136e-01 5.865502581021e-01 6.132507768904e-01 6.085199284760e-01 5.637421416606e-01 4.938808947376e-01 4.358138875037e-01 4.263037389844e-01 4.580015316708e-01 4.866503385255e-01 4.783662204116e-01 4.296829713994e-01 3.749632841009e-01 3.797764303869e-01 4.640902483271e-01 5.702086911096e-01 6.409310765580e-01 6.471433481349e-01 5.877810070799e-01 4.949002208082e-01 4.421567217462e-01 4.969679444174e-01 6.201780418137e-01 7.324186581790e-01 7.869650672333e-01 7.699143288400e-01 6.954001548663e-01 6.043122058753e-01 5.547655580524e-01 5.780997236695e-01 6.417420100931e-01 6.947492229770e-01 7.124060820773e-01 7.007473038076e-01 6.862751574645e-01 6.945476165566e-01 7.257766942649e-01 7.552103613932e-01 7.574131172396e-01 7.267917294658e-01 6.861153691734e-01 6.793862168729e-01 7.362961886697e-01 8.294762344619e-01 9.292948343918e-01 9.943812246272e-01 9.991246824883e-01 9.342916689611e-01 8.117982498137e-01 6.681023822483e-01 5.660951675376e-01 5.548464430267e-01 6.262166722990e-01 7.030436114469e-01 7.266221785001e-01 6.879599961432e-01 6.078502931570e-01 5.274616240162e-01 4.901235120303e-01 5.029045875318e-01 5.298164408367e-01 5.344642212702e-01 5.041659842946e-01 4.494002870274e-01 3.964262941285e-01 3.711126503254e-01 3.744359526504e-01 3.825684729533e-01 3.741123331582e-01 3.456571092848e-01 3.128845546122e-01 3.025189138823e-01 3.192403668042e-01 3.403843318501e-01 3.463349813828e-01 3.323118971102e-01 3.098884172493e-01 3.000229868227e-01 3.134063975122e-01 3.365355519713e-01 3.463190353875e-01 3.283019159068e-01 2.835243755598e-01 2.323091091071e-01 2.143296033556e-01 2.493663506860e-01 3.045637502822e-01 3.452578925846e-01 3.576209101725e-01 3.458285614037e-01 3.294768589913e-01 3.352894866220e-01 3.793569029117e-01 4.638832569735e-01 5.416633598570e-01 5.932362115377e-01 6.201024469649e-01 6.232946806609e-01 6.071129542366e-01 5.888560362123e-01 5.746704410743e-01 5.782687616765e-01 5.986520996759e-01 6.257125697510e-01 6.455428383673e-01 6.495086672741e-01 6.384335851865e-01 6.219503766273e-01 6.129345834165e-01 6.179499133223e-01 6.306475511926e-01 6.354106446965e-01 6.174155260062e-01 5.728670296387e-01 5.242789947103e-01 5.022016861414e-01 5.217998825778e-01 5.784646744402e-01 6.453502027085e-01 6.941176210418e-01 7.073265035403e-01 6.818782740320e-01 6.299358331409e-01 5.775296350562e-01 5.541612230546e-01 5.695224422056e-01 6.024961200162e-01 6.213982899886e-01 6.055758668907e-01 5.529714809193e-01 4.815734613277e-01 4.267229547098e-01 4.202329479730e-01 4.533624766234e-01 4.864062036869e-01 4.884481252626e-01 4.518671847117e-01 3.941366321333e-01 3.568920757881e-01 3.788664260726e-01 4.567916332561e-01 5.519596985352e-01 6.120927964122e-01 6.361721808036e-01 6.167902480042e-01 5.495182368701e-01 5.366527361670e-01 5.793698455822e-01 6.368742502206e-01 6.749775406830e-01 6.735795582459e-01 6.354072321669e-01 5.853399308034e-01 5.586603922590e-01 5.718834874020e-01 6.043002629017e-01 6.215166870021e-01 6.079118292173e-01 5.789819301554e-01 5.578909632030e-01 5.649088142395e-01 5.982755209415e-01 6.340021878384e-01 6.400570959835e-01 5.984383016569e-01 5.287608354206e-01 4.821204105654e-01 5.070420431069e-01 5.869616251558e-01 6.642194554812e-01 6.983910247486e-01 6.805120918080e-01 6.326969601256e-01 6.014483980145e-01 6.258825406149e-01 6.945971722766e-01 7.610728031801e-01 7.882092662950e-01 7.663268146971e-01 7.146342973723e-01 6.734284693716e-01 6.766607244210e-01 7.167360222822e-01 7.528793933927e-01 7.495585544545e-01 6.974481020007e-01 6.184898599669e-01 5.704431525654e-01 5.981393961704e-01 6.537939483515e-01 6.950380699934e-01 6.871376329790e-01 6.228246316597e-01 5.271309493907e-01 4.593853440638e-01 4.774393621716e-01 5.572318366121e-01 6.278854986499e-01 6.437291290286e-01 5.934215075880e-01 4.972843456048e-01 4.102052940760e-01 4.027439610897e-01 4.708087140468e-01 5.405262103892e-01 5.602492993248e-01 5.156929444448e-01 4.252509165335e-01 3.453350572311e-01 3.541228580902e-01 4.432936915914e-01 5.368969711171e-01 5.916990284029e-01 6.019033602874e-01 5.884351024346e-01 5.849272425013e-01 6.103895299948e-01 6.502039951898e-01 6.730497469655e-01 6.587523090063e-01 6.134184354855e-01 5.739697466227e-01 5.901687088738e-01 6.714916727547e-01 7.740614571380e-01 8.476773163873e-01 8.630559896455e-01 8.165450402499e-01 7.362359164493e-01 7.038510805109e-01 7.305571684499e-01 8.025635938505e-01 8.855817315812e-01 9.419652314906e-01 9.545650713181e-01 9.257623083721e-01 8.711850683070e-01 7.833581478136e-01 7.237211390826e-01 7.085178455468e-01 7.392838206396e-01 7.935737733284e-01 8.463591448354e-01 8.821603630692e-01 8.950720534481e-01 8.961859930911e-01 8.909002582048e-01 8.743876559027e-01 8.429969631271e-01 8.028107602016e-01 7.721123066264e-01 7.729341413307e-01 8.126246291797e-01 8.745433735736e-01 9.301520902481e-01 9.557949371889e-01 9.413289379750e-01 8.925252709009e-01 8.293584584664e-01 7.731343370101e-01 7.474885954382e-01 7.655676040465e-01 8.118273559154e-01 8.553439896751e-01 8.703058577675e-01 8.452440940335e-01 7.848325335331e-01 7.091892990697e-01 6.490698747535e-01 6.302508138209e-01 6.514550772555e-01 6.856603486477e-01 7.046061452399e-01 6.949061794207e-01 6.608326768241e-01 6.203697193941e-01 5.946858121734e-01 5.917613155088e-01 5.986928320066e-01 5.934235989699e-01 5.611006832232e-01 5.025117911569e-01 4.360437903163e-01 3.930176551140e-01 3.951807792979e-01 4.287077016665e-01 4.617899190592e-01 4.743452683516e-01 4.645128875445e-01 4.436182059441e-01 4.262058495457e-01 4.178482020737e-01 4.116782572965e-01 3.993228475847e-01 3.850228758865e-01 3.891730051570e-01 4.301407900730e-01 4.990647718403e-01 5.668886323513e-01 6.069155019123e-01 6.063883048510e-01 5.711619486986e-01 5.270590171580e-01 5.104935589092e-01 5.375557523291e-01 5.838358146615e-01 6.103133086168e-01 5.923701347508e-01 5.305185964418e-01 4.563481782604e-01 4.303818772242e-01 4.865580405435e-01 5.844382372201e-01 6.536208652645e-01 6.781293923530e-01 6.405754540011e-01 5.455644595567e-01 4.140209119907e-01 2.968393206204e-01 2.806999051621e-01 3.648358848014e-01 4.578372531186e-01 5.152445317939e-01 5.347570525633e-01 5.021514160783e-01 4.618657789308e-01 5.041916746474e-01 5.816966147930e-01 6.460760363336e-01 6.678461078975e-01 6.369131559926e-01 5.662957653039e-01 4.927431375807e-01 4.640344589870e-01 4.937921420196e-01 5.420586008489e-01 5.628895784902e-01 5.397660720969e-01 4.805551752713e-01 4.099058879295e-01 3.636070786757e-01 3.635131810127e-01 3.903040798298e-01 4.076655659804e-01 3.939543260282e-01 3.475076245650e-01 2.850151413310e-01 2.428762829721e-01 2.547357445156e-01 2.955732762539e-01 3.208978327954e-01 3.093871434508e-01 2.635589257727e-01 2.100032160546e-01 1.973348889600e-01 2.383136829335e-01 2.854961917329e-01 3.013410691839e-01 2.721864113935e-01 2.022989584696e-01 1.164624752802e-01 9.679182202429e-02 1.650805987226e-01 2.211792387891e-01 2.323522456456e-01 1.922645053029e-01 1.116482403025e-01 6.445524851299e-02 1.605406868104e-01 2.626413164345e-01 3.283252383676e-01 3.418337603669e-01 3.000625349497e-01 2.138508655936e-01 1.210445434749e-01 1.383057769732e-01 2.420406856334e-01 3.332143650148e-01 3.854941676316e-01 3.942531731437e-01 3.680899287018e-01 3.262731062973e-01 2.929743511178e-01 2.832917798978e-01 2.913829031973e-01 3.022600529990e-01 3.096371023751e-01 3.179869297119e-01 3.330383850031e-01 3.519855412950e-01 3.641436729165e-01 3.598350603350e-01 3.385194217915e-01 3.125628325652e-01 3.030887447018e-01 3.209452783256e-01 3.515982857692e-01 3.696088100194e-01 3.566527163730e-01 3.074335770986e-01 2.323398208875e-01 1.683630768642e-01 1.825616094798e-01 2.605116179546e-01 3.398621565231e-01 3.895025250186e-01 4.132228397630e-01 4.122136062844e-01 3.905024718095e-01 3.543952270979e-01 3.120219943483e-01 2.741505929293e-01 2.557541927681e-01 2.707789116504e-01 3.178872653902e-01 3.802930337608e-01 4.359134692005e-01 4.454676743095e-01 4.205407875596e-01 3.647194292251e-01 3.028364923788e-01 2.845707182224e-01 3.366270697054e-01 4.189497690311e-01 4.876900362019e-01 5.241441333918e-01 5.229156752009e-01 4.931743681319e-01 4.596068830587e-01 4.545527709078e-01 4.920646916266e-01 5.526091501911e-01 6.047086707974e-01 6.267802829925e-01 6.133779114396e-01 5.758100782608e-01 5.396860231686e-01 5.325188608267e-01 5.569108726257e-01 5.889188524577e-01 6.080494566073e-01 6.069218079033e-01 5.945498550957e-01 5.907063814216e-01 6.100445359671e-01 6.468162903165e-01 6.787887077974e-01 6.841026494934e-01 6.538546455963e-01 5.981583866573e-01 5.474869997696e-01 5.402392866849e-01 5.871846691406e-01 6.577385106535e-01 7.123967062931e-01 7.270082668515e-01 6.975264110501e-01 6.392044156021e-01 5.827799551293e-01 5.600157109476e-01 5.770200568236e-01 6.079693596369e-01 6.214978375130e-01 6.018591400533e-01 5.540874576744e-01 5.020777007706e-01 4.773386956271e-01 4.921531698577e-01 5.253764674727e-01 5.463088275551e-01 5.394585555843e-01 5.121036486608e-01 4.919316539556e-01 5.083837824820e-01 5.608525247002e-01 6.177650949600e-01 6.454983459577e-01 6.266063298096e-01 5.662032992355e-01 4.967385466300e-01 4.734438091745e-01 5.261949859251e-01 6.178341482897e-01 6.936319356939e-01 7.215197491580e-01 6.967224804920e-01 6.414121942778e-01 6.005581870318e-01 6.153107012096e-01 6.794126187300e-01 7.476715952988e-01 7.805496638661e-01 7.674060329819e-01 7.439703793958e-01 7.392325988409e-01 7.780852467208e-01 8.595993496291e-01 9.536996854134e-01 1.028140032237e+00 1.063469991684e+00 1.056261895395e+00 1.018568564047e+00 9.325535463004e-01 8.388170652029e-01 7.863448957397e-01 7.909881871142e-01 8.312893161458e-01 8.736056407072e-01 8.979229526093e-01 9.018864304587e-01 8.930080600119e-01 8.786578303520e-01 8.605604332984e-01 8.374554252473e-01 8.119970411722e-01 7.940985546476e-01 7.944759903988e-01 8.127134262782e-01 8.354017555659e-01 8.559880231792e-01 8.590000963083e-01 8.236364391785e-01 7.752471842520e-01 7.630516139939e-01 8.169135590486e-01 9.104266063569e-01 9.885408213877e-01 1.010388630075e+00 9.672013606243e-01 8.881072542992e-01 8.356735392628e-01 8.655753184158e-01 9.639845586272e-01 1.064705038510e+00 1.112396747489e+00 1.089242593810e+00 1.018583102553e+00 9.576297323531e-01 9.622054644147e-01 1.029618897369e+00 1.100224403303e+00 1.114794213568e+00 1.050591240817e+00 9.324950370406e-01 8.354586271775e-01 8.359896406583e-01 9.398879463511e-01 1.068803772274e+00 1.144627718368e+00 1.117381123958e+00 9.883381546088e-01 8.361811633107e-01 7.811167215140e-01 8.749765977673e-01 1.025581938000e+00 1.129234155991e+00 1.142249027392e+00 1.078033788026e+00 9.969856933475e-01 9.750156536642e-01 1.032028703586e+00 1.107514876641e+00 1.136471359868e+00 1.094895213757e+00 9.828408992318e-01 8.345624417272e-01 7.192685840918e-01 7.065619982843e-01 7.844804154087e-01 8.711747806629e-01 8.948450658364e-01 8.481895112911e-01 7.684777576746e-01 7.204458837590e-01 7.455835889750e-01 8.139321156673e-01 8.643905079872e-01 8.616124480943e-01 8.121709358564e-01 7.610754431736e-01 7.643598789832e-01 8.316476770015e-01 9.144091753378e-01 9.588562485490e-01 9.413865297921e-01 8.760959919979e-01 8.102874847331e-01 7.972173308821e-01 8.429113414797e-01 8.969926969674e-01 9.035344900108e-01 8.359637712587e-01 7.063813408948e-01 5.721142891912e-01 5.286725996887e-01 6.067700573866e-01 7.178049146596e-01 7.804961237292e-01 7.642842407013e-01 6.804919038152e-01 5.791831703930e-01 5.378116998674e-01 5.909772696587e-01 6.825281585717e-01 7.469295897949e-01 7.573573692517e-01 7.225315281008e-01 6.748607310597e-01 6.481965274777e-01 6.477698650508e-01 6.480001968090e-01 6.350251995110e-01 6.058471347785e-01 5.686996208208e-01 5.492647485509e-01 5.705651261154e-01 6.145941728570e-01 6.388924158512e-01 6.124710755869e-01 5.337095538325e-01 4.423682734321e-01 4.220555438880e-01 5.087387413068e-01 6.263270687080e-01 6.972981307233e-01 6.829816437809e-01 5.792856141917e-01 4.244722309690e-01 3.421420566323e-01 4.615118849499e-01 6.601234509689e-01 8.212873347740e-01 9.106681979411e-01 9.141278557421e-01 8.403148334561e-01 7.250191952485e-01 6.266115293463e-01 6.166702904015e-01 7.096683959628e-01 8.185866326873e-01 8.725559609141e-01 8.447122748867e-01 7.498463769162e-01 6.460040458111e-01 6.197736755464e-01 6.985331357651e-01 8.095315533372e-01 8.751462323059e-01 8.591032856987e-01 7.670908159443e-01 6.497572116659e-01 6.011784723998e-01 6.781065306638e-01 8.144254404744e-01 9.221671589246e-01 9.708552915999e-01 9.505073593369e-01 8.733864427930e-01 7.673657560417e-01 6.874164649797e-01 6.969515882827e-01 7.864885521765e-01 8.859610798327e-01 9.366436188676e-01 9.131800295871e-01 8.227789242699e-01 7.060933101039e-01 6.343481815789e-01 6.620198262530e-01 7.557986442324e-01 8.400594390753e-01 8.658045269865e-01 8.223925050067e-01 7.365013831424e-01 6.696997301920e-01 6.845244196937e-01 7.736375490459e-01 8.724303897621e-01 9.405823553946e-01 9.422622742699e-01 8.819185347704e-01 7.995128551929e-01 7.568863060534e-01 8.175264839539e-01 9.433663986590e-01 1.045197955523e+00 1.059505067979e+00 9.675124563691e-01 8.002452931257e-01 6.515284260596e-01 6.506242219571e-01 7.850661141966e-01 9.158853390346e-01 9.497970281646e-01 8.577076089300e-01 6.671750112408e-01 4.892902698505e-01 5.267238897082e-01 7.397124650959e-01 9.316915861699e-01 1.009140630340e+00 9.466401011959e-01 7.714972301167e-01 5.829205858087e-01 5.684211093227e-01 7.534186380022e-01 9.531961377432e-01 1.054480416791e+00 1.020157796647e+00 8.652866858311e-01 6.600464132291e-01 5.478775411849e-01 6.327776715935e-01 7.891513945831e-01 8.813568378270e-01 8.605971283760e-01 7.395551999470e-01 5.902637735060e-01 5.421721570552e-01 6.432018819220e-01 7.745836515276e-01 8.413720840358e-01 8.404398841655e-01 7.614197086630e-01 6.543541906601e-01 6.065731204255e-01 6.619112173029e-01 7.640987379569e-01 8.258016559371e-01 8.027789423311e-01 7.031129664477e-01 5.918299229469e-01 5.890355826873e-01 7.210091279287e-01 8.804426957541e-01 9.788193127128e-01 9.833445337297e-01 9.092257055586e-01 8.153910730441e-01 7.804092590037e-01 8.273080338398e-01 8.968327379826e-01 9.310538394123e-01 9.011144671229e-01 8.168683550019e-01 7.313457506497e-01 7.173688213325e-01 7.914092804811e-01 8.975041849534e-01 9.687388415506e-01 9.715101111374e-01 9.125281898048e-01 8.372078424502e-01 8.122145847369e-01 8.696005214426e-01 9.702584809604e-01 1.052033811808e+00 1.077549723953e+00 1.044482268294e+00 9.814288903958e-01 9.341122926412e-01 9.354773450152e-01 9.777057168126e-01 1.024597853487e+00 1.046019968853e+00 1.035106258617e+00 1.006221237273e+00 9.816559212184e-01 9.741878110783e-01 9.791390594437e-01 9.887935218509e-01 1.006526712368e+00 9.754449057102e-01 9.340241213408e-01 8.992270853539e-01 8.942580409457e-01 9.176464515970e-01 9.472233735085e-01 9.621410924108e-01 9.575319943505e-01 9.442354534488e-01 9.377021227662e-01 9.441280543794e-01 9.560399272715e-01 9.613448535934e-01 9.551176017296e-01 9.426111628963e-01 9.333539573273e-01 9.457831396093e-01 9.756165247547e-01 9.989961581332e-01 9.946901432309e-01 9.586651339685e-01 9.076558655245e-01 8.717109019942e-01 8.740781690444e-01 9.110965657343e-01 9.551806928239e-01 9.668764810973e-01 9.432107335268e-01 9.155285667842e-01 9.205219434091e-01 9.644563933990e-01 1.016685258610e+00 1.041174730502e+00 1.026345751234e+00 9.948806170061e-01 9.908828090578e-01 1.040086475503e+00 1.118007039248e+00 1.171269015191e+00 1.158736907619e+00 1.075623964870e+00 9.645125520376e-01 9.088500048164e-01 9.671208120494e-01 1.095137130512e+00 1.199120029719e+00 1.213429814475e+00 1.121106856860e+00 9.588222893176e-01 8.236701059900e-01 8.311367139490e-01 9.690247457518e-01 1.114863275651e+00 1.178047953445e+00 1.130096775865e+00 9.991423573348e-01 8.685143233635e-01 8.444608718722e-01 9.417894167347e-01 1.063294698217e+00 1.120950174441e+00 1.085411947678e+00 9.854561742830e-01 8.992555356099e-01 9.065082689866e-01 9.975549271748e-01 1.085970297165e+00 1.100185896813e+00 1.021254329872e+00 8.898046929736e-01 8.043733491257e-01 8.523949036414e-01 9.897661287486e-01 1.103860409759e+00 1.121518914377e+00 1.027905204578e+00 8.687491886643e-01 7.574532127544e-01 8.091754958018e-01 9.766340166665e-01 1.142545228692e+00 1.237665545751e+00 1.228277572672e+00 1.127125287292e+00 9.854796178944e-01 8.859234218157e-01 8.925859456905e-01 9.776889583463e-01 1.056529774422e+00 1.049806651601e+00 9.706001338092e-01 8.508769893523e-01 7.873476248488e-01 8.374680337016e-01 9.383390296244e-01 9.909885594137e-01 9.426301001729e-01 8.006976637500e-01 6.430220324689e-01 6.136548524392e-01 7.486496656496e-01 9.076434614441e-01 9.787409506591e-01 9.203264968120e-01 7.480712715548e-01 5.472335435493e-01 5.009551661637e-01 6.617072964183e-01 8.399854543896e-01 9.171958347976e-01 8.590212486256e-01 6.901809142852e-01 5.111892180806e-01 5.111992152503e-01 6.902173628610e-01 8.583083267114e-01 9.130448608327e-01 8.258852598098e-01 6.223026168895e-01 4.054602833945e-01 4.151924891765e-01 6.251381456969e-01 7.974328420310e-01 8.390187474838e-01 7.286573472856e-01 4.942808200107e-01 2.564496874665e-01 3.731394237426e-01 6.458523236905e-01 8.327144682127e-01 8.699461842750e-01 7.720889754138e-01 5.609112954754e-01 2.982147682387e-01 2.576789854247e-01 5.020754033083e-01 7.143750784831e-01 8.007438476745e-01 7.297570284036e-01 5.209733395412e-01 2.496829155835e-01 2.680489068037e-01 5.454270485512e-01 7.537516486036e-01 8.222949827605e-01 7.343020652824e-01 5.151790282282e-01 2.646800416347e-01 3.261036030804e-01 5.937713046944e-01 8.005483781351e-01 8.756233179232e-01 7.836956825236e-01 5.390527415163e-01 1.914660500089e-01 2.057218527338e-01 5.493168438571e-01 7.854909712582e-01 8.649617253932e-01 7.722799595784e-01 5.294843601697e-01 2.157335467490e-01 2.856299087676e-01 6.070476864387e-01 8.350690087183e-01 9.071754969289e-01 8.068019704852e-01 5.568758475626e-01 2.373681015710e-01 2.816600259348e-01 5.992203404636e-01 8.251687463037e-01 8.937409809269e-01 7.894867952562e-01 5.405576020132e-01 2.622077129580e-01 3.786546011153e-01 6.983674052284e-01 9.302853923988e-01 1.027343030522e+00 9.763060855224e-01 7.747172504764e-01 4.467356432920e-01 2.040474867071e-01 4.764274723921e-01 7.808881497968e-01 9.539940606622e-01 9.562095415104e-01 7.901729085303e-01 4.973646447116e-01 1.936126912853e-01 3.315171683773e-01 6.048556826289e-01 7.660337169966e-01 7.834778170114e-01 6.566535907386e-01 4.151987695000e-01 1.523732580732e-01 3.038617585409e-01 5.823427425372e-01 7.772466436210e-01 8.447496851320e-01 7.616573228849e-01 5.403684654937e-01 2.312959420663e-01 1.661847733427e-01 4.730099353146e-01 7.061058688762e-01 8.137559613003e-01 7.804262075240e-01 6.186801629606e-01 3.665672515656e-01 1.094754237640e-01 2.512066908882e-01 4.639199864865e-01 5.829653199461e-01 5.887945681950e-01 4.894719540574e-01 3.166167067202e-01 1.422701526082e-01 1.890441907521e-01 3.326408006194e-01 4.166436710291e-01 4.180570579204e-01 3.449797179597e-01 2.322625441763e-01 1.678970943388e-01 2.329018262012e-01 3.214351707741e-01 3.634684051559e-01 3.430397050773e-01 2.708373077549e-01 1.887360720703e-01 1.867692950995e-01 2.707564720355e-01 3.541552327607e-01 3.980955744700e-01 3.945245134362e-01 3.541494997321e-01 3.039047389215e-01 2.801002002985e-01 2.988325221602e-01 3.368460614007e-01 3.652641112218e-01 3.723029593666e-01 3.575033289707e-01 3.284266522983e-01 2.960268303891e-01 2.699117633876e-01 2.542411331800e-01 2.466678525969e-01 2.412734066454e-01 2.326985464699e-01 2.187373583455e-01 2.015540267637e-01 1.869940908791e-01 1.796710486989e-01 1.762972028833e-01 1.667534811553e-01 1.445903705737e-01 1.227998451001e-01 1.447466271731e-01 2.210365116125e-01 3.195895409219e-01 4.076502280290e-01 4.602661414018e-01 4.646200962794e-01 4.189761128992e-01 3.409276331501e-01 2.800297290869e-01 3.347158141285e-01 4.743900955894e-01 6.066728835436e-01 6.839256239458e-01 6.884541834271e-01 6.288572972183e-01 5.434292977460e-01 4.961648325244e-01 5.263706274586e-01 5.930180759266e-01 6.298414374469e-01 6.007365737408e-01 5.096910225905e-01 4.116482168574e-01 4.118610762036e-01 5.322718380822e-01 6.797287976480e-01 7.800988060255e-01 8.003440811292e-01 7.329573448124e-01 6.098655137739e-01 5.340838077629e-01 6.037436372389e-01 7.537536205989e-01 8.651172309950e-01 8.718596130636e-01 7.591708414382e-01 5.665502263977e-01 4.312272016047e-01 5.371018269785e-01 7.581658485248e-01 9.213253228994e-01 9.551201206160e-01 8.465799987350e-01 6.412219602324e-01 4.908990957377e-01 6.049498604342e-01 8.551297596862e-01 1.045607039019e+00 1.091328773995e+00 9.709514131187e-01 7.586634370647e-01 5.494680337871e-01 5.562485899859e-01 7.984597564399e-01 1.037078878167e+00 1.139184089032e+00 1.065865414827e+00 8.335884224993e-01 5.316198244767e-01 4.403037179096e-01 7.036490716490e-01 9.862186586650e-01 1.133328445797e+00 1.099751837749e+00 9.009933214421e-01 6.299140555419e-01 5.359035170078e-01 7.625135122680e-01 1.036846910655e+00 1.189898031337e+00 1.185172086708e+00 1.026841215359e+00 7.709180685435e-01 5.712195779170e-01 6.540234822172e-01 9.162086618592e-01 1.128413758352e+00 1.191888662969e+00 1.084737776279e+00 8.472599973417e-01 6.135451433404e-01 6.351218084202e-01 8.881052790810e-01 1.125879341169e+00 1.227840906354e+00 1.159304933592e+00 9.465039199505e-01 6.938726313725e-01 6.273025732549e-01 8.332137835226e-01 1.083295423343e+00 1.223794161527e+00 1.200924248456e+00 1.022417736407e+00 7.788538615217e-01 6.283472745091e-01 7.113222059271e-01 9.139185571025e-01 1.080243137406e+00 1.112753989246e+00 1.003278869739e+00 7.965646397212e-01 6.045994630482e-01 5.951177345095e-01 7.541589704644e-01 9.102102555837e-01 9.688999993315e-01 9.081463187920e-01 7.560588107862e-01 5.934880991042e-01 5.486340855712e-01 6.525886166097e-01 7.840617874585e-01 8.507189016696e-01 8.240199194909e-01 7.222598136532e-01 6.079858957295e-01 5.750025606558e-01 6.551093280127e-01 7.720395169971e-01 8.491343709697e-01 8.534495254008e-01 7.895583111219e-01 6.949292285599e-01 6.337511392568e-01 6.576223652887e-01 7.470765109770e-01 8.408918807329e-01 8.938459882579e-01 8.886435211157e-01 8.317571297510e-01 7.499616578711e-01 6.852688964159e-01 6.756453974916e-01 7.220482793134e-01 7.878576693271e-01 8.327766407370e-01 8.345118353077e-01 7.853911709406e-01 7.195079034924e-01 6.484244144104e-01 6.005312009980e-01 5.901593261581e-01 6.094679777424e-01 6.357862147509e-01 6.469418700604e-01 6.263245809888e-01 5.753248539919e-01 5.366741701526e-01 5.482821460671e-01 6.081041393424e-01 6.747058929928e-01 7.080882993920e-01 6.894225707210e-01 6.238583194262e-01 5.413540237507e-01 4.996109924653e-01 5.282259848035e-01 5.910666743226e-01 6.257190546106e-01 6.045355156378e-01 5.330365369992e-01 4.505121944356e-01 4.232943271241e-01 4.794828247223e-01 5.655718237638e-01 6.225132673772e-01 6.243399621286e-01 5.765026861875e-01 5.133848736534e-01 4.876770520088e-01 5.253405662307e-01 5.931456968365e-01 6.428490773692e-01 6.486675892077e-01 6.116196383533e-01 5.554056412684e-01 5.162510057235e-01 5.177733245563e-01 5.489359734975e-01 5.818629570912e-01 6.010055531214e-01 6.099574235831e-01 6.209917644103e-01 6.383293391974e-01 6.501185728247e-01 6.375499809871e-01 5.956983669363e-01 5.627795905689e-01 5.233955224317e-01 5.179161215595e-01 5.537654367109e-01 6.082006362498e-01 6.211008148837e-01 5.855310584192e-01 5.173751682940e-01 4.607695770880e-01 4.703581414028e-01 5.467241846325e-01 6.339983029830e-01 6.848944247721e-01 6.914434950070e-01 6.604432138518e-01 6.157565205131e-01 5.914213507294e-01 6.082571379976e-01 6.526672052307e-01 6.907609210598e-01 6.944668475828e-01 6.507413528293e-01 5.746955076089e-01 5.304292632383e-01 5.757382955521e-01 6.808306790108e-01 7.696240877217e-01 7.880453309165e-01 7.163355481865e-01 5.717855993458e-01 4.270385280030e-01 4.235165963370e-01 5.697022213787e-01 7.221957931570e-01 7.976592898185e-01 7.699059345846e-01 6.560327254737e-01 5.265715201959e-01 5.066386330210e-01 6.271536374693e-01 7.685699561062e-01 8.365034383230e-01 7.943347040186e-01 6.536230482178e-01 4.890693940158e-01 4.657732751397e-01 6.286700095700e-01 8.118014945527e-01 9.056862575820e-01 8.684662038033e-01 7.049252679889e-01 4.780479150953e-01 3.863450222052e-01 5.779511027076e-01 8.196753412793e-01 9.685210148183e-01 9.752705051517e-01 8.393276275255e-01 6.127855073588e-01 4.517059991303e-01 5.687254483516e-01 8.154883527267e-01 1.002055710569e+00 1.056442440191e+00 9.651367716182e-01 7.624326725402e-01 5.486884427186e-01 5.146860741222e-01 6.840336841221e-01 8.594366673880e-01 9.320526597235e-01 8.734905186717e-01 7.083072678733e-01 5.230894647644e-01 4.833896969794e-01 6.257052886663e-01 7.819693123992e-01 8.482779312610e-01 7.967995320999e-01 6.538450084991e-01 5.122333002520e-01 5.242636604921e-01 6.872398421478e-01 8.575370042379e-01 9.559813568797e-01 9.877507190121e-01 9.501801823140e-01 8.819839819431e-01 8.342538642540e-01 8.369302156320e-01 8.721254874167e-01 8.953493941808e-01 8.717037805544e-01 7.699453275007e-01 6.490138813564e-01 6.044763652305e-01 6.752668730360e-01 7.918561925097e-01 8.679068082764e-01 8.652818304764e-01 7.964106586876e-01 7.214663769534e-01 7.279004561008e-01 8.303450624601e-01 9.549518396895e-01 1.028699301473e+00 1.018817296912e+00 9.368126920967e-01 8.406129563719e-01 8.178570270308e-01 9.053452096283e-01 1.040228659980e+00 1.138623012841e+00 1.152879936679e+00 1.074793214450e+00 9.333010890332e-01 8.449208580234e-01 9.185946081030e-01 1.100743962589e+00 1.259532585285e+00 1.312092833064e+00 1.240328486414e+00 1.090720117886e+00 9.756993233445e-01 1.011464964697e+00 1.171979210634e+00 1.328796561781e+00 1.388648470638e+00 1.326235511730e+00 1.183968383455e+00 1.068668127467e+00 1.091649921631e+00 1.236210160243e+00 1.381277403981e+00 1.430701388175e+00 1.354841094938e+00 1.194298901071e+00 1.061161428029e+00 1.082450001152e+00 1.246916716766e+00 1.423173231682e+00 1.507614475738e+00 1.466019789392e+00 1.330676803007e+00 1.193959472006e+00 1.166102940522e+00 1.266214586275e+00 1.400829369117e+00 1.475556857857e+00 1.455709052249e+00 1.368793424126e+00 1.286014934013e+00 1.271426899201e+00 1.316339257069e+00 1.348819920783e+00 1.312092622475e+00 1.232474029591e+00 1.162132373104e+00 1.163163476490e+00 1.245604598258e+00 1.368231285159e+00 1.455902633893e+00 1.452897308257e+00 1.350797450370e+00 1.202150658882e+00 1.118956848465e+00 1.193906648584e+00 1.380383012139e+00 1.554166136876e+00 1.625669138159e+00 1.567360772836e+00 1.443225424658e+00 1.345170544368e+00 1.337489972648e+00 1.427455387138e+00 1.536136550845e+00 1.573667975908e+00 1.499478931972e+00 1.346588286130e+00 1.209762995648e+00 1.201383230542e+00 1.333285536179e+00 1.501286227825e+00 1.603064449610e+00 1.594445477941e+00 1.492471079036e+00 1.368186640371e+00 1.316153352360e+00 1.377045627917e+00 1.493762001942e+00 1.578532917397e+00 1.581374214607e+00 1.507382566272e+00 1.409473807694e+00 1.358261718307e+00 1.383474291415e+00 1.442584755072e+00 1.465432755924e+00 1.411229588425e+00 1.298578800047e+00 1.226400475170e+00 1.259163105265e+00 1.357668548926e+00 1.452467830815e+00 1.489766490109e+00 1.454994008485e+00 1.377134191583e+00 1.316508956679e+00 1.325103507244e+00 1.397351520984e+00 1.476113059443e+00 1.504473874611e+00 1.460733901282e+00 1.368361300097e+00 1.289226533008e+00 1.287851176879e+00 1.371221760605e+00 1.503820047918e+00 1.611963385371e+00 1.635155114722e+00 1.553287951865e+00 1.387974300094e+00 1.193497375918e+00 1.086443700434e+00 1.164406901303e+00 1.345302644042e+00 1.485646455206e+00 1.499209292762e+00 1.370789049592e+00 1.157421064366e+00 9.975297900748e-01 1.040390781415e+00 1.241199245949e+00 1.431421661329e+00 1.499506114523e+00 1.410785246717e+00 1.198764598066e+00 9.728974144553e-01 9.056411009583e-01 1.045830432266e+00 1.231700722894e+00 1.317793778719e+00 1.247382317899e+00 1.051793170515e+00 8.262163840891e-01 7.338801584860e-01 8.707780295440e-01 1.091373314161e+00 1.237872091924e+00 1.243986545860e+00 1.107607706255e+00 8.873098038711e-01 7.244740447538e-01 7.861109198090e-01 1.006856373443e+00 1.210940563101e+00 1.302744309983e+00 1.252893852193e+00 1.081660282656e+00 8.631536739638e-01 7.394376562016e-01 8.245643211847e-01 1.023507664304e+00 1.202306659185e+00 1.291356169275e+00 1.270808267024e+00 1.139043613012e+00 9.242142105659e-01 7.503945424978e-01 7.813455148949e-01 9.793676472609e-01 1.170533476674e+00 1.250294730812e+00 1.187390903662e+00 1.012064849857e+00 8.277070360536e-01 7.998416718898e-01 9.625810500765e-01 1.158631131318e+00 1.257787701187e+00 1.205520448700e+00 1.008495739469e+00 7.415737033959e-01 5.946488057554e-01 7.375181804522e-01 9.842863870495e-01 1.146532774581e+00 1.152266776052e+00 1.003334945453e+00 7.684847654330e-01 5.677467637167e-01 5.919411661656e-01 7.904246609059e-01 9.597815738414e-01 1.003837364905e+00 9.020238835552e-01 6.901355709467e-01 4.833190380951e-01 4.952579827870e-01 6.891647929680e-01 8.489094109348e-01 8.773677952788e-01 7.499923556018e-01 4.909823945817e-01 2.168299019196e-01 3.764605598366e-01 6.952232974036e-01 9.192333254544e-01 1.015678950033e+00 9.652418535457e-01 7.780204643829e-01 4.962395347746e-01 2.282252064768e-01 3.322893399285e-01 5.778527481544e-01 7.164780778320e-01 7.018816255628e-01 5.341060954422e-01 2.572337689812e-01 1.946837726734e-01 5.198915464590e-01 7.975488602715e-01 9.462315640283e-01 9.322955724092e-01 7.579766425915e-01 4.669792386572e-01 2.236196513185e-01 4.284404407770e-01 7.159289154312e-01 8.880657893791e-01 8.964167217725e-01 7.394949600617e-01 4.677424175027e-01 1.794992612804e-01 3.194158681197e-01 6.137104761251e-01 8.214929231036e-01 8.947799678784e-01 8.069990872681e-01 5.815876854130e-01 3.038703025573e-01 3.042693152890e-01 5.809811380480e-01 8.053708424024e-01 8.948744118977e-01 8.273483278517e-01 6.268601942224e-01 3.417531467258e-01 1.760812809704e-01 4.243380219868e-01 6.735830448480e-01 8.160404736927e-01 8.245335570633e-01 7.024305519809e-01 4.805155136937e-01 2.172356049787e-01 1.599424298561e-01 3.752859411407e-01 5.262431623561e-01 5.686538468300e-01 4.996736318065e-01 3.424242102189e-01 1.594146434960e-01 1.870750198326e-01 3.555294182150e-01 4.692977528454e-01 4.913346838923e-01 4.199970830616e-01 2.852725443271e-01 1.919674325657e-01 2.914302887910e-01 4.439266477146e-01 5.438038633169e-01 5.590607400616e-01 4.885332726838e-01 3.599804428597e-01 2.492600343381e-01 2.770422599176e-01 3.860433483222e-01 4.604298488779e-01 4.647315349406e-01 4.015622011302e-01 3.030902575817e-01 2.524365317786e-01 3.208538812002e-01 4.306298872335e-01 5.034112851979e-01 5.076317518496e-01 4.419690777557e-01 3.393426809845e-01 2.921672254419e-01 3.808266174670e-01 5.225572907457e-01 6.305743894496e-01 6.645443832744e-01 6.123176971785e-01 4.881304338988e-01 3.502957349383e-01 3.465886606211e-01 4.969012086181e-01 6.729239262391e-01 8.030649068657e-01 8.512848671350e-01 8.058293962589e-01 6.760521773921e-01 4.980139194104e-01 3.633874538903e-01 4.127651058855e-01 5.861680914734e-01 7.500909006606e-01 8.464305610959e-01 8.546485315571e-01 7.774391656566e-01 6.408707760035e-01 5.043157461206e-01 4.662909699549e-01 5.636410534450e-01 7.082955438165e-01 8.215849175200e-01 8.672142348561e-01 8.359076884761e-01 7.393019368311e-01 6.106587606017e-01 5.093842155236e-01 5.016179460659e-01 5.821612502024e-01 6.820055156263e-01 7.484838100492e-01 7.591978862745e-01 7.139293700089e-01 6.308979978497e-01 5.462257462331e-01 5.068452422921e-01 5.361992571034e-01 6.069274531341e-01 6.754215629373e-01 7.137556248720e-01 7.125698582577e-01 6.774007188451e-01 6.255834055204e-01 5.819414095623e-01 5.687367454523e-01 5.913395716968e-01 6.358818723456e-01 6.829376653040e-01 7.188709318492e-01 7.380707011322e-01 7.410339479908e-01 7.319969345272e-01 7.174878686239e-01 7.059422416613e-01 7.072694286123e-01 7.302368440335e-01 7.773480945435e-01 8.412503263648e-01 9.064337408960e-01 9.545615096106e-01 9.700149794726e-01 9.445244808318e-01 8.813121428379e-01 7.992203367110e-01 7.343592484513e-01 7.272462797982e-01 7.878860276149e-01 8.825780091167e-01 9.647291612001e-01 1.000061763791e+00 9.734149193418e-01 8.911538924729e-01 7.853819570923e-01 7.156793724384e-01 7.393155389035e-01 8.470161364455e-01 9.738676730092e-01 1.060248764142e+00 1.071862034113e+00 9.998245314409e-01 8.624319446693e-01 7.136630741511e-01 6.483624131698e-01 7.284329687249e-01 8.890586126455e-01 1.033285982231e+00 1.101704562139e+00 1.068306848464e+00 9.340245406714e-01 7.282527509581e-01 5.264200964325e-01 4.787208520106e-01 6.293895880440e-01 8.220672401754e-01 9.534080738911e-01 9.823471149303e-01 9.008316911121e-01 7.284253035089e-01 5.221068020042e-01 4.154484200984e-01 5.257629493793e-01 7.186749231327e-01 8.664709359678e-01 9.179475280963e-01 8.583093493086e-01 6.988132675747e-01 4.804753421539e-01 3.156452996845e-01 3.956877484128e-01 5.977986649680e-01 7.611280931023e-01 8.322462974908e-01 7.960619133959e-01 6.622730087848e-01 4.673521370300e-01 3.040555567236e-01 3.447866713758e-01 5.132800288153e-01 6.508755160833e-01 7.018175711855e-01 6.511518888977e-01 5.096608930135e-01 3.211818402344e-01 2.359129959871e-01 3.931835064258e-01 5.914106295197e-01 7.298321175087e-01 7.749524443309e-01 7.190790688837e-01 5.769690193365e-01 3.932478776957e-01 2.849989447131e-01 3.822593136453e-01 5.479706122271e-01 6.671516195411e-01 7.033281511255e-01 6.545536188626e-01 5.494035241217e-01 4.568104414034e-01 4.679006341439e-01 5.758960758257e-01 6.879892598117e-01 7.376598843013e-01 6.958546362493e-01 5.638744357029e-01 3.832521976316e-01 3.034702812262e-01 4.682112581785e-01 7.009905030824e-01 8.836944707673e-01 9.677316875355e-01 9.321837197168e-01 7.782842753517e-01 5.297998363559e-01 2.507609783928e-01 2.510036593899e-01 5.207094825278e-01 7.495999558512e-01 8.746642174548e-01 8.728934332417e-01 7.436031084810e-01 5.068769002153e-01 2.080599832789e-01 1.874615699127e-01 4.889097500261e-01 7.357237896567e-01 8.790203539350e-01 8.967555991484e-01 7.868758541860e-01 5.669591390403e-01 2.743150447803e-01 1.122423719992e-01 4.005474836782e-01 6.545871013465e-01 8.142036236903e-01 8.567622576142e-01 7.794564300257e-01 6.001309931500e-01 3.638517740633e-01 2.182604763219e-01 3.793555892824e-01 5.967310759868e-01 7.460914954333e-01 7.934899775380e-01 7.315135465847e-01 5.736027029734e-01 3.589782561291e-01 2.169429271829e-01 3.603108595846e-01 5.782842821341e-01 7.450276206608e-01 8.250615835063e-01 8.074367107475e-01 6.982402657065e-01 5.191514368839e-01 3.128434474659e-01 2.022779626353e-01 3.262698863681e-01 4.951686394296e-01 6.170204304887e-01 6.692412806719e-01 6.485411282206e-01 5.640104456358e-01 4.367015388333e-01 3.077550995747e-01 2.622115380201e-01 3.467808535527e-01 4.745131235531e-01 5.822134847045e-01 6.436899223005e-01 6.475589539456e-01 5.920265187175e-01 4.852766026364e-01 3.507434543770e-01 2.495963329164e-01 2.829447977647e-01 4.072935984280e-01 5.242416980518e-01 5.901894029226e-01 5.869420592508e-01 5.120654959155e-01 3.802667350808e-01 2.410273586474e-01 2.377528897661e-01 3.871463963638e-01 5.440498213188e-01 6.493191715455e-01 6.800686262085e-01 6.323784779242e-01 5.218824707019e-01 3.929857138954e-01 3.378400321178e-01 4.163501794442e-01 5.430495725399e-01 6.360029624151e-01 6.595609795975e-01 6.057087463664e-01 4.899188417080e-01 3.604219437065e-01 3.188953367947e-01 4.127911843898e-01 5.398884636764e-01 6.229647099838e-01 6.312111402293e-01 5.605967735635e-01 4.318168725454e-01 3.062183056588e-01 3.064572077882e-01 4.328129487278e-01 5.624711121142e-01 6.333927045983e-01 6.244739056403e-01 5.406457836745e-01 4.171028105877e-01 3.402848267241e-01 4.020863892537e-01 5.375027435089e-01 6.482138899222e-01 6.863999190226e-01 6.359931147805e-01 5.062960678812e-01 3.423129748186e-01 2.782141789397e-01 4.126946801138e-01 5.902141990578e-01 7.131618084047e-01 7.442038517937e-01 6.727486492477e-01 5.109609871201e-01 3.038255669334e-01 2.224965795188e-01 4.043677579151e-01 6.102568280169e-01 7.461498433162e-01 7.811382419615e-01 7.097075772007e-01 5.513772059329e-01 3.670651667453e-01 3.200419812256e-01 4.817657533761e-01 6.714879726461e-01 7.940792303377e-01 8.146714542521e-01 7.268730265247e-01 5.497870077826e-01 3.430358910006e-01 2.888659510510e-01 4.699293850543e-01 6.715490876695e-01 8.009753727520e-01 8.275569881046e-01 7.488174521279e-01 5.895853822281e-01 4.186588353398e-01 3.845597117997e-01 5.320237081183e-01 7.089186333551e-01 8.243898671250e-01 8.449646421268e-01 7.684327686888e-01 6.221155570154e-01 4.771764667688e-01 4.580956139362e-01 5.896008310742e-01 7.514514200340e-01 8.598448298034e-01 8.804945764361e-01 8.103541249402e-01 6.758235367202e-01 5.438557226735e-01 5.231496887340e-01 6.441461626182e-01 8.099058924252e-01 9.382541125090e-01 9.903118941544e-01 9.558909570025e-01 8.481068076483e-01 7.049003492135e-01 5.946705682349e-01 5.934629763368e-01 6.957816576040e-01 8.239640934116e-01 9.172265472319e-01 9.466957192723e-01 9.060106786325e-01 8.066635699958e-01 6.785280716501e-01 5.740097416101e-01 5.556948354911e-01 6.328913118994e-01 7.478440171116e-01 8.439819078058e-01 8.896981058682e-01 8.737223097501e-01 8.023278010029e-01 7.005453376507e-01 6.140998316402e-01 5.946709587708e-01 6.501607349635e-01 7.322096123079e-01 7.879133179011e-01 7.876078967770e-01 7.278602004225e-01 6.346054072499e-01 5.685670430158e-01 5.972876528937e-01 7.119088385798e-01 8.401982216019e-01 9.213098870698e-01 9.233447199450e-01 8.422715923329e-01 7.063014147772e-01 5.896902467696e-01 5.982295201788e-01 7.365898121509e-01 9.006581885129e-01 1.007734800840e+00 1.017014037146e+00 9.206259488744e-01 7.449080576463e-01 5.685299691908e-01 5.392235833691e-01 6.950783877750e-01 8.905849473196e-01 1.019699144263e+00 1.036790809643e+00 9.354075336793e-01 7.489695377147e-01 5.755491929673e-01 5.865589805262e-01 7.865558111365e-01 1.008592072742e+00 1.149504876885e+00 1.166525695306e+00 1.057400005363e+00 8.625581937318e-01 6.858848283351e-01 6.863423704765e-01 8.676971127504e-01 1.071035388373e+00 1.187060748234e+00 1.170571726467e+00 1.024424586319e+00 8.082733663559e-01 6.768056294056e-01 8.001734115984e-01 1.076072492938e+00 1.325925854689e+00 1.453894867418e+00
 8.008198029347e-01 8.125353883995e-01 8.294931726371e-01 8.471600984322e-01 8.623106325672e-01 8.749129647663e-01 8.878990442862e-01 9.042618901969e-01 9.240736937928e-01 9.431069486099e-01 9.460422891088e-01 9.217295469326e-01 8.889523676925e-01 8.764601829427e-01 8.970017113752e-01 9.341168340857e-01 9.563219996872e-01 9.397218236979e-01 8.811159958006e-01 8.019234784881e-01 7.429290388972e-01 7.394718330466e-01 7.865659376910e-01 8.448003931303e-01 8.780724723994e-01 8.735942441356e-01 8.429977647812e-01 8.135768580805e-01 8.092517500175e-01 8.302221633888e-01 8.545563717575e-01 8.614636687422e-01 8.431735348952e-01 8.031975692486e-01 7.539473053026e-01 7.104505660994e-01 6.813688557695e-01 6.630597468530e-01 6.426760661739e-01 6.080230236496e-01 5.637593715943e-01 5.313523848730e-01 5.308364517148e-01 5.578058004875e-01 5.863295125901e-01 5.926390895890e-01 5.699882659465e-01 5.315531479940e-01 5.039577815001e-01 5.068604615010e-01 5.315245423942e-01 5.493995529358e-01 5.371640847580e-01 4.902357539886e-01 4.265671710606e-01 3.827729178742e-01 3.864486380927e-01 4.192657131382e-01 4.398238761937e-01 4.244782782803e-01 3.810955060845e-01 3.538415048637e-01 3.945848286059e-01 4.895820513752e-01 5.816040776099e-01 6.277398709280e-01 6.105938317357e-01 5.411298831715e-01 4.673338400968e-01 4.678915373896e-01 5.658522951255e-01 6.947736939828e-01 7.898398775458e-01 8.186370719699e-01 7.776723821395e-01 6.908897990303e-01 6.083341721372e-01 5.865739020496e-01 6.344550794322e-01 7.037894479508e-01 7.475436245521e-01 7.489264190225e-01 7.202876468036e-01 6.924831981227e-01 6.926017189524e-01 7.192600712858e-01 7.460122438674e-01 7.487310578955e-01 7.256414151200e-01 7.019364388153e-01 7.150455738087e-01 7.802035859706e-01 8.609522242881e-01 9.398160380226e-01 9.815997285706e-01 9.649969121929e-01 8.845222642084e-01 7.563979325510e-01 6.229669457184e-01 5.519430969445e-01 5.817382746059e-01 6.806070931323e-01 7.514494588922e-01 7.554322004460e-01 6.928449729332e-01 5.916239177592e-01 5.014659572171e-01 4.719807531969e-01 5.016327758578e-01 5.409602449166e-01 5.506343306180e-01 5.207105356278e-01 4.652859920716e-01 4.133375774067e-01 3.906870436921e-01 3.957829424244e-01 4.035793469126e-01 3.936403946464e-01 3.642500769874e-01 3.317495810755e-01 3.191200296749e-01 3.309643114898e-01 3.485445862741e-01 3.535617717573e-01 3.424747291485e-01 3.269385492370e-01 3.240363810634e-01 3.380782378978e-01 3.538978012360e-01 3.514831130360e-01 3.205953556631e-01 2.679969606416e-01 2.240021475909e-01 2.331442723326e-01 2.922140541632e-01 3.566190848010e-01 3.965858824752e-01 4.028951613530e-01 3.833708329283e-01 3.607917757826e-01 3.630067127070e-01 4.098084924589e-01 4.923791168556e-01 5.540353754994e-01 5.936332368787e-01 6.112493113799e-01 6.093110041660e-01 5.956760650449e-01 5.858684495344e-01 5.782993313096e-01 5.914865075075e-01 6.223908658237e-01 6.562235029944e-01 6.773129905502e-01 6.783470796912e-01 6.632554885405e-01 6.451005697167e-01 6.386386124632e-01 6.492845879032e-01 6.676203893430e-01 6.759668525399e-01 6.599878700842e-01 6.180961042099e-01 5.677048942948e-01 5.381379238704e-01 5.517149624801e-01 6.046800293323e-01 6.691242783023e-01 7.152593129731e-01 7.247310409852e-01 6.941750723112e-01 6.359035932980e-01 5.763896543731e-01 5.459804236736e-01 5.551033108021e-01 5.821235816863e-01 5.942491982569e-01 5.703806974497e-01 5.090022622028e-01 4.303661144908e-01 3.755654452499e-01 3.807997166647e-01 4.291633551582e-01 4.730455374866e-01 4.815387098164e-01 4.493849134743e-01 3.959926495473e-01 3.624402148876e-01 3.845888328455e-01 4.633135021661e-01 5.404690683188e-01 5.815714331209e-01 5.889755899826e-01 5.483873779592e-01 4.841469955422e-01 4.870357178826e-01 5.356908034399e-01 5.940528047839e-01 6.277394448342e-01 6.196372212671e-01 5.771221500973e-01 5.312530995658e-01 5.211351830490e-01 5.564896984414e-01 6.059666251127e-01 6.331179188720e-01 6.238806212968e-01 5.910918855900e-01 5.632960199598e-01 5.663254537934e-01 5.983670160666e-01 6.304602652075e-01 6.311609267096e-01 5.882098640219e-01 5.216668911598e-01 4.821400513473e-01 5.131775112516e-01 5.932789223179e-01 6.659166916004e-01 6.934458361786e-01 6.696038738849e-01 6.196256587871e-01 5.926256397491e-01 6.252612958031e-01 6.992495352512e-01 7.649702689845e-01 7.861876674175e-01 7.553696419228e-01 6.948538419049e-01 6.494193181118e-01 6.560183003660e-01 7.038283235546e-01 7.469872860620e-01 7.481315710116e-01 6.984083004969e-01 6.236679094122e-01 5.815447690997e-01 5.848427405461e-01 6.269121919572e-01 6.567815213564e-01 6.406004621438e-01 5.740355955568e-01 4.872165869700e-01 4.432670954456e-01 4.854043255616e-01 5.707739931395e-01 6.316932160509e-01 6.303493450118e-01 5.616030434391e-01 4.531026118700e-01 3.727484401847e-01 3.944721044815e-01 4.833232839882e-01 5.539477444845e-01 5.604819349428e-01 4.942528450935e-01 3.796625426687e-01 2.897919727944e-01 3.266572127942e-01 4.457644288076e-01 5.504885626513e-01 6.029401901258e-01 6.045869371263e-01 5.852204833347e-01 5.873712186735e-01 6.304731071961e-01 6.908907331569e-01 7.301271051741e-01 7.264953864261e-01 6.876445085974e-01 6.517205192826e-01 6.670503130043e-01 7.429896515364e-01 8.378443159023e-01 9.019494967683e-01 9.065405294103e-01 8.506258923865e-01 7.715912547414e-01 7.506734312861e-01 7.815823095313e-01 8.594072550956e-01 9.412981420362e-01 9.892022827637e-01 9.868637904850e-01 9.387835821072e-01 8.651360613175e-01 7.753584544046e-01 7.240235452310e-01 7.317107349083e-01 7.842131050978e-01 8.457562134739e-01 8.907974077562e-01 9.125744922712e-01 9.174859773608e-01 9.175513275384e-01 9.168110996788e-01 9.081083914122e-01 8.831338343141e-01 8.442576618638e-01 8.095427942440e-01 8.047564582675e-01 8.416780556636e-01 9.037448811733e-01 9.582477763901e-01 9.770218374901e-01 9.476186566045e-01 8.766616304734e-01 7.891539878849e-01 7.215974548652e-01 7.067625515373e-01 7.461691364214e-01 8.064232754323e-01 8.490222554809e-01 8.505871150600e-01 8.064446382763e-01 7.293161197026e-01 6.469726961946e-01 5.943373563054e-01 5.917572320686e-01 6.252589592816e-01 6.618090977229e-01 6.760523626792e-01 6.596579512367e-01 6.201681340734e-01 5.760790718171e-01 5.470866434946e-01 5.400057991768e-01 5.430300189213e-01 5.366638925002e-01 5.077896391370e-01 4.561787919388e-01 3.952151739615e-01 3.484052959509e-01 3.355509480739e-01 3.526084242306e-01 3.773211261776e-01 3.922851533707e-01 3.927523553361e-01 3.825162620420e-01 3.668873787659e-01 3.474919580831e-01 3.235113635345e-01 2.996583117558e-01 2.939259054311e-01 3.275368730564e-01 3.970485829302e-01 4.759486720506e-01 5.372403681351e-01 5.640270770618e-01 5.532921402709e-01 5.185677502612e-01 4.886384833284e-01 4.920149194322e-01 5.287518437538e-01 5.692750052767e-01 5.825493145154e-01 5.549685158399e-01 4.974939505126e-01 4.489056046720e-01 4.578421196197e-01 5.257366119268e-01 6.070024508754e-01 6.462749443028e-01 6.474738957095e-01 5.978551652487e-01 5.029588524887e-01 3.837524308294e-01 2.856320487114e-01 2.706106363005e-01 3.270687275296e-01 3.835515024055e-01 4.030438413029e-01 3.848585718194e-01 3.283533957456e-01 3.059254685953e-01 3.650388648719e-01 4.476799931649e-01 5.098306531033e-01 5.244840184037e-01 4.854339959018e-01 4.094638522697e-01 3.409319253962e-01 3.374791699425e-01 3.974922877726e-01 4.624242655282e-01 4.906823876456e-01 4.713468541569e-01 4.162415449209e-01 3.554360007429e-01 3.279068768118e-01 3.463896081238e-01 3.796874128445e-01 3.919334961531e-01 3.666786780509e-01 3.075621670987e-01 2.389506369440e-01 2.088420033967e-01 2.420120556084e-01 2.922379810110e-01 3.161212177537e-01 2.989490218527e-01 2.485157743936e-01 1.968266575744e-01 1.943778077523e-01 2.412059350443e-01 2.861605426684e-01 2.971773931223e-01 2.666345837230e-01 2.080063046782e-01 1.633884186070e-01 1.847601262914e-01 2.417111686944e-01 2.788437943177e-01 2.705595030425e-01 2.116182068036e-01 1.140210521068e-01 6.364708783347e-02 1.718893587444e-01 2.763523327916e-01 3.389298523795e-01 3.461951043034e-01 2.984096399042e-01 2.132123656928e-01 1.473049316157e-01 1.940367326107e-01 2.954469430473e-01 3.788068469008e-01 4.202427481568e-01 4.160378658696e-01 3.764071335341e-01 3.231171805002e-01 2.837780677764e-01 2.750991254143e-01 2.874551074596e-01 3.013926044057e-01 3.091393138929e-01 3.152744926348e-01 3.260069293551e-01 3.389734839931e-01 3.438236693608e-01 3.315426336978e-01 3.034106912598e-01 2.758268982613e-01 2.742495997947e-01 3.056824468454e-01 3.466378051010e-01 3.685365636963e-01 3.542491892460e-01 3.009953458568e-01 2.232938138893e-01 1.676410397101e-01 2.009526885121e-01 2.868783427935e-01 3.653561161163e-01 4.095160139871e-01 4.312280698945e-01 4.290631845091e-01 4.078543956380e-01 3.749041068841e-01 3.396429882076e-01 3.133789207611e-01 3.081910928642e-01 3.313965868432e-01 3.789284677471e-01 4.371850836456e-01 4.824602297305e-01 4.842660701829e-01 4.557823810058e-01 3.981177330474e-01 3.402804074912e-01 3.317378794775e-01 3.920117892334e-01 4.810663075090e-01 5.553007949205e-01 5.918557915683e-01 5.846988544576e-01 5.442083697255e-01 4.982573081233e-01 4.845160386652e-01 5.205525875097e-01 5.836534611571e-01 6.367495067423e-01 6.551432746942e-01 6.335450052666e-01 5.867481459307e-01 5.464693441879e-01 5.442379335395e-01 5.807793535357e-01 6.260800866996e-01 6.517211789627e-01 6.479762734635e-01 6.265436254645e-01 6.142887080485e-01 6.336290483127e-01 6.798502130024e-01 7.246862892156e-01 7.393068936159e-01 7.099611008462e-01 6.442134382188e-01 5.731607787723e-01 5.431535228337e-01 5.778251552795e-01 6.482459739180e-01 7.073808249735e-01 7.250381523333e-01 6.944545583793e-01 6.305543805157e-01 5.658031988391e-01 5.355885471545e-01 5.483506207611e-01 5.765138973878e-01 5.864428135138e-01 5.624259281717e-01 5.117276624914e-01 4.617761417497e-01 4.454794980864e-01 4.693680290440e-01 5.053574315242e-01 5.224160996823e-01 5.090748967207e-01 4.781465839617e-01 4.620049355299e-01 4.877538147470e-01 5.450983018880e-01 5.971893400388e-01 6.120654324898e-01 5.766749560936e-01 5.017525136374e-01 4.278728637554e-01 4.178006152239e-01 4.884952971085e-01 5.846911385347e-01 6.524770072960e-01 6.673677711807e-01 6.326350545171e-01 5.785814181211e-01 5.549875398979e-01 5.937083769840e-01 6.715657416334e-01 7.406704490738e-01 7.693769313614e-01 7.565679136022e-01 7.380076911531e-01 7.461336471295e-01 7.964982062349e-01 8.769413276193e-01 9.581110474179e-01 1.014341903282e+00 1.033319138238e+00 1.017631670009e+00 9.802985924827e-01 9.041267303479e-01 8.253939482842e-01 7.846148731755e-01 7.895649123770e-01 8.174621668938e-01 8.400813926004e-01 8.439266403211e-01 8.319141820810e-01 8.149437246971e-01 8.009417545450e-01 7.890309590985e-01 7.736676563812e-01 7.535624948329e-01 7.365843407001e-01 7.347789350720e-01 7.527970848184e-01 7.824159728517e-01 8.099344970349e-01 8.196275866829e-01 8.040067028462e-01 7.818432318404e-01 7.863846864872e-01 8.338133737783e-01 9.028426471029e-01 9.537574722782e-01 9.581279017155e-01 9.150680396884e-01 8.566397740345e-01 8.369249807805e-01 8.883833318790e-01 9.836553654536e-01 1.065377965456e+00 1.091975520276e+00 1.055803770231e+00 9.862045884861e-01 9.395595055222e-01 9.598032805897e-01 1.030929423247e+00 1.093302872753e+00 1.096040311417e+00 1.025013880791e+00 9.081577040118e-01 8.149081596646e-01 8.257066312020e-01 9.274205850030e-01 1.047627332083e+00 1.120012973511e+00 1.099179047633e+00 9.740981511790e-01 8.286673632538e-01 7.775254928154e-01 8.610591118674e-01 9.892747174408e-01 1.066644046917e+00 1.056002361505e+00 9.770572678560e-01 8.972736554566e-01 8.940964268864e-01 9.737227785866e-01 1.063809276114e+00 1.094864881588e+00 1.038251355713e+00 9.026045617465e-01 7.373660715394e-01 6.362065362701e-01 6.742263412707e-01 7.960737104672e-01 8.986661372004e-01 9.254045220642e-01 8.747457436292e-01 7.879023781880e-01 7.324727201156e-01 7.522613503788e-01 8.181674153666e-01 8.686830866602e-01 8.683820766906e-01 8.235200964632e-01 7.764796895166e-01 7.780673393445e-01 8.365579837620e-01 9.086492608295e-01 9.465156419691e-01 9.311249295177e-01 8.793534396413e-01 8.357749947040e-01 8.407924650934e-01 8.876580010864e-01 9.274164358805e-01 9.124451692574e-01 8.233899739339e-01 6.784804825700e-01 5.429597172297e-01 5.174626667764e-01 6.130421568039e-01 7.269735987678e-01 7.825974892418e-01 7.550038657852e-01 6.598991431993e-01 5.523837427047e-01 5.158207085234e-01 5.802214345284e-01 6.785008985813e-01 7.434977897865e-01 7.502109628623e-01 7.086418595859e-01 6.522102391207e-01 6.173798500628e-01 6.140260200820e-01 6.198838059002e-01 6.117270464017e-01 5.830330039939e-01 5.478739114620e-01 5.353621902305e-01 5.615354205324e-01 6.038025351935e-01 6.225023652116e-01 5.927653295952e-01 5.201258852310e-01 4.506946064599e-01 4.573940175773e-01 5.483142860373e-01 6.504838677305e-01 6.992536351918e-01 6.640564295767e-01 5.487041187860e-01 4.060057327979e-01 3.750204102413e-01 5.227559180365e-01 7.119479346929e-01 8.522003719454e-01 9.264875815726e-01 9.217275161151e-01 8.490729544036e-01 7.443991546590e-01 6.539330819896e-01 6.448364443298e-01 7.299180866977e-01 8.309426389905e-01 8.792557101673e-01 8.484376404188e-01 7.539385593367e-01 6.539971113058e-01 6.319369046353e-01 7.100687506515e-01 8.167181694043e-01 8.775941942946e-01 8.592381069333e-01 7.705799979203e-01 6.657612838961e-01 6.357283673327e-01 7.231445755241e-01 8.614845612476e-01 9.702838291341e-01 1.010521767723e+00 9.730763836629e-01 8.739020761437e-01 7.535700145558e-01 6.784687319813e-01 7.023186882815e-01 7.966721700347e-01 8.872959526658e-01 9.214606265348e-01 8.812184821378e-01 7.814819487399e-01 6.710289316001e-01 6.234413963805e-01 6.747671191812e-01 7.735159988253e-01 8.486013414641e-01 8.616556058168e-01 8.111516234309e-01 7.304856954301e-01 6.804182196970e-01 7.069528835780e-01 7.865833672000e-01 8.708742303841e-01 9.173350921207e-01 9.117765210636e-01 8.680092489223e-01 8.168417291630e-01 8.012613744584e-01 8.679127198617e-01 9.772629560817e-01 1.052793654743e+00 1.041492603363e+00 9.333694360094e-01 7.707268323416e-01 6.597325258832e-01 7.066019540760e-01 8.542174963709e-01 9.711776659097e-01 9.808762094148e-01 8.658888093549e-01 6.677659321139e-01 5.207129181106e-01 6.046399012399e-01 8.249621625395e-01 1.002920557115e+00 1.057050585204e+00 9.693483431654e-01 7.771827998994e-01 5.979778447048e-01 6.217061359460e-01 8.256122330034e-01 1.021588802653e+00 1.106707916478e+00 1.050740731171e+00 8.770989809325e-01 6.703445562285e-01 5.898178999679e-01 7.084846160995e-01 8.753581635841e-01 9.641542369322e-01 9.342194950289e-01 8.062792257670e-01 6.616399732294e-01 6.270546023568e-01 7.315363589951e-01 8.571088617170e-01 9.173461889027e-01 9.046881433199e-01 8.124265791384e-01 6.984301753414e-01 6.433138786151e-01 6.906001352150e-01 7.896834010358e-01 8.576527494385e-01 8.540892866185e-01 7.678784612213e-01 6.700378569501e-01 6.693517775007e-01 7.896299154659e-01 9.374396695901e-01 1.027645537109e+00 1.026785810006e+00 9.501637081437e-01 8.569348165695e-01 8.241019799868e-01 8.742775542139e-01 9.491249095143e-01 9.820426126518e-01 9.419478809468e-01 8.418723541379e-01 7.416643344993e-01 7.249006431998e-01 8.103465479046e-01 9.260384733025e-01 9.962177783014e-01 9.860860094852e-01 9.052772074884e-01 8.077846582428e-01 7.761224424524e-01 8.487757739345e-01 9.713667649078e-01 1.067624992755e+00 1.095369848643e+00 1.052683402345e+00 9.728932800006e-01 9.119761398853e-01 9.140413383633e-01 9.713012566233e-01 1.037554908808e+00 1.073703420636e+00 1.068368593243e+00 1.035277470415e+00 9.998250636210e-01 9.802676690388e-01 9.754379703706e-01 9.958958353581e-01 1.005545546059e+00 9.810288371367e-01 9.390613943267e-01 9.006640789748e-01 8.934174070944e-01 9.186528515671e-01 9.530228790188e-01 9.727844798278e-01 9.709063365680e-01 9.575842048006e-01 9.489918035105e-01 9.525912017365e-01 9.616183071976e-01 9.639409168253e-01 9.549528278637e-01 9.423845102017e-01 9.405712017257e-01 9.596019168278e-01 9.894070467777e-01 1.005435748467e+00 9.880928835789e-01 9.371890548355e-01 8.762534648580e-01 8.431201339225e-01 8.612006814606e-01 9.142767188018e-01 9.608232301188e-01 9.658156990577e-01 9.274245591783e-01 8.789188941474e-01 8.674081088070e-01 9.110344615522e-01 9.795645559636e-01 1.028382881931e+00 1.035053456360e+00 1.010609017729e+00 9.908287661582e-01 1.007152198164e+00 1.054029111400e+00 1.093036730368e+00 1.087746543037e+00 1.031553173254e+00 9.585369683376e-01 9.315275114453e-01 9.874231705958e-01 1.089093183438e+00 1.163657331592e+00 1.158395017492e+00 1.062261473957e+00 9.141737356484e-01 8.066841729300e-01 8.328339139000e-01 9.636456181665e-01 1.088885429254e+00 1.131488840051e+00 1.070385038333e+00 9.383387824123e-01 8.216919837145e-01 8.203761541440e-01 9.311399616884e-01 1.053453422690e+00 1.107533403237e+00 1.070532852454e+00 9.736684380504e-01 8.923173184523e-01 8.985792671758e-01 9.802568936652e-01 1.057091675781e+00 1.064507599790e+00 9.888704843718e-01 8.739135014283e-01 8.124798323456e-01 8.711171683236e-01 9.979569209810e-01 1.092510962141e+00 1.092803051033e+00 9.923378994548e-01 8.453728403977e-01 7.682227183246e-01 8.488500893333e-01 1.015203434848e+00 1.161019728176e+00 1.240952420842e+00 1.224278099998e+00 1.121187345599e+00 9.780023677200e-01 8.710572916728e-01 8.651182391095e-01 9.433306489110e-01 1.028898402965e+00 1.045898564767e+00 9.950664258204e-01 8.943790982977e-01 8.272135039436e-01 8.493319743644e-01 9.203489609093e-01 9.566761133054e-01 9.086317013508e-01 7.830610004966e-01 6.520344741446e-01 6.342968455795e-01 7.489864531214e-01 8.785056754695e-01 9.254410605136e-01 8.531762506142e-01 6.804216772308e-01 4.979976018236e-01 4.868274624581e-01 6.572130137384e-01 8.243525454711e-01 8.882583226627e-01 8.240357067645e-01 6.637457681199e-01 5.148672736377e-01 5.422765242576e-01 7.117378641589e-01 8.565809525187e-01 8.886913501754e-01 7.861932817987e-01 5.813213577699e-01 3.922809185915e-01 4.442958020842e-01 6.509309499170e-01 8.034028295291e-01 8.237093776312e-01 6.980618486423e-01 4.645794474852e-01 2.797718442701e-01 4.382816135154e-01 6.950718835810e-01 8.590287950912e-01 8.721554380679e-01 7.578097269224e-01 5.453272422788e-01 3.085357912050e-01 2.987424882674e-01 5.217533203836e-01 7.197768036232e-01 8.010223154637e-01 7.243098115092e-01 5.183715816364e-01 2.814609769368e-01 3.342154060793e-01 5.917466381726e-01 7.862063274297e-01 8.451608436241e-01 7.538897336211e-01 5.437933956410e-01 3.293581850229e-01 3.893614536917e-01 6.279692631956e-01 8.101234301479e-01 8.579923669140e-01 7.466620737495e-01 4.924212126880e-01 1.484234505625e-01 2.438095387584e-01 5.692562113745e-01 7.828586368194e-01 8.395370685762e-01 7.282135216854e-01 4.750500787495e-01 1.730682520827e-01 3.182003969364e-01 6.273427398024e-01 8.301214362052e-01 8.737098521977e-01 7.467992876573e-01 4.766817911002e-01 1.601751838967e-01 3.362342150574e-01 6.574326698918e-01 8.654427514613e-01 9.098905283123e-01 7.818470070574e-01 5.156334217827e-01 2.447089673119e-01 4.016828655828e-01 7.144484526057e-01 9.244450994194e-01 9.949790594460e-01 9.224114501343e-01 7.067191603992e-01 3.900027217755e-01 2.508979244201e-01 5.518895495909e-01 8.403799596312e-01 9.904866780624e-01 9.670271913868e-01 7.777414742950e-01 4.735403115768e-01 2.224196096105e-01 4.170585592245e-01 6.857183042275e-01 8.358538511654e-01 8.303859524656e-01 6.724254931993e-01 3.992545428295e-01 1.460601295615e-01 3.707304480994e-01 6.555211091939e-01 8.358493488062e-01 8.713000629742e-01 7.513274996459e-01 4.976532284180e-01 1.698460228497e-01 2.360058650113e-01 5.488808299481e-01 7.675888251450e-01 8.494376318908e-01 7.837805282736e-01 5.885658671417e-01 3.063620726886e-01 5.961110184857e-02 3.137868095157e-01 5.258712932785e-01 6.284698512417e-01 6.102833627349e-01 4.863437593175e-01 2.988868087688e-01 1.598362888244e-01 2.582124599144e-01 3.955165111119e-01 4.614655347658e-01 4.388473011725e-01 3.422854386842e-01 2.206127222427e-01 1.915850888933e-01 2.848763422990e-01 3.702684589079e-01 3.925014422147e-01 3.413115769835e-01 2.333951687412e-01 1.360772077625e-01 2.008785089725e-01 3.314457426756e-01 4.291135624236e-01 4.685491572453e-01 4.488464711300e-01 3.887555167648e-01 3.270614634417e-01 3.109875144020e-01 3.475320808886e-01 3.957762342452e-01 4.218674353573e-01 4.155705314459e-01 3.832257033438e-01 3.414898992956e-01 3.093351666967e-01 2.962616173460e-01 2.957897937729e-01 2.947169107519e-01 2.848626971184e-01 2.660108891195e-01 2.436372575122e-01 2.253322779690e-01 2.162768764377e-01 2.146654268880e-01 2.119012319360e-01 1.979720770782e-01 1.686137978215e-01 1.363823553446e-01 1.448526211946e-01 2.174542526232e-01 3.186732427828e-01 4.076576294702e-01 4.683147955270e-01 4.866418961447e-01 4.589705235728e-01 3.953187010085e-01 3.194067223200e-01 3.388105494053e-01 4.570111894913e-01 5.875904339470e-01 6.749135579461e-01 6.948089563222e-01 6.486590202442e-01 5.644563865948e-01 4.957815337910e-01 4.920881651969e-01 5.385244850298e-01 5.748894360594e-01 5.591941162189e-01 4.877955285310e-01 4.044165799358e-01 4.007298959321e-01 5.083187300356e-01 6.468132322433e-01 7.434626372721e-01 7.621868168320e-01 6.969785967459e-01 5.806081464967e-01 5.033182376455e-01 5.571747871983e-01 6.907150583891e-01 7.942248206519e-01 8.052703991427e-01 7.105724055196e-01 5.493523685628e-01 4.451182332070e-01 5.384374280014e-01 7.275892543491e-01 8.666335770205e-01 8.899005709302e-01 7.869162266484e-01 6.049601935230e-01 4.893243689385e-01 6.040207252656e-01 8.249968347142e-01 9.853457086098e-01 1.009848088702e+00 8.846770126247e-01 6.845207229974e-01 5.181264867964e-01 5.664270951700e-01 8.090357288531e-01 1.024994677516e+00 1.102421222935e+00 1.011286809662e+00 7.719677950289e-01 4.789772473583e-01 4.265335787348e-01 6.987821396445e-01 9.641532230097e-01 1.090344705552e+00 1.040503267559e+00 8.360657451343e-01 5.800977827376e-01 5.339485634390e-01 7.797687458549e-01 1.043844116709e+00 1.180686119312e+00 1.147847564643e+00 9.550025477486e-01 6.713353091751e-01 4.991450440530e-01 6.737156627523e-01 9.683004125325e-01 1.171631368915e+00 1.207613210925e+00 1.065436648577e+00 7.947617877996e-01 5.529239824097e-01 6.267333217191e-01 9.157230709778e-01 1.155711267682e+00 1.240749420966e+00 1.144625564484e+00 9.006260531528e-01 6.275608845295e-01 5.927725627114e-01 8.451617659424e-01 1.109482642686e+00 1.242680015946e+00 1.199481427434e+00 9.928731745432e-01 7.287013453840e-01 5.702846902986e-01 6.802800497486e-01 9.163793757809e-01 1.082870351211e+00 1.102803231482e+00 9.733209449823e-01 7.457837690987e-01 5.480376296000e-01 5.699433538516e-01 7.563688038916e-01 9.153288970964e-01 9.609355161862e-01 8.785935619754e-01 7.038796244413e-01 5.317909132730e-01 5.121656364328e-01 6.468624051111e-01 7.847616161539e-01 8.397609417073e-01 7.933326370096e-01 6.754017929206e-01 5.658823901310e-01 5.678291016930e-01 6.786282497743e-01 7.980201346164e-01 8.553652272751e-01 8.288114179433e-01 7.362678748418e-01 6.338025755608e-01 6.020456163750e-01 6.716057640996e-01 7.825416836520e-01 8.661461995810e-01 8.883099465458e-01 8.466220174411e-01 7.643055921040e-01 6.849066041579e-01 6.558169130632e-01 6.910026915475e-01 7.578281075725e-01 8.130554507182e-01 8.292890863508e-01 8.005874225086e-01 7.373561931363e-01 6.725969013775e-01 6.232562849573e-01 6.003320119455e-01 6.014108684215e-01 6.150940541643e-01 6.285355688149e-01 6.343354873998e-01 6.136549359432e-01 5.645550257204e-01 5.350397051691e-01 5.564235535190e-01 6.192309049586e-01 6.826645504043e-01 7.109493696952e-01 6.883696073905e-01 6.220371088233e-01 5.434350948503e-01 5.030509286764e-01 5.267646447346e-01 5.808964361335e-01 6.122068771821e-01 5.930861159650e-01 5.277433239911e-01 4.531588454714e-01 4.306720269689e-01 4.854941557047e-01 5.688464767292e-01 6.249038039272e-01 6.274994089160e-01 5.803046323124e-01 5.154139489984e-01 4.852529227333e-01 5.202910559075e-01 5.907121459808e-01 6.467773458792e-01 6.594551080647e-01 6.263061609617e-01 5.685732388810e-01 5.242101352541e-01 5.250935902457e-01 5.667539875501e-01 6.179337298253e-01 6.536159248393e-01 6.666399501547e-01 6.624453760715e-01 6.490194683141e-01 6.288666732316e-01 5.992296051300e-01 5.648730614724e-01 5.497343946288e-01 5.399255267019e-01 5.639031988671e-01 6.128295064802e-01 6.486865316205e-01 6.407811438606e-01 5.947473011323e-01 5.353892063629e-01 5.034732165298e-01 5.294218749214e-01 5.976519916068e-01 6.652509411841e-01 7.005583867053e-01 6.967331594166e-01 6.653872050322e-01 6.328355455943e-01 6.277849646077e-01 6.581361889772e-01 7.022370544889e-01 7.281738462225e-01 7.141485946334e-01 6.582726782557e-01 5.886372000625e-01 5.654708450574e-01 6.255445201884e-01 7.274387160889e-01 8.021538383564e-01 8.034492717962e-01 7.174717242127e-01 5.683315241202e-01 4.396081571729e-01 4.653464066079e-01 6.200139802120e-01 7.671839051856e-01 8.323310612440e-01 7.931193264557e-01 6.698656991124e-01 5.370991446896e-01 5.216161840128e-01 6.465886243871e-01 7.889152633475e-01 8.557617620487e-01 8.126393725229e-01 6.738079571519e-01 5.163462867911e-01 4.963883413872e-01 6.506286990558e-01 8.241046531456e-01 9.099395547484e-01 8.673629379181e-01 7.040132299318e-01 4.899046488764e-01 4.233859221028e-01 6.139453153890e-01 8.444784944420e-01 9.814708228478e-01 9.777755920624e-01 8.358177741565e-01 6.139003225205e-01 4.768301409918e-01 6.081493790935e-01 8.487623358993e-01 1.023664150672e+00 1.065231292422e+00 9.632804359837e-01 7.572362055124e-01 5.569474457011e-01 5.492300055336e-01 7.244493056514e-01 8.915323526388e-01 9.504115575938e-01 8.765114149512e-01 6.983383569610e-01 5.104895631468e-01 4.885795592482e-01 6.464745485517e-01 8.051899383539e-01 8.666018791547e-01 8.076609517258e-01 6.604222147402e-01 5.268936781213e-01 5.578670608689e-01 7.296877511030e-01 8.968218172636e-01 1.001701775474e+00 1.029670681234e+00 9.952687597150e-01 9.320854367891e-01 8.860595540179e-01 8.857299280509e-01 9.177862769829e-01 9.432922771865e-01 9.260974173665e-01 8.217379603879e-01 7.151337916928e-01 6.727447177929e-01 7.351980533998e-01 8.459248917217e-01 9.229028166263e-01 9.257312898897e-01 8.638153951713e-01 7.937222899521e-01 7.937823919459e-01 8.829642628305e-01 9.972011953124e-01 1.064798408639e+00 1.051713701385e+00 9.698028159009e-01 8.781914396360e-01 8.616537127112e-01 9.496075382881e-01 1.077005563100e+00 1.161504379569e+00 1.157345596488e+00 1.063825643413e+00 9.316643149661e-01 8.722070955253e-01 9.630228784364e-01 1.134933775508e+00 1.269652295142e+00 1.297473116649e+00 1.209961663683e+00 1.062327276346e+00 9.704366209834e-01 1.031312368569e+00 1.194974201763e+00 1.337011881580e+00 1.377019106093e+00 1.301060032068e+00 1.161968683348e+00 1.071444979639e+00 1.123548835993e+00 1.276731797264e+00 1.410982137655e+00 1.442279438731e+00 1.352368143048e+00 1.192116680246e+00 1.078414737426e+00 1.121604095165e+00 1.286743062074e+00 1.444360467402e+00 1.502034196743e+00 1.435674106378e+00 1.287647271421e+00 1.159664740605e+00 1.158080409971e+00 1.277814236549e+00 1.412041017776e+00 1.470975441647e+00 1.428594494622e+00 1.321213260323e+00 1.228933795556e+00 1.219872081551e+00 1.278871278553e+00 1.327823619895e+00 1.309723626111e+00 1.232966340123e+00 1.155858773718e+00 1.153515482985e+00 1.245339864668e+00 1.372378979210e+00 1.451537711851e+00 1.430846082714e+00 1.312044704610e+00 1.162640604236e+00 1.106509470652e+00 1.218469054624e+00 1.420401300284e+00 1.583615518679e+00 1.627409842611e+00 1.533788756294e+00 1.388690372754e+00 1.296352535818e+00 1.310082269085e+00 1.415139218768e+00 1.528883632272e+00 1.559589425105e+00 1.468107335460e+00 1.302664918766e+00 1.176408416295e+00 1.201990490018e+00 1.360684332705e+00 1.530269399777e+00 1.613896875397e+00 1.579870667222e+00 1.459446105789e+00 1.336721955962e+00 1.306540367329e+00 1.387116349636e+00 1.501163791299e+00 1.562166033817e+00 1.533290673833e+00 1.437245109020e+00 1.344315387156e+00 1.327703767473e+00 1.391952291314e+00 1.466504842670e+00 1.476068722276e+00 1.392367519249e+00 1.253381226347e+00 1.161321919787e+00 1.198456331795e+00 1.329470973636e+00 1.455500993348e+00 1.504702215893e+00 1.459817870959e+00 1.357707928219e+00 1.275791404718e+00 1.283369651842e+00 1.372836889789e+00 1.469737545896e+00 1.504952056329e+00 1.454969084312e+00 1.349912191031e+00 1.264199824102e+00 1.270542578424e+00 1.364444543067e+00 1.500682039016e+00 1.609478743505e+00 1.628202956245e+00 1.538308816219e+00 1.368192200041e+00 1.170806642719e+00 1.066293640331e+00 1.156261185006e+00 1.345708938833e+00 1.484392361585e+00 1.489250727965e+00 1.352857494270e+00 1.143784242477e+00 1.010712131832e+00 1.084714681848e+00 1.290806561502e+00 1.463331866934e+00 1.501952213135e+00 1.381923809539e+00 1.148232026314e+00 9.274648047347e-01 8.997234056132e-01 1.071031625838e+00 1.256950842470e+00 1.325237211079e+00 1.233936010933e+00 1.017109675272e+00 7.874347518623e-01 7.389209985739e-01 9.211497669684e-01 1.144124561450e+00 1.264653703113e+00 1.229963325284e+00 1.051521026572e+00 8.100746550031e-01 6.884614792432e-01 8.320862366644e-01 1.087291176801e+00 1.280477828418e+00 1.335838286996e+00 1.239659619008e+00 1.029312209742e+00 8.043223464842e-01 7.327504760723e-01 8.762751198731e-01 1.080492450368e+00 1.222995329778e+00 1.270422422381e+00 1.218462149220e+00 1.067353313232e+00 8.646382778323e-01 7.355124793114e-01 8.131254505771e-01 1.013313599062e+00 1.179000497226e+00 1.227634210403e+00 1.143315700366e+00 9.709423485640e-01 8.263581664420e-01 8.498904787482e-01 1.019537573445e+00 1.185788931397e+00 1.243327261923e+00 1.153903206478e+00 9.386088019555e-01 6.935913858420e-01 6.237051408597e-01 8.072176887029e-01 1.034674106169e+00 1.158206946273e+00 1.126596428882e+00 9.519860559989e-01 7.090544599700e-01 5.591670580344e-01 6.612059586770e-01 8.718592405581e-01 1.014545087336e+00 1.018574500691e+00 8.773242530011e-01 6.396667692249e-01 4.466915769733e-01 5.151760079078e-01 7.234805739033e-01 8.651429996204e-01 8.632198173001e-01 7.049975761427e-01 4.270236264330e-01 2.080473197093e-01 4.523809399165e-01 7.603113395614e-01 9.513928608898e-01 1.015091544453e+00 9.395097654749e-01 7.399368722357e-01 4.615197305201e-01 2.308603544984e-01 3.670677423419e-01 5.948684533269e-01 7.115872561293e-01 6.772086111801e-01 4.988621774449e-01 2.450172130978e-01 2.798458570692e-01 5.862290292423e-01 8.408553122257e-01 9.648142467511e-01 9.279953913931e-01 7.375799553108e-01 4.444459535735e-01 2.389237502678e-01 4.540483400095e-01 7.193765653480e-01 8.653761829445e-01 8.506372038252e-01 6.797425181206e-01 4.020607312969e-01 1.947856670603e-01 4.246054834765e-01 7.035496903253e-01 8.776467258453e-01 9.043703362548e-01 7.744646834819e-01 5.202722679575e-01 2.596759324432e-01 3.701858987883e-01 6.559735219270e-01 8.588325828327e-01 9.162636567156e-01 8.143604183170e-01 5.856224202208e-01 2.889583012881e-01 2.143164043649e-01 4.913231820916e-01 7.275234996140e-01 8.458045241856e-01 8.249641271362e-01 6.744062089547e-01 4.364490577221e-01 1.666810267985e-01 2.076249052298e-01 4.295450143322e-01 5.670574567349e-01 5.905436906447e-01 5.033864466836e-01 3.384267820639e-01 1.909914252377e-01 2.641653188349e-01 4.211808726013e-01 5.177953137707e-01 5.186414857702e-01 4.253982540346e-01 2.773480826292e-01 2.122663815225e-01 3.483096884005e-01 5.113693477844e-01 6.107975505212e-01 6.183928393707e-01 5.358312342499e-01 3.945421137339e-01 2.752853444818e-01 3.015450751846e-01 4.148600659856e-01 4.949260404655e-01 5.001634593229e-01 4.309415797603e-01 3.218311044684e-01 2.624341190042e-01 3.325233367959e-01 4.468063636135e-01 5.201114938912e-01 5.200685638143e-01 4.478253231351e-01 3.431425661720e-01 3.091066926015e-01 4.122818242879e-01 5.566777381766e-01 6.586730067994e-01 6.811150908920e-01 6.165889293111e-01 4.881102950920e-01 3.724174386082e-01 4.045376040782e-01 5.563679240599e-01 7.202436829150e-01 8.307859756117e-01 8.557038689246e-01 7.878889447366e-01 6.437299452010e-01 4.730655852248e-01 3.904049100437e-01 4.907346765968e-01 6.672814877540e-01 8.135384031916e-01 8.845783069150e-01 8.671795713805e-01 7.717820822097e-01 6.349909989434e-01 5.288706655747e-01 5.383848464273e-01 6.528045016602e-01 7.847971571639e-01 8.727884487888e-01 8.902886153628e-01 8.354087760793e-01 7.271306389186e-01 6.062976607967e-01 5.338708422853e-01 5.529691213602e-01 6.336262440603e-01 7.145004638932e-01 7.565756189055e-01 7.469637793389e-01 6.929189446018e-01 6.186579432663e-01 5.612906266962e-01 5.540922157504e-01 5.976352969355e-01 6.614011062087e-01 7.142531808606e-01 7.394462667658e-01 7.344244070633e-01 7.073628089928e-01 6.730948053672e-01 6.477192743975e-01 6.418632952502e-01 6.562062777602e-01 6.833718949204e-01 7.137797380464e-01 7.397138267500e-01 7.561603278609e-01 7.604009638613e-01 7.521920348068e-01 7.350888656258e-01 7.180450630379e-01 7.148900012289e-01 7.385319274141e-01 7.914126066044e-01 8.614383108230e-01 9.277181230759e-01 9.693059329862e-01 9.715840116408e-01 9.305185906273e-01 8.563602295941e-01 7.769330131242e-01 7.345813081573e-01 7.614618681649e-01 8.463232747444e-01 9.449892704649e-01 1.014526830168e+00 1.028564343759e+00 9.804230368600e-01 8.855471543970e-01 7.854579062140e-01 7.425571563927e-01 7.957154714659e-01 9.131337865991e-01 1.029479639825e+00 1.094041183140e+00 1.081127904665e+00 9.900797054997e-01 8.484459978271e-01 7.202426773395e-01 6.954516838051e-01 7.993379054419e-01 9.534564365777e-01 1.073889327966e+00 1.111920443866e+00 1.049005438757e+00 8.931285675713e-01 6.833577951118e-01 5.131759887250e-01 5.268191883636e-01 6.986364630881e-01 8.788895492995e-01 9.858747925271e-01 9.881628960676e-01 8.848315831814e-01 7.042071576408e-01 5.192618608960e-01 4.723485103810e-01 6.123362506023e-01 7.960941475685e-01 9.215919024846e-01 9.465813815082e-01 8.613927943123e-01 6.825142636530e-01 4.600056059804e-01 3.291825354303e-01 4.462358640247e-01 6.475383145904e-01 7.972817819620e-01 8.501315252289e-01 7.954213975246e-01 6.474891433454e-01 4.502848609732e-01 3.139088410528e-01 3.877647590982e-01 5.549281881256e-01 6.786309457897e-01 7.110818452288e-01 6.413948556040e-01 4.853389139870e-01 3.000324837496e-01 2.693248262619e-01 4.546538654273e-01 6.529085865034e-01 7.830700379253e-01 8.163873937233e-01 7.491242258333e-01 6.016857871777e-01 4.292370875603e-01 3.539754966399e-01 4.568110222564e-01 6.108504969254e-01 7.163535316450e-01 7.383463079930e-01 6.770937286767e-01 5.655505607304e-01 4.784994334039e-01 5.026307906723e-01 6.162477437935e-01 7.251680984085e-01 7.655709166430e-01 7.102788222839e-01 5.621516188531e-01 3.646289798507e-01 2.844373101846e-01 4.701072827735e-01 7.111274670983e-01 8.928579791153e-01 9.701136437337e-01 9.244521908926e-01 7.598262331723e-01 5.039808608038e-01 2.367927935407e-01 2.934369275746e-01 5.652236479604e-01 7.859559962314e-01 8.982342163082e-01 8.810539856665e-01 7.362780246888e-01 4.876804085144e-01 1.944976771214e-01 2.397273488997e-01 5.357288726714e-01 7.727433883364e-01 9.015210403269e-01 9.013221237732e-01 7.723629878943e-01 5.348420481563e-01 2.291223639963e-01 1.450513244627e-01 4.485937765220e-01 6.960537704498e-01 8.414905256817e-01 8.649033949309e-01 7.664072595903e-01 5.675317720170e-01 3.213466874514e-01 2.236699930576e-01 4.284486829708e-01 6.470205122529e-01 7.844907131774e-01 8.126168228671e-01 7.275373283852e-01 5.466535546311e-01 3.170883847709e-01 2.164907183003e-01 4.121952659858e-01 6.374389820142e-01 7.963821090033e-01 8.597498951533e-01 8.200334557381e-01 6.867738607271e-01 4.854543725011e-01 2.663413704356e-01 1.984089777278e-01 3.657020495538e-01 5.381800299962e-01 6.505948235332e-01 6.878065145952e-01 6.516526414660e-01 5.569413097007e-01 4.327120950868e-01 3.319503152065e-01 3.288009599745e-01 4.202184461690e-01 5.324547629164e-01 6.195412983706e-01 6.609747825319e-01 6.488441150175e-01 5.844041127733e-01 4.793269260633e-01 3.628784897986e-01 2.988551267946e-01 3.480618057697e-01 4.593971719682e-01 5.594732289193e-01 6.100862675784e-01 5.944728739966e-01 5.119038070491e-01 3.807863229225e-01 2.603513916463e-01 2.811415360685e-01 4.260583007490e-01 5.720539096541e-01 6.645641671065e-01 6.817584778709e-01 6.215254454717e-01 5.029872898036e-01 3.786137623147e-01 3.495800598360e-01 4.497504741351e-01 5.793045771652e-01 6.642883416686e-01 6.736920175419e-01 6.028588525337e-01 4.721662578999e-01 3.423282536089e-01 3.340765414091e-01 4.600963656170e-01 5.985960127355e-01 6.802619519065e-01 6.787061611705e-01 5.933353724909e-01 4.500816051629e-01 3.225111658519e-01 3.437744260164e-01 4.882423147622e-01 6.267463803269e-01 6.989288696737e-01 6.848431715223e-01 5.916914427461e-01 4.588684452833e-01 3.782438875550e-01 4.418874468625e-01 5.814898772983e-01 6.945045584986e-01 7.305351692362e-01 6.734892887015e-01 5.351777897374e-01 3.676214692246e-01 3.142762997231e-01 4.575945086985e-01 6.393016647057e-01 7.616041154447e-01 7.862879328315e-01 7.038542359316e-01 5.304508341917e-01 3.238887325766e-01 2.778796565527e-01 4.729850683503e-01 6.825448557277e-01 8.159463867940e-01 8.413295168797e-01 7.543096558757e-01 5.782139299640e-01 3.845575963618e-01 3.560896795816e-01 5.388616399100e-01 7.394546128591e-01 8.640145012887e-01 8.780311065794e-01 7.768325254974e-01 5.834877632335e-01 3.671377615259e-01 3.251222579420e-01 5.181532917322e-01 7.251856299003e-01 8.522931528130e-01 8.684803274519e-01 7.730726513265e-01 5.953812990541e-01 4.159184396444e-01 4.035373504123e-01 5.746680977800e-01 7.585162953411e-01 8.677250829907e-01 8.716377009277e-01 7.719504788185e-01 6.036371028112e-01 4.572640987317e-01 4.786021043599e-01 6.477229128381e-01 8.214922182187e-01 9.222852181122e-01 9.211870738682e-01 8.211486102933e-01 6.589592334989e-01 5.245301603275e-01 5.482474763211e-01 7.160574228463e-01 9.007938269261e-01 1.024414265693e+00 1.054464766656e+00 9.878659031806e-01 8.477489617160e-01 6.881090685103e-01 5.990625808218e-01 6.484809521186e-01 7.837824128581e-01 9.139888362553e-01 9.870104245072e-01 9.843918197416e-01 9.109042974549e-01 7.907982979245e-01 6.680447511864e-01 6.018570866707e-01 6.286580274217e-01 7.187418936783e-01 8.157035056875e-01 8.813390860231e-01 8.990960718581e-01 8.688182628002e-01 8.042469250496e-01 7.319834226551e-01 6.862376531083e-01 6.902349100740e-01 7.347429312262e-01 7.857526787153e-01 8.100523680510e-01 7.897161405267e-01 7.274652833087e-01 6.512112710904e-01 6.132900034346e-01 6.563137501057e-01 7.612239381811e-01 8.698284906045e-01 9.329828839048e-01 9.245088925831e-01 8.434648442292e-01 7.197698963211e-01 6.243368137375e-01 6.440282119959e-01 7.738593139310e-01 9.242950317501e-01 1.021643878553e+00 1.028390052955e+00 9.386601871265e-01 7.806768134604e-01 6.308738965892e-01 6.107237006025e-01 7.448328653720e-01 9.169260790725e-01 1.030470764225e+00 1.040511921054e+00 9.411937702243e-01 7.673377359575e-01 6.151260911761e-01 6.321497915785e-01 8.152786103525e-01 1.019272577882e+00 1.147266230270e+00 1.158250683247e+00 1.052185118797e+00 8.728325172910e-01 7.242164945324e-01 7.417487977994e-01 9.119599867770e-01 1.094637477373e+00 1.190801827993e+00 1.159439078414e+00 1.008088613236e+00 8.047940822578e-01 7.097969764600e-01 8.574836448251e-01 1.127521046728e+00 1.358021782323e+00 1.467067488549e+00
 7.567225517925e-01 7.631739311985e-01 7.756438417988e-01 7.933287786190e-01 8.146870599136e-01 8.383272510236e-01 8.634007186360e-01 8.886800987563e-01 9.118399772461e-01 9.313113174370e-01 9.243502130144e-01 8.885007910262e-01 8.505704090369e-01 8.406026479831e-01 8.680659707099e-01 9.108332265891e-01 9.343030193844e-01 9.143059293060e-01 8.479555580741e-01 7.564351151221e-01 6.814122670646e-01 6.636427719946e-01 7.043174107334e-01 7.648473667374e-01 8.079263393424e-01 8.193560260344e-01 8.071252831796e-01 7.912006919358e-01 7.875174861504e-01 7.949864142914e-01 7.982754149248e-01 7.828485589926e-01 7.451887101637e-01 6.938764969327e-01 6.451979216437e-01 6.131967104296e-01 5.985979034806e-01 5.877386762837e-01 5.639621546739e-01 5.205127642092e-01 4.693294720078e-01 4.385493026320e-01 4.494724514429e-01 4.898000894480e-01 5.271989806883e-01 5.384342022775e-01 5.198635579458e-01 4.866131592129e-01 4.640020754272e-01 4.673972373808e-01 4.858605497617e-01 4.939026911800e-01 4.733753079244e-01 4.245638725786e-01 3.694484280963e-01 3.441675255367e-01 3.639745663394e-01 4.000886418181e-01 4.163508640941e-01 3.996746641587e-01 3.679017813182e-01 3.666782740972e-01 4.257367471695e-01 5.156346875385e-01 5.875629951805e-01 6.096326865796e-01 5.745986328639e-01 5.058827152002e-01 4.646749385698e-01 5.141783282792e-01 6.341329913420e-01 7.548921611388e-01 8.262808033290e-01 8.273510134659e-01 7.645936426179e-01 6.726120452357e-01 6.099069349311e-01 6.231380169835e-01 6.936512748583e-01 7.639347397731e-01 7.938527703301e-01 7.748149269914e-01 7.259776454886e-01 6.838727423885e-01 6.784382744870e-01 7.060687749272e-01 7.367050512388e-01 7.458584831649e-01 7.335074565509e-01 7.239264426906e-01 7.465188133196e-01 8.082273277741e-01 8.735971756475e-01 9.308346915672e-01 9.506601305632e-01 9.159806253567e-01 8.255220838959e-01 7.008075781073e-01 5.910762134666e-01 5.617704963174e-01 6.303782796198e-01 7.343227961413e-01 7.874646381133e-01 7.645284699672e-01 6.747893961862e-01 5.542528709909e-01 4.633313840488e-01 4.552077099846e-01 5.085088491499e-01 5.595943269822e-01 5.713551485005e-01 5.396376583204e-01 4.836680570877e-01 4.353327101479e-01 4.185838493888e-01 4.270667810003e-01 4.342958229583e-01 4.216943324736e-01 3.898818307468e-01 3.561415509476e-01 3.416706438948e-01 3.501506257028e-01 3.645835348142e-01 3.682931032367e-01 3.588593694337e-01 3.475409098881e-01 3.479948655508e-01 3.603740089369e-01 3.691768901963e-01 3.574841899718e-01 3.201259926636e-01 2.721840117080e-01 2.532571037352e-01 2.940101747524e-01 3.680810880624e-01 4.337579211796e-01 4.671799685574e-01 4.624251184102e-01 4.299996606486e-01 3.953353650253e-01 3.883920911294e-01 4.333550454530e-01 5.054795714656e-01 5.544849251869e-01 5.858182694715e-01 5.968589419449e-01 5.909020968394e-01 5.831947066326e-01 5.740581381119e-01 5.735743261555e-01 5.968743316610e-01 6.378026752044e-01 6.771312327478e-01 6.980475041944e-01 6.948598006139e-01 6.747010765764e-01 6.542352727990e-01 6.503281306837e-01 6.673352342352e-01 6.928032603709e-01 7.069958732161e-01 6.955131048838e-01 6.572641737658e-01 6.077493216677e-01 5.746302486946e-01 5.814464332126e-01 6.264184644047e-01 6.832251208105e-01 7.224325988449e-01 7.256644823507e-01 6.897390805070e-01 6.273353065850e-01 5.651759392020e-01 5.331591300084e-01 5.401255673894e-01 5.628856595610e-01 5.684658138466e-01 5.366776451968e-01 4.676969963440e-01 3.853083515423e-01 3.376952758534e-01 3.617056427219e-01 4.266339152696e-01 4.797190102572e-01 4.928756257025e-01 4.639047981777e-01 4.136137192464e-01 3.808159959169e-01 3.988302928660e-01 4.716643811112e-01 5.271627666195e-01 5.466202156143e-01 5.311475951154e-01 4.674669405387e-01 4.090887224778e-01 4.208269852665e-01 4.786392417583e-01 5.432922485963e-01 5.777008577858e-01 5.672122236197e-01 5.240921062973e-01 4.861204792087e-01 4.950684748767e-01 5.511430788905e-01 6.135500085819e-01 6.451636983220e-01 6.337519264865e-01 5.934177313081e-01 5.573020094240e-01 5.566558844780e-01 5.898717752496e-01 6.237437572811e-01 6.255468361238e-01 5.851863630886e-01 5.241454337851e-01 4.920860102087e-01 5.270058074165e-01 6.043277716649e-01 6.696980500597e-01 6.879275927398e-01 6.549657547294e-01 5.990536247242e-01 5.728726862109e-01 6.119851783288e-01 6.910558736607e-01 7.564240354757e-01 7.721022195461e-01 7.325251560239e-01 6.634485143540e-01 6.151818333599e-01 6.282163463527e-01 6.867263834813e-01 7.384310943375e-01 7.442370045342e-01 6.964751996422e-01 6.211875393288e-01 5.660478555046e-01 5.644021355620e-01 5.965297514596e-01 6.175336123861e-01 5.954642188809e-01 5.287971268219e-01 4.526591795750e-01 4.319077295059e-01 4.929994518474e-01 5.802396558190e-01 6.307441209079e-01 6.130326540353e-01 5.271480972401e-01 4.081123299761e-01 3.394244717772e-01 3.929416477806e-01 4.988065546090e-01 5.679878668847e-01 5.614797620750e-01 4.758414381294e-01 3.417583247031e-01 2.533365085412e-01 3.278883189374e-01 4.693952192216e-01 5.768405609112e-01 6.201143331382e-01 6.074224552465e-01 5.782385952062e-01 5.860217865446e-01 6.496502161163e-01 7.332823001567e-01 7.900781223560e-01 7.963249517973e-01 7.602394016848e-01 7.206952979036e-01 7.270034410363e-01 7.921520060281e-01 8.773965529097e-01 9.328182756861e-01 9.296465222665e-01 8.695440932715e-01 7.971427099993e-01 7.841817332994e-01 8.257389254404e-01 9.120559879378e-01 9.948965496499e-01 1.036259905879e+00 1.020704089275e+00 9.541798379041e-01 8.599817056331e-01 7.687604508826e-01 7.282751491763e-01 7.623743215969e-01 8.364360733753e-01 9.022204551882e-01 9.347856771417e-01 9.358493526807e-01 9.240736604049e-01 9.199127813268e-01 9.286234237962e-01 9.369732250257e-01 9.275139080872e-01 8.951633554816e-01 8.546316545735e-01 8.343319687892e-01 8.543295253941e-01 9.047377649735e-01 9.523572489792e-01 9.647123888359e-01 9.257397224850e-01 8.412075474369e-01 7.396708588097e-01 6.674582450312e-01 6.636144835781e-01 7.194373430853e-01 7.875070692355e-01 8.252286007085e-01 8.121516075405e-01 7.494841907495e-01 6.575159758297e-01 5.726762149781e-01 5.348656112098e-01 5.551367050553e-01 6.032940766213e-01 6.416520897454e-01 6.492759200071e-01 6.235055745583e-01 5.757851216943e-01 5.261158316915e-01 4.936910898329e-01 4.841630750721e-01 4.857506647299e-01 4.805517708583e-01 4.569676309841e-01 4.141401687059e-01 3.612400475062e-01 3.143956870552e-01 2.893602108431e-01 2.897179094089e-01 3.044450521304e-01 3.201540310836e-01 3.291101992792e-01 3.279876424948e-01 3.147305369417e-01 2.882085939726e-01 2.523047332429e-01 2.241769111055e-01 2.351747232027e-01 2.953633872344e-01 3.777517735439e-01 4.521084425319e-01 4.985566109202e-01 5.087851537570e-01 4.880421971598e-01 4.569583616969e-01 4.459840231933e-01 4.725177015308e-01 5.212983792685e-01 5.609639867792e-01 5.687790332575e-01 5.408791903570e-01 4.958261829564e-01 4.712995531260e-01 4.967758891335e-01 5.569432007467e-01 6.149869622192e-01 6.296821239360e-01 6.103280833455e-01 5.510414506491e-01 4.599580366412e-01 3.598268482789e-01 2.915854535421e-01 2.896172867821e-01 3.270507908671e-01 3.510865951456e-01 3.324102455040e-01 2.654482959200e-01 1.689039174975e-01 1.346635311175e-01 2.027416003238e-01 2.941997153188e-01 3.542647437197e-01 3.608468750937e-01 3.109114541692e-01 2.223570406024e-01 1.563692782916e-01 2.062327736909e-01 3.064998585311e-01 3.815019621508e-01 4.063998680536e-01 3.800926596489e-01 3.207460935679e-01 2.675882855566e-01 2.665104327171e-01 3.117209667810e-01 3.551006716605e-01 3.636290910343e-01 3.270677875343e-01 2.539371423617e-01 1.760975667340e-01 1.614342636212e-01 2.201284821431e-01 2.785424194824e-01 2.990470271886e-01 2.734931904345e-01 2.135310599502e-01 1.568745689308e-01 1.651687441726e-01 2.234698546128e-01 2.713967215316e-01 2.832847584765e-01 2.594889752672e-01 2.238151283299e-01 2.196796683795e-01 2.622210158882e-01 3.136197028571e-01 3.359689259585e-01 3.104544316093e-01 2.353185267263e-01 1.273329352115e-01 8.263972477490e-02 1.896667737721e-01 2.928953256377e-01 3.518736965945e-01 3.550656587604e-01 3.072656881678e-01 2.353039410508e-01 2.032865504956e-01 2.601050364574e-01 3.494773161865e-01 4.168326486418e-01 4.403222828386e-01 4.177563854341e-01 3.621952407472e-01 3.003164914041e-01 2.657243771344e-01 2.723906572672e-01 2.981456831893e-01 3.177989351795e-01 3.245550497037e-01 3.254444431366e-01 3.292290439856e-01 3.353110167163e-01 3.336926017038e-01 3.151814475501e-01 2.818137073751e-01 2.530173982798e-01 2.575946613135e-01 2.982646990549e-01 3.449731122726e-01 3.680477972438e-01 3.519438299403e-01 2.965975334117e-01 2.216429689785e-01 1.818763031838e-01 2.303804497407e-01 3.177162213178e-01 3.915596770896e-01 4.337854010343e-01 4.540571774193e-01 4.518329238914e-01 4.327906476230e-01 4.053686484835e-01 3.796339652930e-01 3.656831270620e-01 3.714412108973e-01 3.995884733551e-01 4.455415934969e-01 4.981498262118e-01 5.274759824254e-01 5.255240672593e-01 4.955088868961e-01 4.394998081434e-01 3.889525487259e-01 3.889875845579e-01 4.528977535760e-01 5.434171698830e-01 6.185488290139e-01 6.536209212160e-01 6.414502727483e-01 5.925463799059e-01 5.363613270691e-01 5.139417738689e-01 5.460812521581e-01 6.087428965140e-01 6.607009104383e-01 6.744792619698e-01 6.446460199833e-01 5.889127245246e-01 5.450547384312e-01 5.494725013395e-01 5.993291778480e-01 6.564604486470e-01 6.865844764978e-01 6.781527867737e-01 6.448133110444e-01 6.201738249598e-01 6.360496056450e-01 6.905395236825e-01 7.494002989885e-01 7.766594250139e-01 7.538157921451e-01 6.856200118962e-01 6.018866011119e-01 5.521193664668e-01 5.708340715857e-01 6.355654407384e-01 6.952920705067e-01 7.148806611026e-01 6.851931969639e-01 6.207994674962e-01 5.550513842095e-01 5.244118341841e-01 5.368647975271e-01 5.632899497910e-01 5.697555552018e-01 5.419984587638e-01 4.901002196268e-01 4.446538596990e-01 4.378604149461e-01 4.689175538209e-01 5.045896861841e-01 5.148358529832e-01 4.917130021066e-01 4.526613962040e-01 4.349185722583e-01 4.651183353234e-01 5.253233466320e-01 5.739583420363e-01 5.797754787189e-01 5.327320985792e-01 4.478363282757e-01 3.729295234618e-01 3.769442612124e-01 4.613524648564e-01 5.582218913602e-01 6.177465336672e-01 6.224465163847e-01 5.824980966201e-01 5.348522670573e-01 5.302161122126e-01 5.873798348361e-01 6.714416335357e-01 7.372481805082e-01 7.613611566555e-01 7.507525534363e-01 7.410654221168e-01 7.594887604021e-01 8.158213068881e-01 8.911690530339e-01 9.577017182979e-01 9.953799136044e-01 9.983693236723e-01 9.754754120470e-01 9.342039219216e-01 8.687710017394e-01 8.232451876288e-01 8.129579497344e-01 8.307846813887e-01 8.509817994017e-01 8.520950360668e-01 8.292288441693e-01 7.931236401869e-01 7.611398443619e-01 7.442420619285e-01 7.391452139000e-01 7.340843847618e-01 7.213055103271e-01 7.044487926852e-01 6.957283510711e-01 7.053364019206e-01 7.317764175633e-01 7.628495120997e-01 7.839220761901e-01 7.891894951030e-01 7.894629243134e-01 8.035409053235e-01 8.389095884542e-01 8.811629793148e-01 9.052079288296e-01 8.949251622846e-01 8.567268121869e-01 8.225013578535e-01 8.325034425195e-01 8.969907302913e-01 9.820285130282e-01 1.040990572693e+00 1.045382616744e+00 9.974132580691e-01 9.321673026107e-01 9.038956413435e-01 9.427560592845e-01 1.020038594587e+00 1.077694108396e+00 1.073672605780e+00 1.001636645922e+00 9.026180415878e-01 8.339291736056e-01 8.627606116775e-01 9.637836889302e-01 1.075026604478e+00 1.131449613052e+00 1.104030888730e+00 9.899123784361e-01 8.689566297220e-01 8.371777747722e-01 9.111367053382e-01 1.008220256171e+00 1.048085293066e+00 1.002173619180e+00 8.967291478401e-01 8.075799057021e-01 8.161876266324e-01 9.135790744431e-01 1.012199675075e+00 1.039908469897e+00 9.698717272571e-01 8.181030401631e-01 6.489809862029e-01 5.800934580819e-01 6.722162290604e-01 8.244872445300e-01 9.324765897725e-01 9.532711551431e-01 8.929614059447e-01 7.972741343161e-01 7.365147319775e-01 7.545466959872e-01 8.200077154086e-01 8.703430009044e-01 8.709170910613e-01 8.287345618902e-01 7.848495255749e-01 7.861238038737e-01 8.388943814185e-01 9.031204249263e-01 9.357620954287e-01 9.216273984966e-01 8.792797734613e-01 8.498657268381e-01 8.639975699433e-01 9.078079919145e-01 9.348967808504e-01 9.043722114116e-01 8.033984669475e-01 6.568190110444e-01 5.370894094056e-01 5.378883783342e-01 6.441863021098e-01 7.532984183369e-01 7.988207933289e-01 7.626950033660e-01 6.660087308776e-01 5.678017189585e-01 5.459202261611e-01 6.145803646449e-01 7.053142910445e-01 7.571414826961e-01 7.487758183279e-01 6.924050114841e-01 6.237469359249e-01 5.825830565885e-01 5.804697317638e-01 5.921389775398e-01 5.883642109323e-01 5.611318099210e-01 5.278673102945e-01 5.198697095515e-01 5.499358894814e-01 5.928417525209e-01 6.112490555148e-01 5.855009374321e-01 5.270014892134e-01 4.829346638029e-01 5.083234360130e-01 5.941932931087e-01 6.773950500949e-01 7.048447805761e-01 6.537137258846e-01 5.365731949904e-01 4.202633630352e-01 4.338441765622e-01 5.875446417169e-01 7.584337764171e-01 8.758504910306e-01 9.373127174869e-01 9.265852232556e-01 8.564468934131e-01 7.629596423552e-01 6.799371879419e-01 6.746096624721e-01 7.525250553353e-01 8.437112657956e-01 8.843883717273e-01 8.498813375851e-01 7.565178369183e-01 6.620533306898e-01 6.448960656266e-01 7.217362147750e-01 8.233463684433e-01 8.800661204104e-01 8.619665701436e-01 7.812059154781e-01 6.933812089402e-01 6.809465018167e-01 7.720799202022e-01 9.033104415242e-01 1.001526096843e+00 1.027753805106e+00 9.744910387745e-01 8.619950542071e-01 7.388043855202e-01 6.755827358971e-01 7.126878173777e-01 8.059201125458e-01 8.823200799592e-01 8.969644816403e-01 8.397987141484e-01 7.338667667694e-01 6.361117731730e-01 6.180266053438e-01 6.914949709339e-01 7.918953465930e-01 8.564103672335e-01 8.576521659374e-01 8.030894786200e-01 7.319604644976e-01 7.011916925618e-01 7.391112639974e-01 8.118479872850e-01 8.787647225001e-01 9.148905221392e-01 9.088227570836e-01 8.785890869644e-01 8.428185847156e-01 8.400425719488e-01 9.039963105588e-01 9.966629924712e-01 1.050913047998e+00 1.022188373002e+00 9.091509984356e-01 7.656112765156e-01 7.018326212955e-01 7.866764154274e-01 9.366227314935e-01 1.035890147061e+00 1.022308074837e+00 8.893739191451e-01 6.930554155289e-01 5.824029328769e-01 6.964826012479e-01 9.131564300799e-01 1.072956892052e+00 1.103274103462e+00 9.929570582128e-01 7.898205016312e-01 6.278406336281e-01 6.853451473795e-01 8.984434382977e-01 1.084738671522e+00 1.150769244464e+00 1.073326876351e+00 8.856695263279e-01 6.896326227159e-01 6.530666739241e-01 8.034735153054e-01 9.758821668690e-01 1.056750790267e+00 1.013742695979e+00 8.757798202242e-01 7.332371747268e-01 7.107967482742e-01 8.213647565434e-01 9.449201906464e-01 1.001263221798e+00 9.786599000954e-01 8.747149313415e-01 7.543874535138e-01 6.938818553533e-01 7.372710347662e-01 8.398069379082e-01 9.107127304465e-01 9.187482299338e-01 8.460037417878e-01 7.616424609917e-01 7.607360250681e-01 8.641440618681e-01 9.928093759228e-01 1.067301124954e+00 1.054862863407e+00 9.722177387761e-01 8.810785639451e-01 8.583862698474e-01 9.207077934261e-01 1.003695600343e+00 1.036758627689e+00 9.885656723287e-01 8.752956888143e-01 7.633203494080e-01 7.450331743810e-01 8.390100707810e-01 9.620859632730e-01 1.031696956114e+00 1.011474766521e+00 9.125664746091e-01 7.949392756469e-01 7.545706654509e-01 8.371541796492e-01 9.755779656380e-01 1.082044320883e+00 1.110798535015e+00 1.060362599463e+00 9.678317533833e-01 8.974160344097e-01 9.020900356718e-01 9.727985814617e-01 1.054287805819e+00 1.100798482845e+00 1.098383939315e+00 1.061116216787e+00 1.017275224396e+00 9.894331223572e-01 9.799711661116e-01 1.012093968716e+00 1.017421761934e+00 9.967941698747e-01 9.548114332427e-01 9.145154465470e-01 9.065413927867e-01 9.336865760476e-01 9.716329842401e-01 9.949109552012e-01 9.955441033968e-01 9.836789374035e-01 9.756703849298e-01 9.786498249161e-01 9.849353228254e-01 9.816424592267e-01 9.647037902939e-01 9.445599364975e-01 9.390464989834e-01 9.567706061920e-01 9.842531319444e-01 9.944939921932e-01 9.674091751059e-01 9.050685980263e-01 8.368384984958e-01 8.078950389770e-01 8.411526160708e-01 9.088539113175e-01 9.597321115863e-01 9.583155333779e-01 9.039822376275e-01 8.339106126902e-01 8.071279553473e-01 8.541322467484e-01 9.416810478872e-01 1.013288817686e+00 1.035734904928e+00 1.011188445928e+00 9.710182074068e-01 9.543285518277e-01 9.745816116250e-01 1.007582037034e+00 1.018810853693e+00 9.954991942424e-01 9.587399821439e-01 9.511462353632e-01 9.967440674111e-01 1.069623614085e+00 1.116162018453e+00 1.095335438494e+00 1.001105840436e+00 8.730478596523e-01 7.952970559261e-01 8.364573962049e-01 9.568025836201e-01 1.060469544404e+00 1.083206064047e+00 1.010770617736e+00 8.801329898746e-01 7.798067942018e-01 8.008614978055e-01 9.225878218905e-01 1.044172594569e+00 1.094113505968e+00 1.055044518916e+00 9.597143522472e-01 8.807791992861e-01 8.849378074487e-01 9.593493084454e-01 1.029128070145e+00 1.035220836099e+00 9.676060106280e-01 8.701269543344e-01 8.262301643966e-01 8.858246503586e-01 9.975391130245e-01 1.073532971953e+00 1.061377198280e+00 9.614485676387e-01 8.335681643319e-01 7.885921125775e-01 8.859843046610e-01 1.043830884953e+00 1.171720735229e+00 1.236847473231e+00 1.212315427711e+00 1.106814763123e+00 9.627575004655e-01 8.517799293737e-01 8.389651614663e-01 9.148165580308e-01 1.006964133369e+00 1.051061758476e+00 1.015697908494e+00 9.256459679937e-01 8.512523351561e-01 8.470587540968e-01 8.908786590277e-01 9.134315776558e-01 8.684364546041e-01 7.614889909458e-01 6.567006658411e-01 6.482097542122e-01 7.426994614399e-01 8.430529674804e-01 8.662262803353e-01 7.811579925579e-01 6.098352355314e-01 4.492495602376e-01 4.730895123803e-01 6.487133639564e-01 8.028965313582e-01 8.535203998533e-01 7.847342418341e-01 6.356134427373e-01 5.174919104756e-01 5.663483665971e-01 7.237051326832e-01 8.445890568914e-01 8.541376936916e-01 7.374434730743e-01 5.343412003644e-01 3.798359733137e-01 4.715364973539e-01 6.728083202916e-01 8.052892351460e-01 8.052593885605e-01 6.671234303861e-01 4.416991528692e-01 3.174131269354e-01 5.012901238194e-01 7.404297661443e-01 8.813370910317e-01 8.769018383229e-01 7.517172912730e-01 5.393846830727e-01 3.264861245865e-01 3.384780922040e-01 5.446807075009e-01 7.273007711730e-01 7.951134892784e-01 7.117488854757e-01 5.086576777848e-01 2.996022330997e-01 3.748627225298e-01 6.179527689093e-01 7.977144749674e-01 8.454013000454e-01 7.494974389401e-01 5.466027267115e-01 3.599528949621e-01 4.280318661309e-01 6.448671426361e-01 8.028305376960e-01 8.270469369804e-01 6.984027819433e-01 4.369408190562e-01 1.045831212362e-01 2.850312173611e-01 5.888230298929e-01 7.768389347092e-01 8.088405140137e-01 6.784651358566e-01 4.159887857067e-01 1.351214522488e-01 3.487893326298e-01 6.398241406304e-01 8.136220387593e-01 8.262761518693e-01 6.722147383102e-01 3.835894560640e-01 1.086487888472e-01 4.103335964330e-01 7.212084905743e-01 9.044622560686e-01 9.195384457142e-01 7.636262121526e-01 4.765042622168e-01 2.133857230513e-01 4.216763944867e-01 7.268452332022e-01 9.224293063547e-01 9.672814419604e-01 8.758395736762e-01 6.402045420956e-01 3.380108038468e-01 3.088714253994e-01 6.238987856421e-01 8.930941309911e-01 1.016201614687e+00 9.636986560311e-01 7.497241422856e-01 4.385802302150e-01 2.660416335212e-01 5.095590971032e-01 7.714934328949e-01 9.037978397341e-01 8.715439417978e-01 6.823271676257e-01 3.824120495758e-01 1.666931958265e-01 4.374544140857e-01 7.204379524066e-01 8.827444242705e-01 8.881527314262e-01 7.344480976284e-01 4.520835711720e-01 1.236074048512e-01 3.114639764811e-01 6.187304385020e-01 8.169773625512e-01 8.687262369293e-01 7.687308715058e-01 5.408908298300e-01 2.325748305190e-01 1.014302083520e-01 3.886932778262e-01 5.867001988901e-01 6.633209546152e-01 6.138184473635e-01 4.615433314157e-01 2.660132931306e-01 2.011153257399e-01 3.460012516488e-01 4.761763603282e-01 5.198812092293e-01 4.676596784883e-01 3.420731963012e-01 2.101256240814e-01 2.210116267219e-01 3.383918357375e-01 4.214641841198e-01 4.258194731606e-01 3.468893006631e-01 2.087691899196e-01 1.210625862258e-01 2.503588958964e-01 4.013589736194e-01 4.984841439191e-01 5.232033315150e-01 4.804438001000e-01 3.989803609945e-01 3.351143995412e-01 3.459240830119e-01 4.118483558733e-01 4.717697377677e-01 4.915159307281e-01 4.654400206629e-01 4.080172569621e-01 3.483316736305e-01 3.182960642846e-01 3.255369168310e-01 3.458651361086e-01 3.540035261408e-01 3.407186855805e-01 3.110712553498e-01 2.788088430024e-01 2.587301011161e-01 2.561451111703e-01 2.623720227771e-01 2.633727633292e-01 2.490193278973e-01 2.176291941399e-01 1.822755507295e-01 1.793621904377e-01 2.452716915244e-01 3.429659389764e-01 4.310451161033e-01 4.985810186987e-01 5.302868940272e-01 5.208290821364e-01 4.686872197967e-01 3.851096790367e-01 3.733708087436e-01 4.563343913325e-01 5.726601074700e-01 6.612312390455e-01 6.897955739185e-01 6.520027765352e-01 5.667825034949e-01 4.792307685616e-01 4.459703166045e-01 4.770539357518e-01 5.193004145562e-01 5.235363963941e-01 4.777674192872e-01 4.135358041788e-01 4.040625326015e-01 4.885452864307e-01 6.098498553307e-01 6.992920515536e-01 7.183352465111e-01 6.587018284849e-01 5.483665966081e-01 4.660311770200e-01 5.024009621658e-01 6.220969056930e-01 7.226672185542e-01 7.437241274267e-01 6.723075479109e-01 5.444744932529e-01 4.634250832758e-01 5.353523909284e-01 6.891808702981e-01 8.040932184664e-01 8.190982572719e-01 7.249528277115e-01 5.685592998707e-01 4.830740625669e-01 5.925482505050e-01 7.839025292624e-01 9.159179021176e-01 9.230149245767e-01 8.020326751027e-01 6.250725329406e-01 5.004129109103e-01 5.818360572040e-01 8.167897464775e-01 1.008623927873e+00 1.063905243975e+00 9.589341097283e-01 7.174413492452e-01 4.393399921009e-01 4.230484247951e-01 6.944738443340e-01 9.410826148238e-01 1.048116917511e+00 9.847440821125e-01 7.757561768125e-01 5.292191075067e-01 5.129481514774e-01 7.665740894777e-01 1.017294050557e+00 1.134942573226e+00 1.079154878528e+00 8.631437322103e-01 5.673375980843e-01 4.489495460609e-01 7.009707339297e-01 1.008170390972e+00 1.195726879455e+00 1.204430298521e+00 1.031637407115e+00 7.338627335228e-01 4.914053516774e-01 6.203795064141e-01 9.353118180330e-01 1.172773506882e+00 1.242004297697e+00 1.124302981477e+00 8.585546910446e-01 5.743890053566e-01 5.695031629953e-01 8.491076043115e-01 1.114339176433e+00 1.235130216314e+00 1.173840896730e+00 9.495472594151e-01 6.693339764972e-01 5.209831127549e-01 6.618953331294e-01 9.111564073429e-01 1.068399144545e+00 1.070793545904e+00 9.217268293606e-01 6.795135387545e-01 4.911632510765e-01 5.582773316680e-01 7.658093620268e-01 9.190415735514e-01 9.458323046463e-01 8.397663905099e-01 6.440750079379e-01 4.701562926460e-01 4.874279187419e-01 6.495203853403e-01 7.866587756540e-01 8.251526534655e-01 7.569655306443e-01 6.238536944719e-01 5.243263359415e-01 5.636711608964e-01 6.975271445931e-01 8.122470937396e-01 8.464433966291e-01 7.889793617811e-01 6.713326845832e-01 5.707590983562e-01 5.800338036794e-01 6.909406538469e-01 8.112251294283e-01 8.757831910565e-01 8.627361324510e-01 7.841573736146e-01 6.817733409165e-01 6.186793837147e-01 6.382861039032e-01 7.151902006013e-01 7.915116414033e-01 8.283907251977e-01 8.132590765608e-01 7.548126113493e-01 6.866757198208e-01 6.367576814148e-01 6.185223724911e-01 6.227389020008e-01 6.331716451652e-01 6.388187818272e-01 6.367107224847e-01 6.312013361912e-01 6.035795863679e-01 5.603077158414e-01 5.439154526103e-01 5.746775122638e-01 6.360211961221e-01 6.913456411858e-01 7.111851497723e-01 6.836605691337e-01 6.172427687162e-01 5.421371166141e-01 5.030096425450e-01 5.220759463993e-01 5.694906208844e-01 5.982668054366e-01 5.823976550839e-01 5.251391575113e-01 4.601720210398e-01 4.419115011310e-01 4.926216996257e-01 5.702893731459e-01 6.235312213472e-01 6.262576402874e-01 5.803309046312e-01 5.152540345001e-01 4.820244860759e-01 5.140775099622e-01 5.852675331568e-01 6.455283593135e-01 6.636151109734e-01 6.347349031634e-01 5.787856605213e-01 5.351665072579e-01 5.404269712208e-01 5.924545326085e-01 6.561168080595e-01 6.996653024913e-01 7.095928655086e-01 6.884216222667e-01 6.484693076156e-01 6.051111965229e-01 5.716471258840e-01 5.598701795716e-01 5.692659643965e-01 5.967531072877e-01 6.432259080885e-01 6.926532508846e-01 6.990907076069e-01 6.676888921279e-01 6.154801642019e-01 5.736068556623e-01 5.710388938742e-01 6.106851367825e-01 6.667278546655e-01 7.086406892289e-01 7.192963819822e-01 7.001827893788e-01 6.689077398111e-01 6.521640095858e-01 6.686623351613e-01 7.117484070560e-01 7.542144868974e-01 7.682048073181e-01 7.393993521088e-01 6.749297805547e-01 6.104492392813e-01 6.017101299148e-01 6.690529912026e-01 7.653196571062e-01 8.275549884320e-01 8.157890144222e-01 7.215087952870e-01 5.753382811811e-01 4.680177470819e-01 5.155804300713e-01 6.711545415955e-01 8.105613467625e-01 8.661830386005e-01 8.185194982351e-01 6.901091756356e-01 5.569881848875e-01 5.424954125516e-01 6.650578694045e-01 8.041443814104e-01 8.688832278956e-01 8.264023568837e-01 6.932727263633e-01 5.479130599708e-01 5.338723249760e-01 6.781293556942e-01 8.399778698057e-01 9.172079266270e-01 8.705770774646e-01 7.107324949339e-01 5.139107704513e-01 4.692957339171e-01 6.528791559673e-01 8.696341934749e-01 9.945383712186e-01 9.822357725155e-01 8.381039394686e-01 6.263436713014e-01 5.139463368452e-01 6.508949256955e-01 8.802970963401e-01 1.041738662706e+00 1.071288886894e+00 9.621902636984e-01 7.597070538298e-01 5.824238099153e-01 6.010157728626e-01 7.759112111143e-01 9.307096347207e-01 9.742732603063e-01 8.858725418510e-01 6.987308645572e-01 5.165891625299e-01 5.163998908234e-01 6.845697451459e-01 8.421153358684e-01 8.977450851404e-01 8.330444202322e-01 6.862671915654e-01 5.667313369345e-01 6.140164905294e-01 7.886064727435e-01 9.518293498605e-01 1.057953408940e+00 1.084406905906e+00 1.050344451320e+00 9.878306309973e-01 9.403193774062e-01 9.364449509531e-01 9.668063870744e-01 9.961927690287e-01 9.817184978837e-01 8.864122384868e-01 7.932202770606e-01 7.536421403464e-01 8.075306067871e-01 9.091294829047e-01 9.830337172349e-01 9.881939706309e-01 9.314245195739e-01 8.648344385115e-01 8.596329898579e-01 9.361484058835e-01 1.038434761404e+00 1.097874098608e+00 1.080400619190e+00 9.982127332751e-01 9.105638199807e-01 8.982862772247e-01 9.843729457374e-01 1.103067177583e+00 1.174696224991e+00 1.157167522679e+00 1.056957723031e+00 9.356446041185e-01 9.001294858488e-01 1.002424963752e+00 1.163680645105e+00 1.276576004729e+00 1.282326183271e+00 1.181405530751e+00 1.037476198599e+00 9.686025183227e-01 1.051931826680e+00 1.217887180178e+00 1.346939212312e+00 1.369796641763e+00 1.282493522256e+00 1.146924799903e+00 1.077512102486e+00 1.151592984058e+00 1.309399100672e+00 1.433698832034e+00 1.450535587975e+00 1.351239155743e+00 1.195100964797e+00 1.100480408085e+00 1.159875404867e+00 1.321049060269e+00 1.458982278367e+00 1.491229019414e+00 1.402704186059e+00 1.245110801765e+00 1.128438250781e+00 1.152344166872e+00 1.288031521726e+00 1.419416922574e+00 1.462276392009e+00 1.398510178359e+00 1.272580534379e+00 1.173516650314e+00 1.173312852297e+00 1.248422702888e+00 1.311805449609e+00 1.303573044275e+00 1.228030110081e+00 1.147544557460e+00 1.145203830235e+00 1.242026551863e+00 1.369483140175e+00 1.440209956852e+00 1.405680445075e+00 1.276041228566e+00 1.130813421715e+00 1.099949969922e+00 1.237757138273e+00 1.444330877086e+00 1.592397250542e+00 1.610404583408e+00 1.490337929554e+00 1.341568026111e+00 1.260374356526e+00 1.295077846021e+00 1.412078870773e+00 1.520784989608e+00 1.536313059013e+00 1.426376589510e+00 1.252044069364e+00 1.142006959524e+00 1.202665647280e+00 1.382966067128e+00 1.548772944236e+00 1.611027616620e+00 1.550311715140e+00 1.411898073184e+00 1.293124047559e+00 1.287332283258e+00 1.387759087930e+00 1.498460635158e+00 1.535196295325e+00 1.473610096353e+00 1.353956237919e+00 1.265608882825e+00 1.284026723522e+00 1.385970362397e+00 1.475640103054e+00 1.474731674122e+00 1.364116560929e+00 1.195631343002e+00 1.088277528595e+00 1.141552645138e+00 1.306349829048e+00 1.457212794334e+00 1.511891918778e+00 1.453946606224e+00 1.328204648191e+00 1.227898600238e+00 1.238134362325e+00 1.346365070267e+00 1.460121079377e+00 1.500416830071e+00 1.443556716589e+00 1.325960514311e+00 1.233132376400e+00 1.245613520965e+00 1.350754537856e+00 1.496474559942e+00 1.606998588816e+00 1.621887406053e+00 1.525811769090e+00 1.350546773563e+00 1.145778213012e+00 1.045304699943e+00 1.144862071872e+00 1.337343051189e+00 1.470441882864e+00 1.466158946628e+00 1.324994002548e+00 1.125937555087e+00 1.022883224885e+00 1.122564686537e+00 1.326770927946e+00 1.477399624268e+00 1.485560238967e+00 1.336147748414e+00 1.085318867330e+00 8.767086470379e-01 8.913045908422e-01 1.087075591211e+00 1.266987137294e+00 1.313790625426e+00 1.198419315647e+00 9.651926357113e-01 7.480822768281e-01 7.544639738993e-01 9.699350657160e-01 1.184017973710e+00 1.271889345090e+00 1.194660703407e+00 9.780928465268e-01 7.296151974609e-01 6.755261004381e-01 8.950745649385e-01 1.166722763011e+00 1.337985541709e+00 1.351769619379e+00 1.208986539034e+00 9.644731385521e-01 7.468078202708e-01 7.411288416612e-01 9.323048409988e-01 1.131458432736e+00 1.234688193593e+00 1.243906488007e+00 1.159839068602e+00 9.928642988513e-01 8.040089715464e-01 7.271760427366e-01 8.461191532259e-01 1.040561696588e+00 1.176017391638e+00 1.191521658623e+00 1.087416365578e+00 9.247035202153e-01 8.280665945365e-01 8.992995562799e-01 1.069617412836e+00 1.203318974735e+00 1.218165475803e+00 1.092730742424e+00 8.650390013378e-01 6.572249018766e-01 6.691149052841e-01 8.783377964172e-01 1.079776143366e+00 1.160076135855e+00 1.085592447883e+00 8.809438628168e-01 6.399218262774e-01 5.601274048914e-01 7.284918206914e-01 9.407513912065e-01 1.053069039987e+00 1.015751495119e+00 8.356648591223e-01 5.769161713670e-01 4.170381818317e-01 5.500427634058e-01 7.662088220636e-01 8.860251514776e-01 8.520083841766e-01 6.633061943688e-01 3.712772583078e-01 2.341233109623e-01 5.234891802702e-01 8.142070283815e-01 9.766632823455e-01 1.010358606969e+00 9.111322831254e-01 6.991959202606e-01 4.261650459594e-01 2.458631215169e-01 4.087178048217e-01 6.150287314003e-01 7.070323160287e-01 6.524268308650e-01 4.681800052291e-01 2.580286464813e-01 3.615437496591e-01 6.465256166652e-01 8.721104269415e-01 9.654014726902e-01 9.014456242203e-01 6.939849405062e-01 4.057957634836e-01 2.696811654571e-01 5.001812040070e-01 7.382120082966e-01 8.507238162172e-01 8.043889089323e-01 6.109695813246e-01 3.347868848331e-01 2.549952444531e-01 5.295590911332e-01 7.867092558890e-01 9.219464167234e-01 9.012083456746e-01 7.268491571301e-01 4.442073317692e-01 2.356738770515e-01 4.552042983716e-01 7.404563069015e-01 9.161726622107e-01 9.357179784088e-01 7.943266041211e-01 5.349944978881e-01 2.387560079522e-01 2.872306298579e-01 5.761959984427e-01 7.941785279340e-01 8.826856480244e-01 8.265332982442e-01 6.391234860231e-01 3.809607237263e-01 1.469063515977e-01 2.870257475710e-01 5.029379787781e-01 6.213262811617e-01 6.202196686142e-01 5.102575475405e-01 3.385664661312e-01 2.392439632420e-01 3.526072881609e-01 5.054800711767e-01 5.863080300655e-01 5.642829517771e-01 4.457951873841e-01 2.814296306254e-01 2.420697974875e-01 4.074281466166e-01 5.814601077252e-01 6.809636719338e-01 6.800310135132e-01 5.830910318773e-01 4.258167209269e-01 2.969056523295e-01 3.280531905286e-01 4.513039492003e-01 5.385105540917e-01 5.451389821979e-01 4.710477421402e-01 3.522816058872e-01 2.805753599224e-01 3.444336010596e-01 4.594238827824e-01 5.327136284369e-01 5.300884879424e-01 4.551493595534e-01 3.546816152641e-01 3.366301725490e-01 4.483235388839e-01 5.896925813822e-01 6.818011121964e-01 6.906971828696e-01 6.142719930811e-01 4.859875195714e-01 3.971943733059e-01 4.506586649949e-01 5.956373580476e-01 7.424576266777e-01 8.303309866771e-01 8.321051424877e-01 7.461935781089e-01 5.969989734671e-01 4.498170833493e-01 4.268449980770e-01 5.585557813008e-01 7.262743048740e-01 8.482689139522e-01 8.908329908924e-01 8.483578321661e-01 7.396465298627e-01 6.124478525377e-01 5.466372701992e-01 5.989082752595e-01 7.221650774047e-01 8.373353420270e-01 8.976624185240e-01 8.864174812521e-01 8.096900041024e-01 6.943283493745e-01 5.881690516981e-01 5.479028964803e-01 5.889836683952e-01 6.650832021976e-01 7.246289892285e-01 7.414434974392e-01 7.127777408470e-01 6.543597305265e-01 5.960076167218e-01 5.707827383852e-01 5.922274586104e-01 6.431499326289e-01 6.953278273653e-01 7.295431015814e-01 7.399875579603e-01 7.314116204115e-01 7.143144147695e-01 6.993938846536e-01 6.928510446255e-01 6.950311005441e-01 7.030218725433e-01 7.141432250987e-01 7.271487622239e-01 7.407912003331e-01 7.519409562621e-01 7.556657342236e-01 7.478605409876e-01 7.292102177064e-01 7.083974026934e-01 7.015214253071e-01 7.240362681252e-01 7.780151862385e-01 8.480569770415e-01 9.101567397550e-01 9.425830429546e-01 9.325791902220e-01 8.803681048993e-01 8.026179656038e-01 7.343985431578e-01 7.192082932355e-01 7.748524667368e-01 8.729303613209e-01 9.667354720454e-01 1.019735322460e+00 1.013556246999e+00 9.495752366046e-01 8.514454128684e-01 7.672820542134e-01 7.545605631986e-01 8.291731644844e-01 9.452869124578e-01 1.043272151408e+00 1.082514336913e+00 1.046214722099e+00 9.419368507288e-01 8.057989788280e-01 7.078075896417e-01 7.221046831973e-01 8.395793083439e-01 9.793563399835e-01 1.072090183132e+00 1.080160585212e+00 9.930977334699e-01 8.263977831348e-01 6.294426246474e-01 5.090268806782e-01 5.739212495531e-01 7.474710351196e-01 9.042290776056e-01 9.816933126869e-01 9.576911451544e-01 8.384872746331e-01 6.612333344589e-01 5.126957140180e-01 5.216684851322e-01 6.750503012415e-01 8.412264980595e-01 9.401196981913e-01 9.385120562606e-01 8.322902226540e-01 6.432892110078e-01 4.315102527995e-01 3.484576953394e-01 4.901359264677e-01 6.807315171203e-01 8.112420703948e-01 8.444364422595e-01 7.742079885125e-01 6.192259443702e-01 4.304030400870e-01 3.282861046016e-01 4.222461337928e-01 5.793955305336e-01 6.856623637644e-01 7.004911376561e-01 6.169841509743e-01 4.556814364938e-01 2.873082175358e-01 3.040173436028e-01 4.970455014871e-01 6.864768937458e-01 8.048222094376e-01 8.276445746448e-01 7.550072727170e-01 6.122827749284e-01 4.618237634411e-01 4.166072522641e-01 5.178743852624e-01 6.553498132795e-01 7.439886065098e-01 7.516553164719e-01 6.804026449893e-01 5.654366907376e-01 4.832335683996e-01 5.142806729177e-01 6.279446749932e-01 7.317594509951e-01 7.653383515941e-01 7.036578530796e-01 5.506331631976e-01 3.488863837641e-01 2.656212919564e-01 4.512533758719e-01 6.856976579675e-01 8.582872935370e-01 9.270633245209e-01 8.760467853204e-01 7.114429304758e-01 4.643896482783e-01 2.316724786579e-01 3.260858420623e-01 5.819071153243e-01 7.833333480505e-01 8.777724659750e-01 8.466495805861e-01 6.942655288077e-01 4.479355126341e-01 1.875673748040e-01 2.867623194633e-01 5.627288255699e-01 7.782623605694e-01 8.858950244963e-01 8.670360881686e-01 7.241988209004e-01 4.796089482585e-01 1.775890972155e-01 1.882195778639e-01 4.819593722988e-01 7.103231128403e-01 8.339360636158e-01 8.357907868851e-01 7.188695279177e-01 5.076043350876e-01 2.633140039282e-01 2.349346573025e-01 4.652046412930e-01 6.739385842299e-01 7.929595938727e-01 8.000518989783e-01 6.953802213063e-01 5.007800536173e-01 2.755405159933e-01 2.450001373755e-01 4.647085650252e-01 6.807148650819e-01 8.212369129677e-01 8.618750968780e-01 7.985851185993e-01 6.443593868704e-01 4.288444227053e-01 2.166448489792e-01 2.277373708564e-01 4.170363476749e-01 5.803651992917e-01 6.754707955326e-01 6.935950317253e-01 6.420963222811e-01 5.425354547517e-01 4.331825047689e-01 3.725652965977e-01 4.033922554216e-01 4.916357029554e-01 5.812333432911e-01 6.406662277440e-01 6.566502764178e-01 6.265282387561e-01 5.561225916703e-01 4.617318727275e-01 3.770500679814e-01 3.543612487025e-01 4.132930042437e-01 5.070767974139e-01 5.848041632963e-01 6.163944425125e-01 5.883426358775e-01 5.024861935063e-01 3.812907714205e-01 2.891115726772e-01 3.259810239147e-01 4.569717589661e-01 5.845998421348e-01 6.600095380681e-01 6.630620429688e-01 5.934371612973e-01 4.730628727393e-01 3.603584894518e-01 3.559765941005e-01 4.663001459278e-01 5.901185315078e-01 6.629049959137e-01 6.583153908513e-01 5.751105491511e-01 4.387805524104e-01 3.236380097379e-01 3.555074076705e-01 5.019295471869e-01 6.419568342864e-01 7.168801517199e-01 7.047426613442e-01 6.082402985735e-01 4.580339083880e-01 3.375293503881e-01 3.779775938825e-01 5.314963594068e-01 6.720729423145e-01 7.424937762045e-01 7.244274576521e-01 6.271782082741e-01 4.930716903961e-01 4.143925459375e-01 4.762400486816e-01 6.124395127242e-01 7.224525458080e-01 7.553547255473e-01 6.958458731710e-01 5.587016668885e-01 4.023400958440e-01 3.647458498526e-01 5.035686687982e-01 6.771395164859e-01 7.913777780048e-01 8.075776934218e-01 7.173962069579e-01 5.408524974938e-01 3.476492329170e-01 3.322781179388e-01 5.280149104973e-01 7.323706812710e-01 8.584173524490e-01 8.741777111549e-01 7.765792150496e-01 5.923152878380e-01 4.014647826668e-01 3.911056076157e-01 5.815748198757e-01 7.829871920641e-01 9.044120317704e-01 9.121908792300e-01 8.034280212889e-01 6.047260194299e-01 3.929274957593e-01 3.632001732081e-01 5.534938144046e-01 7.548191101377e-01 8.737073460615e-01 8.790632880323e-01 7.717405351822e-01 5.845335510555e-01 4.072709183746e-01 4.175334224329e-01 6.008514938162e-01 7.824333063542e-01 8.808918755761e-01 8.686689110856e-01 7.508605753221e-01 5.687580028619e-01 4.306979260971e-01 4.918837552714e-01 6.849381562678e-01 8.606199584381e-01 9.496889332741e-01 9.283168302420e-01 8.046548066710e-01 6.245745630271e-01 4.996170165184e-01 5.683355088768e-01 7.670844429116e-01 9.575711030441e-01 1.069597776017e+00 1.076755942498e+00 9.823234147902e-01 8.186027266291e-01 6.554655004961e-01 6.005847152512e-01 6.962221036220e-01 8.504573781448e-01 9.726257494033e-01 1.020281853098e+00 9.843118996631e-01 8.801713492690e-01 7.458156409012e-01 6.407167774449e-01 6.230746708487e-01 6.908905648329e-01 7.867853020754e-01 8.616961969520e-01 8.936646843691e-01 8.814770941328e-01 8.382499387398e-01 7.863622519384e-01 7.504738017778e-01 7.461845387183e-01 7.703109890518e-01 8.039377730275e-01 8.247925129573e-01 8.169832703448e-01 7.759726907488e-01 7.121564902832e-01 6.537134631586e-01 6.398487079081e-01 6.902646562162e-01 7.810610014450e-01 8.673898866523e-01 9.120979021534e-01 8.956833722049e-01 8.200871601862e-01 7.144482385295e-01 6.406917182645e-01 6.650549090212e-01 7.790317376830e-01 9.103289998441e-01 9.961744947599e-01 1.003420287271e+00 9.278062124688e-01 7.968008645179e-01 6.779704411184e-01 6.638595682219e-01 7.707560013077e-01 9.120701455443e-01 1.005444972151e+00 1.008891103692e+00 9.170798458027e-01 7.639595715654e-01 6.376204832233e-01 6.574978407743e-01 8.168393561104e-01 9.956906595439e-01 1.107211367272e+00 1.113482523802e+00 1.015996808032e+00 8.586151806476e-01 7.380965783830e-01 7.639740889059e-01 9.152109275843e-01 1.072407008363e+00 1.148384733339e+00 1.107134616632e+00 9.597536565717e-01 7.779266676568e-01 7.150958007495e-01 8.702275292611e-01 1.119875128380e+00 1.316577489332e+00 1.373676491015e+00
 7.175155522767e-01 7.189645531068e-01 7.270306996869e-01 7.435388106743e-01 7.683184249303e-01 7.990301340229e-01 8.320643812481e-01 8.631754762898e-01 8.881446713869e-01 9.047116134498e-01 8.914635778940e-01 8.459226548057e-01 8.047192656319e-01 7.984194019852e-01 8.325166498171e-01 8.801781738759e-01 9.052708544919e-01 8.844104464863e-01 8.154412646982e-01 7.189086613776e-01 6.351062109676e-01 6.061554386992e-01 6.381126794223e-01 6.955180782383e-01 7.419539628351e-01 7.628487181829e-01 7.633101904904e-01 7.572176737655e-01 7.537705518289e-01 7.495214274749e-01 7.324421751430e-01 6.932106558232e-01 6.335538859286e-01 5.680325956173e-01 5.185323885277e-01 4.990289738799e-01 5.009509507646e-01 5.002489718860e-01 4.774130067161e-01 4.295458347619e-01 3.750388281043e-01 3.493847264819e-01 3.738535205057e-01 4.257280469431e-01 4.684223819237e-01 4.820541614835e-01 4.674186739194e-01 4.419653068597e-01 4.288072432433e-01 4.368425688314e-01 4.516016879242e-01 4.511753194782e-01 4.233533503715e-01 3.741659476600e-01 3.305815659233e-01 3.263114205519e-01 3.614717246029e-01 4.008212391647e-01 4.154776317610e-01 4.016050377180e-01 3.830415098725e-01 3.991312634398e-01 4.617089096057e-01 5.381991985141e-01 5.883484582998e-01 5.891254630875e-01 5.429091660717e-01 4.852877484071e-01 4.820699318119e-01 5.664504120305e-01 6.918451483922e-01 7.958140441002e-01 8.401881486772e-01 8.139654696848e-01 7.338056752934e-01 6.458432802712e-01 6.137261648079e-01 6.635618972655e-01 7.506262978539e-01 8.158929542190e-01 8.277427932607e-01 7.856074994022e-01 7.157255942645e-01 6.613132025538e-01 6.554910244296e-01 6.902504816493e-01 7.295895965442e-01 7.475926534777e-01 7.448446463115e-01 7.435187280351e-01 7.666288545849e-01 8.168332014425e-01 8.668649410681e-01 9.038951763355e-01 9.054377646832e-01 8.585354700841e-01 7.666198233325e-01 6.573884153166e-01 5.847113934231e-01 5.975719813247e-01 6.904889964259e-01 7.808967849910e-01 8.066941107703e-01 7.526647732307e-01 6.366032705148e-01 5.046672526485e-01 4.303784032919e-01 4.584783378492e-01 5.351427847638e-01 5.913027976997e-01 5.984746393039e-01 5.603233564311e-01 5.019855302253e-01 4.579927631778e-01 4.486236360506e-01 4.611240236020e-01 4.674933278226e-01 4.516117802528e-01 4.171512276836e-01 3.830415315854e-01 3.692650123220e-01 3.773151790221e-01 3.901799268260e-01 3.925504354848e-01 3.831932527167e-01 3.730711056104e-01 3.734416102899e-01 3.821600870488e-01 3.842835273118e-01 3.661294982161e-01 3.283018406566e-01 2.944455387301e-01 3.047954278843e-01 3.685888669315e-01 4.499453200806e-01 5.123612123173e-01 5.359071189534e-01 5.172575557002e-01 4.695395867047e-01 4.213320180778e-01 4.057902409483e-01 4.467277273871e-01 5.067514975301e-01 5.487540269377e-01 5.763206148767e-01 5.844237882002e-01 5.779483097782e-01 5.725255646255e-01 5.617377162080e-01 5.672475332578e-01 6.009715958088e-01 6.512880751034e-01 6.950211019767e-01 7.148556116290e-01 7.069104896450e-01 6.813655913094e-01 6.581879881238e-01 6.560901433303e-01 6.783458051034e-01 7.098836841752e-01 7.294542293638e-01 7.227440107015e-01 6.889819428475e-01 6.425512421008e-01 6.086820059909e-01 6.091297110781e-01 6.433285531171e-01 6.881322522343e-01 7.164019495028e-01 7.110522855923e-01 6.698792683063e-01 6.064004011021e-01 5.474234415729e-01 5.205626445243e-01 5.300114305569e-01 5.500281163155e-01 5.488534258206e-01 5.089492412649e-01 4.337276990255e-01 3.523266436934e-01 3.202695605212e-01 3.666995771389e-01 4.451795892572e-01 5.034843755879e-01 5.181106381352e-01 4.899607304398e-01 4.409334297803e-01 4.073880294528e-01 4.217810968045e-01 4.819016544846e-01 5.157728632756e-01 5.147835275625e-01 4.744389552109e-01 3.930928393834e-01 3.423990552256e-01 3.633340263190e-01 4.378352183378e-01 5.143239010388e-01 5.533413700058e-01 5.431109911940e-01 5.003739505301e-01 4.682433312393e-01 4.893675519190e-01 5.563339939800e-01 6.230014839176e-01 6.522771602279e-01 6.332664960827e-01 5.821428408131e-01 5.370200288434e-01 5.351200838710e-01 5.740679566899e-01 6.147546824519e-01 6.218676249195e-01 5.863569468552e-01 5.312187324808e-01 5.052424994970e-01 5.419036266722e-01 6.148717502637e-01 6.716806447065e-01 6.788450363971e-01 6.339238629706e-01 5.681436988767e-01 5.395323742690e-01 5.847167837365e-01 6.702946386564e-01 7.370782536971e-01 7.487580540253e-01 7.014947319715e-01 6.244345368831e-01 5.741231460879e-01 5.950907583790e-01 6.650483912008e-01 7.246876460480e-01 7.334857476714e-01 6.855604834470e-01 6.175073386838e-01 5.480246226121e-01 5.390262221115e-01 5.652893012079e-01 5.814271380715e-01 5.566427843621e-01 4.920269410371e-01 4.272907956369e-01 4.267609705480e-01 5.010685636909e-01 5.875074977568e-01 6.280520698119e-01 5.960184223076e-01 4.957331651123e-01 3.697286072547e-01 3.184010734017e-01 4.017913615943e-01 5.188452283466e-01 5.841405473207e-01 5.652501987001e-01 4.639586108149e-01 3.196627054346e-01 2.522913959298e-01 3.638597506375e-01 5.172348239105e-01 6.211915165907e-01 6.511983281973e-01 6.203328297171e-01 5.769579285226e-01 5.864285978207e-01 6.672304300832e-01 7.704240747830e-01 8.408341766190e-01 8.525330002118e-01 8.139991962312e-01 7.655296516576e-01 7.597512456073e-01 8.145674650575e-01 8.928625252890e-01 9.430469024886e-01 9.358089175203e-01 8.753573023759e-01 8.126003277832e-01 8.061116633779e-01 8.598369898333e-01 9.559315533507e-01 1.041496484029e+00 1.078637973181e+00 1.053050124917e+00 9.732836644722e-01 8.560695742035e-01 7.593512939664e-01 7.349150112326e-01 7.979027127422e-01 8.921258768510e-01 9.593628838460e-01 9.756069097400e-01 9.499818655374e-01 9.139354212811e-01 9.011129181054e-01 9.208130108634e-01 9.512898575230e-01 9.623594045476e-01 9.392875960679e-01 8.919510234988e-01 8.503539619482e-01 8.443797701811e-01 8.756117214266e-01 9.137761740191e-01 9.223273769620e-01 8.805174269528e-01 7.918761559415e-01 6.865051240579e-01 6.166374062401e-01 6.240322690750e-01 6.906150142213e-01 7.601279848452e-01 7.892531653615e-01 7.608252113288e-01 6.811876892547e-01 5.779178070372e-01 4.972979892682e-01 4.831030156780e-01 5.297051150466e-01 5.901015487568e-01 6.264527626358e-01 6.240180513504e-01 5.860693672728e-01 5.282398884409e-01 4.726135352925e-01 4.380867238525e-01 4.281919898634e-01 4.297657934366e-01 4.260353562729e-01 4.074386841649e-01 3.735328013075e-01 3.307027526876e-01 2.891401763201e-01 2.593773083617e-01 2.479263591063e-01 2.536027600094e-01 2.687079447828e-01 2.833785794030e-01 2.883573957608e-01 2.766175215410e-01 2.460426714300e-01 2.050239350626e-01 1.824249537377e-01 2.147633477008e-01 2.898453942318e-01 3.703851190181e-01 4.308249087455e-01 4.578660318799e-01 4.501220208062e-01 4.205018264558e-01 3.970054278816e-01 4.094814620370e-01 4.599352724387e-01 5.205605819052e-01 5.620596146301e-01 5.696726607632e-01 5.468262315773e-01 5.149833285379e-01 5.046524913860e-01 5.301007182200e-01 5.717761764444e-01 6.039105423548e-01 6.000745534476e-01 5.636562589280e-01 4.993282270701e-01 4.189477343060e-01 3.485128313610e-01 3.209776036145e-01 3.416444049539e-01 3.757321783472e-01 3.871230352054e-01 3.572629611969e-01 2.793659479541e-01 1.845668478987e-01 1.335915131224e-01 1.710796326973e-01 2.417360276591e-01 2.879327807750e-01 2.886915360588e-01 2.453208850372e-01 1.858136923701e-01 1.789836646827e-01 2.495667620821e-01 3.315678496223e-01 3.808954339877e-01 3.809416999454e-01 3.339271565931e-01 2.619944374087e-01 2.147607216627e-01 2.403823281263e-01 3.039494175856e-01 3.497061753819e-01 3.514969919061e-01 3.046548952570e-01 2.219334851968e-01 1.429507644706e-01 1.504200147979e-01 2.225740724758e-01 2.786593793594e-01 2.900558568569e-01 2.524240102331e-01 1.781285901631e-01 1.070464107835e-01 1.269402623138e-01 1.988883806582e-01 2.505627310995e-01 2.653303023352e-01 2.519937019980e-01 2.412767871747e-01 2.665218145437e-01 3.207713314532e-01 3.681356801185e-01 3.795427480797e-01 3.417206268080e-01 2.580185364893e-01 1.555456246126e-01 1.315470369208e-01 2.247227117440e-01 3.184354771772e-01 3.691829860460e-01 3.664113623027e-01 3.195094579264e-01 2.628017152891e-01 2.557257741717e-01 3.163534170083e-01 3.927867412487e-01 4.411699536332e-01 4.432093386391e-01 3.999374219272e-01 3.296765406353e-01 2.687625814596e-01 2.583174663171e-01 2.948244142375e-01 3.373396115203e-01 3.608316108227e-01 3.631273997946e-01 3.554430211347e-01 3.504674226199e-01 3.503202030045e-01 3.453530438447e-01 3.254609397103e-01 2.921477967099e-01 2.647081637724e-01 2.705552183636e-01 3.105876200407e-01 3.548601362843e-01 3.744202156645e-01 3.549125871148e-01 2.987772550166e-01 2.308339377400e-01 2.085637515234e-01 2.653620803888e-01 3.496789787811e-01 4.158115913734e-01 4.577547220970e-01 4.770227019390e-01 4.760815480559e-01 4.612574950323e-01 4.418638041588e-01 4.275673073297e-01 4.258387167178e-01 4.404135686505e-01 4.711522471726e-01 5.142930204138e-01 5.597273066222e-01 5.710494100443e-01 5.673881902414e-01 5.377336115336e-01 4.872337968314e-01 4.465315899217e-01 4.536026581161e-01 5.169383380741e-01 6.041723855349e-01 6.764935429117e-01 7.087915051004e-01 6.929136626044e-01 6.389850936089e-01 5.767808597665e-01 5.483667246153e-01 5.760990597661e-01 6.360734364105e-01 6.849948873148e-01 6.934270170690e-01 6.556974081854e-01 5.918359299347e-01 5.450744993339e-01 5.563205715388e-01 6.185177681953e-01 6.856188953671e-01 7.186895347002e-01 7.044469637631e-01 6.573890205328e-01 6.166469600223e-01 6.245759977190e-01 6.845723499297e-01 7.568546424950e-01 7.981397819877e-01 7.853743532110e-01 7.206378495004e-01 6.317423173709e-01 5.678643803545e-01 5.699012306532e-01 6.239611735663e-01 6.792970160985e-01 6.976982550558e-01 6.684194909542e-01 6.062157296014e-01 5.454186945377e-01 5.218224660768e-01 5.396241076543e-01 5.671659934052e-01 5.715095713219e-01 5.410830706139e-01 4.893158086357e-01 4.493615528171e-01 4.509423680387e-01 4.862457176252e-01 5.190495750454e-01 5.206308627168e-01 4.855336636949e-01 4.346336976735e-01 4.102802921918e-01 4.411980230591e-01 5.034643883994e-01 5.505933736855e-01 5.512765538468e-01 4.977343816754e-01 4.087542534611e-01 3.389465806403e-01 3.592971226868e-01 4.541252646005e-01 5.504668583175e-01 6.046455699748e-01 6.053167957822e-01 5.680799637485e-01 5.328840616548e-01 5.444098963418e-01 6.084415399734e-01 6.875070853940e-01 7.430740879224e-01 7.590232921810e-01 7.499080312107e-01 7.483245338587e-01 7.738284070821e-01 8.320789730413e-01 8.999891568392e-01 9.514209391202e-01 9.710138747790e-01 9.587402134852e-01 9.284447404544e-01 8.780849265251e-01 8.323330309254e-01 8.296696839363e-01 8.577369319829e-01 8.945087437790e-01 9.127931083116e-01 8.974211113954e-01 8.510754672699e-01 7.919408289783e-01 7.446151555631e-01 7.246164878772e-01 7.269086386084e-01 7.329244675114e-01 7.275261245311e-01 7.089506547279e-01 6.880351628114e-01 6.799398538850e-01 6.924751252335e-01 7.202392729211e-01 7.503932465587e-01 7.739579301947e-01 7.919851151580e-01 8.108657315225e-01 8.323640209030e-01 8.485235873229e-01 8.474611267152e-01 8.251234771815e-01 7.944914881946e-01 7.840519836570e-01 8.171981347671e-01 8.862230192330e-01 9.560669744773e-01 9.911762469733e-01 9.752017777306e-01 9.198118586231e-01 8.651192625560e-01 8.604295038566e-01 9.193880102342e-01 1.002749094082e+00 1.057235562704e+00 1.051181376763e+00 9.873761523951e-01 9.118497894467e-01 8.823979822133e-01 9.317538530776e-01 1.030098770703e+00 1.123726827086e+00 1.163836882565e+00 1.122795436924e+00 1.023378427085e+00 9.378723814241e-01 9.365679447062e-01 1.009197388700e+00 1.079623527138e+00 1.083594935331e+00 1.002745647860e+00 8.699916843962e-01 7.675289344894e-01 7.783759622804e-01 8.807372715467e-01 9.769539411769e-01 9.952465799365e-01 9.128299584505e-01 7.532116319302e-01 5.952871019817e-01 5.694516155969e-01 6.999423410297e-01 8.612205833267e-01 9.608729508350e-01 9.673365938848e-01 8.934837452086e-01 7.896479347281e-01 7.283601414364e-01 7.499569343800e-01 8.168404043712e-01 8.653691840150e-01 8.633700118856e-01 8.203577857298e-01 7.780411716010e-01 7.809137301353e-01 8.322272323455e-01 8.923126985751e-01 9.211538532021e-01 9.065998888122e-01 8.684816448359e-01 8.454815204422e-01 8.622996249582e-01 9.017811108732e-01 9.202894328228e-01 8.825675227590e-01 7.819639613396e-01 6.499553655888e-01 5.612255366178e-01 5.872585347492e-01 6.926268029072e-01 7.877309626422e-01 8.187811539194e-01 7.750899257508e-01 6.835125782045e-01 6.046826904624e-01 6.020729104640e-01 6.707444131392e-01 7.461296024066e-01 7.767492729799e-01 7.467507076936e-01 6.719919315008e-01 5.920440299907e-01 5.501424038840e-01 5.554344780924e-01 5.750186950512e-01 5.749379737248e-01 5.477013116383e-01 5.141621185005e-01 5.082148472358e-01 5.414601641997e-01 5.869263604575e-01 6.088712684537e-01 5.915370887933e-01 5.496800083119e-01 5.265628916316e-01 5.606713064472e-01 6.362348697002e-01 7.004945609850e-01 7.103189738273e-01 6.506016528207e-01 5.429461651596e-01 4.618093143484e-01 5.058962935806e-01 6.517464662398e-01 7.966975953851e-01 8.947023511555e-01 9.423261332189e-01 9.272619362767e-01 8.625704766847e-01 7.787252157832e-01 7.073824492345e-01 7.079670764682e-01 7.789786071721e-01 8.584774256802e-01 8.895442402970e-01 8.504877416731e-01 7.588059313209e-01 6.711263902680e-01 6.594092566203e-01 7.343003518426e-01 8.300966832959e-01 8.827830234864e-01 8.664041212777e-01 7.958296530022e-01 7.255720498095e-01 7.264527773993e-01 8.145511034571e-01 9.316547693374e-01 1.012711237394e+00 1.022145445342e+00 9.555244145768e-01 8.377472934746e-01 7.229621600444e-01 6.796931177904e-01 7.295365092257e-01 8.168726272464e-01 8.748478619736e-01 8.677934160332e-01 7.940341865871e-01 6.851684936778e-01 6.055132405283e-01 6.180722481424e-01 7.083426565570e-01 8.056927833203e-01 8.577528597206e-01 8.478885133996e-01 7.923409219620e-01 7.351869256410e-01 7.266797226434e-01 7.772010595875e-01 8.456430450294e-01 8.975652917834e-01 9.296560170282e-01 9.288921551429e-01 9.039111534683e-01 8.725112472415e-01 8.720021000775e-01 9.293986251837e-01 1.008899730930e+00 1.049729102933e+00 1.013915104549e+00 9.079680321096e-01 7.941659330133e-01 7.744610752842e-01 8.813241999492e-01 1.024747570961e+00 1.105192967355e+00 1.072088715306e+00 9.288593127046e-01 7.441886452061e-01 6.685401785939e-01 7.967171978093e-01 1.000895403888e+00 1.139252391159e+00 1.146403921869e+00 1.017932624446e+00 8.123664841013e-01 6.756572270093e-01 7.603150019789e-01 9.730528829950e-01 1.143706873471e+00 1.187950807634e+00 1.090103451707e+00 8.949468406440e-01 7.227735812502e-01 7.359420986148e-01 9.116689785851e-01 1.083439352442e+00 1.151136599274e+00 1.090614340433e+00 9.392699416745e-01 7.971113098462e-01 7.880358258876e-01 9.090586341816e-01 1.035742684804e+00 1.092268631661e+00 1.058960696164e+00 9.484463450129e-01 8.261619974820e-01 7.651104267596e-01 8.082058978899e-01 9.140482022931e-01 9.878080182916e-01 9.995302851220e-01 9.383531461018e-01 8.670337679331e-01 8.660746115566e-01 9.514524856122e-01 1.056543823760e+00 1.109666489607e+00 1.080643457180e+00 9.890038948734e-01 9.004037897175e-01 8.915218714738e-01 9.693805750980e-01 1.061486123476e+00 1.095350860203e+00 1.040908962102e+00 9.177249925220e-01 7.977354919118e-01 7.790868226082e-01 8.789160145170e-01 1.006809489353e+00 1.075641939742e+00 1.047741145861e+00 9.351783074910e-01 8.018223936048e-01 7.529120859589e-01 8.401404748169e-01 9.878885178884e-01 1.100164006884e+00 1.128681334332e+00 1.072472283634e+00 9.716087307027e-01 8.961752413919e-01 9.045128732190e-01 9.850817424749e-01 1.075863803936e+00 1.127171030212e+00 1.124203931367e+00 1.082258664831e+00 1.032634888181e+00 1.001760946933e+00 9.968371271197e-01 1.035243112623e+00 1.040178450388e+00 1.024178776540e+00 9.824228529648e-01 9.421197787362e-01 9.352340974844e-01 9.644736784231e-01 1.004447750941e+00 1.029009109125e+00 1.030511303129e+00 1.019957337182e+00 1.013922838623e+00 1.018187080998e+00 1.022648762802e+00 1.012464056360e+00 9.834384166834e-01 9.485775934524e-01 9.303394863392e-01 9.402360397794e-01 9.637620449983e-01 9.705485529655e-01 9.379511343211e-01 8.682706562274e-01 7.950560662754e-01 7.701203271048e-01 8.163460939323e-01 8.964536331226e-01 9.517977078566e-01 9.453873376888e-01 8.770705671548e-01 7.874117806624e-01 7.469040943068e-01 7.983906174178e-01 9.034276428972e-01 9.927991672999e-01 1.024469075794e+00 9.947637029367e-01 9.332102437388e-01 8.870101986662e-01 8.879050628340e-01 9.241788910138e-01 9.589588804806e-01 9.688990719409e-01 9.605943080938e-01 9.613037867982e-01 9.903393622212e-01 1.034511329911e+00 1.057003450858e+00 1.026726686481e+00 9.411733876775e-01 8.382065000489e-01 7.896046756722e-01 8.408079593632e-01 9.480865551691e-01 1.030591435115e+00 1.035572174851e+00 9.546884264612e-01 8.282637146812e-01 7.452912376850e-01 7.856730523711e-01 9.142061350589e-01 1.032876287762e+00 1.077873809848e+00 1.036114218188e+00 9.411000420688e-01 8.631497984410e-01 8.655543950876e-01 9.358736120840e-01 1.003441807362e+00 1.013136855543e+00 9.566680560217e-01 8.752229276066e-01 8.415236212119e-01 8.946695975520e-01 9.892472018707e-01 1.049609303330e+00 1.031221328049e+00 9.392805263593e-01 8.346381038304e-01 8.150496549802e-01 9.164070301158e-01 1.057554269118e+00 1.168290561346e+00 1.219780702777e+00 1.188420201247e+00 1.081858281355e+00 9.393741786033e-01 8.287461735863e-01 8.142654484189e-01 8.907010311361e-01 9.900961815474e-01 1.050270144751e+00 1.023524040358e+00 9.371627565911e-01 8.534953039746e-01 8.269532580830e-01 8.492765074758e-01 8.630282817280e-01 8.248723821993e-01 7.383513516784e-01 6.579624206716e-01 6.556424642280e-01 7.303055149763e-01 8.030449653175e-01 8.044073886114e-01 7.091256744967e-01 5.427444406512e-01 4.083918568147e-01 4.633578937265e-01 6.373814553394e-01 7.759108318273e-01 8.128162997091e-01 7.403900315201e-01 6.039246450238e-01 5.153498610761e-01 5.805959244235e-01 7.249577622457e-01 8.228121317176e-01 8.116633863358e-01 6.839844837700e-01 4.886270628260e-01 3.770661139525e-01 5.008169446946e-01 6.919781492614e-01 8.030512300974e-01 7.829454761809e-01 6.342378014145e-01 4.216301396142e-01 3.547332652504e-01 5.542904901628e-01 7.763377571781e-01 8.940426729234e-01 8.806722991192e-01 7.460258319484e-01 5.370446409675e-01 3.479150722489e-01 3.758182393377e-01 5.689451852592e-01 7.321075590808e-01 7.839686785523e-01 6.922681270298e-01 4.917943960934e-01 3.055245644805e-01 3.945524748817e-01 6.221743717657e-01 7.837850443172e-01 8.163780693839e-01 7.121861102476e-01 5.122500350786e-01 3.494674923610e-01 4.395230711679e-01 6.452819476634e-01 7.821780592687e-01 7.851635749483e-01 6.415184330405e-01 3.763064695763e-01 8.321055026235e-02 3.303922556622e-01 6.086327843899e-01 7.683703648293e-01 7.741995913036e-01 6.246205830336e-01 3.538903865486e-01 1.111305093653e-01 3.775143262683e-01 6.455756647852e-01 7.876195120472e-01 7.680074982497e-01 5.871919963923e-01 2.825855440219e-01 1.385646446265e-01 4.918584716563e-01 7.827841772332e-01 9.354669680633e-01 9.167837357957e-01 7.298509924157e-01 4.190862794048e-01 1.748784043972e-01 4.488712402701e-01 7.444605014549e-01 9.186288182939e-01 9.383428576634e-01 8.229919633624e-01 5.721356592807e-01 2.836459125225e-01 3.565057973048e-01 6.812935326969e-01 9.306146161436e-01 1.024579787401e+00 9.406987552687e-01 7.005020924643e-01 3.856852677268e-01 3.114569964249e-01 5.984967546827e-01 8.535057842623e-01 9.648492950691e-01 9.039186841737e-01 6.845392128055e-01 3.643718458097e-01 2.066599230810e-01 5.029601695970e-01 7.780081979731e-01 9.190341175701e-01 8.944521460510e-01 7.092917918756e-01 4.030085909374e-01 1.142950168469e-01 3.871254428478e-01 6.818202942056e-01 8.545509100973e-01 8.728323047704e-01 7.375063771760e-01 4.791044322193e-01 1.521240075064e-01 1.902071117544e-01 4.681545782756e-01 6.420424784265e-01 6.845459470434e-01 5.976257464450e-01 4.150071597456e-01 2.282907612221e-01 2.710991835434e-01 4.482597651409e-01 5.688814988347e-01 5.869847774621e-01 5.015211874398e-01 3.444407154652e-01 2.069648699506e-01 2.617345321865e-01 3.975939175358e-01 4.770565267526e-01 4.643012630743e-01 3.614707881628e-01 2.059098844577e-01 1.593977719544e-01 3.186188254464e-01 4.730968445665e-01 5.591829059797e-01 5.608990957276e-01 4.891625929125e-01 3.861974501808e-01 3.346226453578e-01 3.910060089290e-01 4.901431005342e-01 5.587069031440e-01 5.669734380033e-01 5.153580496644e-01 4.274415402605e-01 3.481584840059e-01 3.275370630463e-01 3.639058415883e-01 4.074152218403e-01 4.236828933533e-01 4.053971360940e-01 3.639070932262e-01 3.217185189782e-01 3.010573962213e-01 3.061478645136e-01 3.205565606864e-01 3.256781959770e-01 3.122554577556e-01 2.820461215174e-01 2.496309317660e-01 2.454202584253e-01 3.038437267967e-01 3.921902696450e-01 4.763721398665e-01 5.474938474110e-01 5.899132962317e-01 5.966806555217e-01 5.531562161976e-01 4.715470811000e-01 4.410640465780e-01 4.835109773410e-01 5.710349048938e-01 6.484428505895e-01 6.769306669726e-01 6.426026497144e-01 5.564806212599e-01 4.562961845570e-01 4.020635736857e-01 4.249833770900e-01 4.788361851304e-01 5.065163728643e-01 4.877792681311e-01 4.423449160786e-01 4.252075211664e-01 4.799412564736e-01 5.769582431041e-01 6.557973856367e-01 6.753239832931e-01 6.229677808190e-01 5.197882446694e-01 4.327554501737e-01 4.514141025609e-01 5.588275071377e-01 6.597668795435e-01 6.944967571505e-01 6.488670597514e-01 5.528317715451e-01 4.869421658088e-01 5.321555446350e-01 6.481364808391e-01 7.386660950438e-01 7.469449672248e-01 6.637089175589e-01 5.333463786315e-01 4.730307456350e-01 5.735805055164e-01 7.362717071770e-01 8.424360876231e-01 8.357103751265e-01 7.267576904799e-01 5.770370670795e-01 4.918140908331e-01 5.944371020368e-01 8.178470667246e-01 9.865265003182e-01 1.023188738251e+00 9.091141087827e-01 6.708212422725e-01 4.135794002089e-01 4.276762205483e-01 6.907214564661e-01 9.183591485402e-01 1.008756646844e+00 9.349088528148e-01 7.221878760401e-01 4.772673944124e-01 4.727421958201e-01 7.269263537055e-01 9.646634703142e-01 1.066863259038e+00 9.973457921807e-01 7.729528972899e-01 4.860801841218e-01 4.386875723856e-01 7.321667168318e-01 1.031885945167e+00 1.197286491750e+00 1.179794293728e+00 9.820954085379e-01 6.650413212724e-01 4.319726231111e-01 6.159637937108e-01 9.459584532814e-01 1.176523152444e+00 1.231595772246e+00 1.099318895665e+00 8.234842147697e-01 5.416018874641e-01 5.605717791869e-01 8.456889365267e-01 1.098897645895e+00 1.201982119697e+00 1.123610249988e+00 8.875262185043e-01 6.039732609371e-01 4.784107352961e-01 6.481947339131e-01 8.951826032243e-01 1.035378228421e+00 1.016450394312e+00 8.486617619362e-01 5.986918803062e-01 4.395550595470e-01 5.625739832276e-01 7.820801292230e-01 9.213093813318e-01 9.241287147081e-01 7.924521875140e-01 5.775945159361e-01 4.118659580077e-01 4.772292639029e-01 6.605071126761e-01 7.902260770078e-01 8.082091732032e-01 7.165989195768e-01 5.691465991447e-01 4.847562944789e-01 5.620733788915e-01 7.119491203073e-01 8.171864042380e-01 8.269644816393e-01 7.404183381456e-01 6.031606428306e-01 5.165239378174e-01 5.740418433764e-01 7.157251924696e-01 8.334730103265e-01 8.720849710807e-01 8.213384931775e-01 7.074265542042e-01 5.936064713950e-01 5.645762343680e-01 6.400732923072e-01 7.479698394170e-01 8.216934172569e-01 8.336542468358e-01 7.864390960344e-01 7.042828950955e-01 6.374812217119e-01 6.183354492857e-01 6.378429880202e-01 6.666091061438e-01 6.816395488228e-01 6.767129545984e-01 6.578454675320e-01 6.344320968134e-01 5.977508380981e-01 5.682037523071e-01 5.702379272223e-01 6.088970288462e-01 6.634764276841e-01 7.051673268003e-01 7.128333889232e-01 6.792274860005e-01 6.136881093343e-01 5.434078432642e-01 5.061121695272e-01 5.199762677444e-01 5.602208691838e-01 5.864380323045e-01 5.747740966723e-01 5.272147339549e-01 4.727260479338e-01 4.572262051721e-01 5.006056218246e-01 5.694889820446e-01 6.181338317963e-01 6.207915472070e-01 5.773637913457e-01 5.142674461821e-01 4.796828316277e-01 5.082862668797e-01 5.781497383192e-01 6.404698952153e-01 6.628490828022e-01 6.389373097078e-01 5.877699218189e-01 5.492507445690e-01 5.610642811255e-01 6.206223407115e-01 6.902042640656e-01 7.344656283525e-01 7.367986484540e-01 6.993027929346e-01 6.393628344515e-01 5.844251035739e-01 5.616300172947e-01 5.832559465917e-01 6.255810790597e-01 6.817438043932e-01 7.395635230536e-01 7.689490492313e-01 7.457766169009e-01 6.919407006572e-01 6.407189404002e-01 6.252307543487e-01 6.537416496491e-01 7.038021948914e-01 7.450226714331e-01 7.580604955373e-01 7.400628930238e-01 7.044312572646e-01 6.762469333870e-01 6.795098738301e-01 7.182187555968e-01 7.718553059127e-01 8.110564674826e-01 8.135750188806e-01 7.725685896364e-01 7.021845468000e-01 6.415905378903e-01 6.402051308664e-01 7.070781016996e-01 7.944214228467e-01 8.451457911893e-01 8.245316380612e-01 7.286502101424e-01 5.932480637698e-01 5.095697581006e-01 5.698630506260e-01 7.193960995651e-01 8.486444882059e-01 8.958334587849e-01 8.436519805528e-01 7.159470495923e-01 5.875577428336e-01 5.723246275696e-01 6.854944293670e-01 8.158856576071e-01 8.761792380489e-01 8.349757026021e-01 7.108232393186e-01 5.822878393692e-01 5.774550977505e-01 7.121005995349e-01 8.610903218253e-01 9.291801566373e-01 8.794453889956e-01 7.255810587917e-01 5.480352296919e-01 5.201286076746e-01 6.926056001650e-01 8.938095020249e-01 1.006715633578e+00 9.877559595439e-01 8.451432359847e-01 6.479581954203e-01 5.586185696960e-01 6.946691178287e-01 9.093326738566e-01 1.056279201640e+00 1.075300633781e+00 9.634263697331e-01 7.723341321051e-01 6.261888433287e-01 6.684414555411e-01 8.376793305712e-01 9.768536324214e-01 1.003934015431e+00 9.024793530832e-01 7.114885303837e-01 5.439806598548e-01 5.665787798774e-01 7.391412758494e-01 8.918567213153e-01 9.405240894814e-01 8.712565999395e-01 7.286271062366e-01 6.264449715103e-01 6.874679776122e-01 8.616503274510e-01 1.021659040820e+00 1.122502238088e+00 1.147821691358e+00 1.111760359928e+00 1.046174876323e+00 9.939630760564e-01 9.853371619220e-01 1.014573350253e+00 1.048207893037e+00 1.032848613309e+00 9.578025073519e-01 8.782169666334e-01 8.425125782137e-01 8.881960641005e-01 9.784247561130e-01 1.045721082915e+00 1.050087051460e+00 9.965329578662e-01 9.330236007942e-01 9.242855698082e-01 9.899119928160e-01 1.080222917289e+00 1.130546596031e+00 1.107843610793e+00 1.024867902383e+00 9.404342050307e-01 9.309891349324e-01 1.013984400635e+00 1.123866977861e+00 1.184142942639e+00 1.156694064920e+00 1.053917271186e+00 9.436907402717e-01 9.272814168754e-01 1.036664387261e+00 1.187602756889e+00 1.281575363248e+00 1.268716352838e+00 1.157488377379e+00 1.019344608836e+00 9.728248755917e-01 1.075326256285e+00 1.242432282714e+00 1.360091911874e+00 1.368363794489e+00 1.271585210708e+00 1.138891055810e+00 1.085493864693e+00 1.174264111838e+00 1.333207366592e+00 1.448616891175e+00 1.454671081234e+00 1.350514513011e+00 1.201765302131e+00 1.125065360325e+00 1.195452034817e+00 1.349193861529e+00 1.467308884716e+00 1.476296502171e+00 1.369059459813e+00 1.205712734887e+00 1.102783042730e+00 1.150265787515e+00 1.297684098937e+00 1.424003489495e+00 1.451269874055e+00 1.368608941736e+00 1.227837904069e+00 1.126075517639e+00 1.137391735033e+00 1.227993303924e+00 1.302303061742e+00 1.299231471765e+00 1.223802548280e+00 1.141843555952e+00 1.140335057675e+00 1.238882349047e+00 1.363438701649e+00 1.425291919230e+00 1.379481095384e+00 1.243142901902e+00 1.104827134179e+00 1.095426901364e+00 1.249144379640e+00 1.452631045294e+00 1.583284244973e+00 1.578623807721e+00 1.443499113006e+00 1.299714941492e+00 1.234921356706e+00 1.289891970373e+00 1.415588576663e+00 1.508216380291e+00 1.506088078325e+00 1.376455631891e+00 1.195338066328e+00 1.105622641878e+00 1.201245140943e+00 1.398491638938e+00 1.556478704614e+00 1.595115703607e+00 1.506716151114e+00 1.350348245862e+00 1.237262790125e+00 1.258043950185e+00 1.378882597628e+00 1.486897414430e+00 1.500751834441e+00 1.407245734254e+00 1.263171493312e+00 1.178285980683e+00 1.230212130923e+00 1.366225172804e+00 1.468975772582e+00 1.459453660099e+00 1.326164051172e+00 1.132672517203e+00 1.017508108390e+00 1.093771783107e+00 1.289236451097e+00 1.456724810452e+00 1.510408063840e+00 1.437305069112e+00 1.290176471037e+00 1.176592448432e+00 1.194459352470e+00 1.322107119971e+00 1.449568326573e+00 1.491391743826e+00 1.425554742421e+00 1.294688173806e+00 1.194407702658e+00 1.212730187490e+00 1.331916131089e+00 1.488441756314e+00 1.600730845755e+00 1.612251325609e+00 1.511363888176e+00 1.328722415767e+00 1.119093374940e+00 1.025051860549e+00 1.132294527496e+00 1.323005676511e+00 1.446757902080e+00 1.432251101568e+00 1.288097107926e+00 1.102529247226e+00 1.029907576675e+00 1.149589219264e+00 1.346639113635e+00 1.473035071727e+00 1.451381714703e+00 1.276131608277e+00 1.014602177910e+00 8.269348859576e-01 8.845475919024e-01 1.095693094960e+00 1.262324923352e+00 1.283856837769e+00 1.144172365992e+00 9.012284906047e-01 7.130355979466e-01 7.797745709726e-01 1.015597115658e+00 1.210893889785e+00 1.260959403458e+00 1.140637037050e+00 8.910874198547e-01 6.534871677870e-01 6.886121453388e-01 9.674087617334e-01 1.239269259534e+00 1.379802931982e+00 1.348547529297e+00 1.160307097051e+00 8.883543618815e-01 6.950755740552e-01 7.641496980955e-01 9.896138973542e-01 1.173224244823e+00 1.240971538137e+00 1.209686706440e+00 1.090880860009e+00 9.165171017595e-01 7.473048143053e-01 7.281341537571e-01 8.793001185314e-01 1.060075694966e+00 1.161160138558e+00 1.142341212713e+00 1.021177880246e+00 8.762104334398e-01 8.342297913253e-01 9.468756562037e-01 1.111660092183e+00 1.210561681044e+00 1.182611078194e+00 1.023628757046e+00 7.916110361997e-01 6.376511321905e-01 7.265213579224e-01 9.471359994787e-01 1.117133002123e+00 1.151328521846e+00 1.031986467914e+00 7.981417231584e-01 5.712494457085e-01 5.754490226939e-01 7.924900203450e-01 9.956961718834e-01 1.073738078375e+00 9.947369331210e-01 7.791570181078e-01 5.112512828961e-01 4.160265902157e-01 6.091585803550e-01 8.224374741239e-01 9.151605160386e-01 8.470718205411e-01 6.293815870096e-01 3.339196923254e-01 2.901408469778e-01 5.929198262113e-01 8.592111154662e-01 9.966118734976e-01 9.995857850010e-01 8.770903801150e-01 6.542109472301e-01 3.925174413754e-01 2.770614598743e-01 4.572996424046e-01 6.392157058114e-01 7.040374025735e-01 6.288519859691e-01 4.436535694040e-01 2.899710006430e-01 4.368387636109e-01 6.984642769040e-01 8.904386734452e-01 9.483142585052e-01 8.541008972576e-01 6.304469511826e-01 3.614283052968e-01 3.253637204402e-01 5.664011589512e-01 7.727960586122e-01 8.458572817738e-01 7.619769144370e-01 5.431387175404e-01 2.860814582274e-01 3.427784235054e-01 6.317388319460e-01 8.615468144071e-01 9.538841006059e-01 8.837351861332e-01 6.641845683080e-01 3.586037587787e-01 2.610781520189e-01 5.569206289054e-01 8.315528384624e-01 9.739692574409e-01 9.502425238836e-01 7.656551823986e-01 4.768586069005e-01 2.160817938913e-01 3.885339286134e-01 6.776749424235e-01 8.724819078120e-01 9.265343986977e-01 8.320827147564e-01 6.098422474102e-01 3.288110502909e-01 1.860146587839e-01 3.920477121672e-01 5.930132196635e-01 6.860725781396e-01 6.538355553286e-01 5.154078305111e-01 3.375949983918e-01 2.945744697794e-01 4.472803167034e-01 6.027029452110e-01 6.705043981791e-01 6.257057553155e-01 4.806534801430e-01 2.985074486723e-01 2.782789820619e-01 4.659094954643e-01 6.499002319435e-01 7.488667949551e-01 7.382268339712e-01 6.253539458721e-01 4.512915420760e-01 3.165673177812e-01 3.612344695413e-01 4.981259594633e-01 5.928139873636e-01 6.002307100447e-01 5.210080907625e-01 3.928713427323e-01 3.075300633814e-01 3.596597808775e-01 4.716574759404e-01 5.435096868642e-01 5.384599478978e-01 4.627385297085e-01 3.704142471552e-01 3.698967534432e-01 4.875675525822e-01 6.231085754759e-01 7.026550497195e-01 6.957274653665e-01 6.060022856524e-01 4.779699889248e-01 4.145676537656e-01 4.926648265690e-01 6.397275592200e-01 7.699166840767e-01 8.315357573919e-01 8.050553095598e-01 6.966825031518e-01 5.430762498514e-01 4.325602223701e-01 4.782047653533e-01 6.362587338372e-01 7.916872676307e-01 8.836448259508e-01 8.895126812453e-01 8.131793317990e-01 6.856431004778e-01 5.728132351306e-01 5.621271571016e-01 6.647373803791e-01 7.995245803002e-01 8.971784814649e-01 9.247733655962e-01 8.765782756859e-01 7.694554040290e-01 6.429052515074e-01 5.574207018529e-01 5.612063827265e-01 6.314501754537e-01 7.058464047182e-01 7.426611469896e-01 7.291299304735e-01 6.754936599340e-01 6.105121050573e-01 5.726016921216e-01 5.855541795404e-01 6.364583953898e-01 6.926834298043e-01 7.297948126758e-01 7.401454169020e-01 7.304894215002e-01 7.158417420100e-01 7.104375801382e-01 7.189387423518e-01 7.348385716867e-01 7.474736143142e-01 7.503633118114e-01 7.447579466821e-01 7.376392190525e-01 7.358009816006e-01 7.398363859039e-01 7.431886657637e-01 7.374197207378e-01 7.195662802943e-01 6.972434227961e-01 6.879961663735e-01 7.091740535433e-01 7.623634500989e-01 8.293737003612e-01 8.839070986085e-01 9.042128554848e-01 8.801404603113e-01 8.171976649082e-01 7.399523330800e-01 6.910977724318e-01 7.098016273571e-01 7.926719914467e-01 8.969428161575e-01 9.778945979270e-01 1.007149239799e+00 9.755765017470e-01 8.945214427585e-01 7.983755421842e-01 7.419448130502e-01 7.691816808608e-01 8.657869224958e-01 9.755711825793e-01 1.047889481496e+00 1.054124244956e+00 9.886422476317e-01 8.702707430241e-01 7.473354607031e-01 6.942521460787e-01 7.549172377208e-01 8.834856193712e-01 1.002940292745e+00 1.060376612204e+00 1.031151170815e+00 9.153955840869e-01 7.398110327943e-01 5.704888873026e-01 5.230983159729e-01 6.385396395688e-01 8.057184355755e-01 9.301573169450e-01 9.685561738195e-01 9.096271608992e-01 7.690346543506e-01 5.966315591371e-01 4.968726835279e-01 5.671974006108e-01 7.334902587558e-01 8.806818181275e-01 9.493419538367e-01 9.168962242198e-01 7.867050798677e-01 5.885129360371e-01 3.986613898650e-01 3.801357475359e-01 5.444502745241e-01 7.207190634998e-01 8.269982847428e-01 8.353724524168e-01 7.455946086299e-01 5.822532918981e-01 4.065968310639e-01 3.488782910660e-01 4.640982485020e-01 6.106086034607e-01 6.972653968593e-01 6.919258899905e-01 5.928627350702e-01 4.270763493682e-01 2.828177093265e-01 3.434977806812e-01 5.387240529950e-01 7.157905106523e-01 8.184406229865e-01 8.269095607991e-01 7.456537996757e-01 6.057966192311e-01 4.774209632907e-01 4.642189120222e-01 5.728900111616e-01 6.998328915750e-01 7.727607316592e-01 7.641278253116e-01 6.783034711630e-01 5.524669490636e-01 4.665890209978e-01 5.025474624620e-01 6.209195370535e-01 7.257163028655e-01 7.587416919806e-01 6.974010304338e-01 5.472178888222e-01 3.504539203175e-01 2.622283267937e-01 4.300294046813e-01 6.488259883599e-01 8.078752361035e-01 8.667440005270e-01 8.115191145470e-01 6.505913453734e-01 4.191183219694e-01 2.329145088555e-01 3.549171623052e-01 5.888342505113e-01 7.655576235844e-01 8.381137375915e-01 7.909160503730e-01 6.309408444721e-01 3.893425094893e-01 1.743437371207e-01 3.279100878181e-01 5.843912241337e-01 7.743547489855e-01 8.567869643822e-01 8.168199773187e-01 6.603162136699e-01 4.132011643218e-01 1.398256008323e-01 2.525712168247e-01 5.217673229472e-01 7.215917284688e-01 8.152799289354e-01 7.891235481974e-01 6.496016120668e-01 4.249907881212e-01 1.949158576860e-01 2.720601838234e-01 5.139755762983e-01 7.039251622083e-01 7.957871782145e-01 7.738292107808e-01 6.434453727813e-01 4.332666788840e-01 2.296568728396e-01 3.012101093821e-01 5.358001219749e-01 7.350380931357e-01 8.477521431986e-01 8.553859881457e-01 7.587809429640e-01 5.761937261313e-01 3.456946256522e-01 1.790943233365e-01 3.057368736562e-01 5.027453589733e-01 6.466389668886e-01 7.126049136178e-01 6.993394295162e-01 6.225449027172e-01 5.155830532911e-01 4.323357360413e-01 4.285898211819e-01 4.981196506627e-01 5.847263358850e-01 6.472335466407e-01 6.681456603172e-01 6.449558220177e-01 5.850897517388e-01 5.045289473284e-01 4.295729771556e-01 3.959822493914e-01 4.252092183938e-01 4.967793592289e-01 5.719643699998e-01 6.204675880542e-01 6.239335163036e-01 5.754101945772e-01 4.816297833896e-01 3.712294262059e-01 3.127313127659e-01 3.711824259797e-01 4.929037591665e-01 6.014290651463e-01 6.567422562131e-01 6.424813758629e-01 5.613784943485e-01 4.394970299351e-01 3.430161702406e-01 3.663747499658e-01 4.843341706325e-01 5.991955102293e-01 6.563312550995e-01 6.344779910444e-01 5.365917577561e-01 3.955102429963e-01 3.062253355114e-01 3.867469130081e-01 5.516287660335e-01 6.906214763446e-01 7.556384295825e-01 7.293338024231e-01 6.181295049305e-01 4.582699036628e-01 3.456942655500e-01 4.096470520213e-01 5.748581907083e-01 7.175078234512e-01 7.843785705682e-01 7.596054148043e-01 6.554940815785e-01 5.188896403880e-01 4.458702438243e-01 5.139455648610e-01 6.514801490241e-01 7.594659827598e-01 7.878880221303e-01 7.231210981690e-01 5.835917139690e-01 4.346067084998e-01 4.116531835445e-01 5.522161026264e-01 7.216146777765e-01 8.290409974810e-01 8.361117957293e-01 7.360824573350e-01 5.531909652922e-01 3.686291543794e-01 3.779265078503e-01 5.793078124727e-01 7.815018759187e-01 9.007066201908e-01 9.054472941771e-01 7.942502193640e-01 5.974019592748e-01 4.050708026797e-01 4.165332661482e-01 6.226515571810e-01 8.287828988920e-01 9.477632507537e-01 9.475562409245e-01 8.272345864678e-01 6.165217415773e-01 3.990699218480e-01 3.802071661524e-01 5.792474426975e-01 7.812630263373e-01 8.945884869224e-01 8.894990402103e-01 7.691778786752e-01 5.708062299679e-01 3.963582221889e-01 4.336459490939e-01 6.310721093483e-01 8.107873138165e-01 8.974183849197e-01 8.665505335710e-01 7.267622797194e-01 5.262885755169e-01 3.976821299332e-01 5.052672011217e-01 7.226996107847e-01 8.994119805638e-01 9.745843061504e-01 9.293372054319e-01 7.771517936671e-01 5.744091121541e-01 4.636128902738e-01 5.876620479084e-01 8.181105746223e-01 1.012242913691e+00 1.108833427457e+00 1.087851354380e+00 9.598135126400e-01 7.687450480458e-01 6.082152434956e-01 6.067640284117e-01 7.568765367913e-01 9.285464241506e-01 1.037766244504e+00 1.052275377041e+00 9.728683788595e-01 8.280053240229e-01 6.760879697994e-01 6.021336264662e-01 6.517109736928e-01 7.657726236528e-01 8.666038419710e-01 9.151521132620e-01 9.050058333079e-01 8.527225770476e-01 7.907083529097e-01 7.551826530232e-01 7.647730523306e-01 8.070465849033e-01 8.526859270154e-01 8.767290744867e-01 8.669267390208e-01 8.236179954217e-01 7.581990770463e-01 6.921659522675e-01 6.537978486013e-01 6.647557474493e-01 7.214661176113e-01 7.967841744013e-01 8.588365569781e-01 8.836274386248e-01 8.599111641637e-01 7.928449786038e-01 7.089079387086e-01 6.570111367429e-01 6.824169666187e-01 7.763573984798e-01 8.851609937861e-01 9.584512878284e-01 9.679732199731e-01 9.102717063281e-01 8.095157489553e-01 7.205048651729e-01 7.097040734944e-01 7.889962703319e-01 8.980900541963e-01 9.705685856904e-01 9.688135701135e-01 8.878142344850e-01 7.589709989740e-01 6.587532890049e-01 6.793061333864e-01 8.133359329343e-01 9.656822743499e-01 1.060732379088e+00 1.063867358429e+00 9.772028439586e-01 8.423048829497e-01 7.448544438919e-01 7.714510142271e-01 9.003634355289e-01 1.031891444900e+00 1.089919553474e+00 1.043191867936e+00 9.055202023796e-01 7.493028104117e-01 7.140527287595e-01 8.675860241790e-01 1.093802675253e+00 1.265560425151e+00 1.307360236629e+00
 6.849845312357e-01 6.818517436623e-01 6.852052125619e-01 6.987477230977e-01 7.236687355721e-01 7.574044683035e-01 7.947535110605e-01 8.296137299983e-01 8.566059018577e-01 8.714369732983e-01 8.496455774848e-01 8.028878015464e-01 7.648150841193e-01 7.644942462606e-01 8.031667428271e-01 8.517272675487e-01 8.752684088980e-01 8.527856951785e-01 7.835921803381e-01 6.877025594589e-01 6.025470442096e-01 5.671245779939e-01 5.887142616509e-01 6.365145431951e-01 6.777804059392e-01 6.993463424799e-01 7.049267048415e-01 7.040681106479e-01 7.006180096720e-01 6.881686106811e-01 6.554707794002e-01 5.961019083022e-01 5.156205458646e-01 4.343656334387e-01 3.826987390794e-01 3.772158852630e-01 3.973535649500e-01 4.078719226706e-01 3.882969226225e-01 3.399022173569e-01 2.871923553469e-01 2.725050271877e-01 3.118154884807e-01 3.700778688660e-01 4.115923748011e-01 4.229848205264e-01 4.107997298946e-01 3.953660266975e-01 3.964239944181e-01 4.138932914926e-01 4.286168570044e-01 4.234046946169e-01 3.919112796405e-01 3.461640194448e-01 3.174633748306e-01 3.327396040139e-01 3.781844474699e-01 4.182257615408e-01 4.315673043272e-01 4.211556495012e-01 4.127340933163e-01 4.370851046799e-01 4.951543465798e-01 5.555643853012e-01 5.851743156251e-01 5.686882625616e-01 5.178070703004e-01 4.781570490150e-01 5.093317526407e-01 6.135315650640e-01 7.337319429237e-01 8.166159727290e-01 8.337963907707e-01 7.834626969749e-01 6.928569716388e-01 6.196234044922e-01 6.250479009975e-01 7.061780163352e-01 8.007083786877e-01 8.545167305806e-01 8.448220469655e-01 7.786599181894e-01 6.894960258989e-01 6.278314411979e-01 6.286868738291e-01 6.756876213709e-01 7.251819644545e-01 7.503170731388e-01 7.526546988995e-01 7.530560352350e-01 7.709630795459e-01 8.072169808838e-01 8.401624314644e-01 8.629563644206e-01 8.526914024437e-01 8.019015555562e-01 7.192162479575e-01 6.377264425018e-01 6.084403709971e-01 6.541797939151e-01 7.486086866830e-01 8.143510417374e-01 8.067935629161e-01 7.211427429971e-01 5.848038776461e-01 4.579022541608e-01 4.243434724975e-01 4.942047035665e-01 5.842549888225e-01 6.348607784015e-01 6.293696034799e-01 5.797470681403e-01 5.172130989560e-01 4.781503106846e-01 4.769922517370e-01 4.933963790838e-01 4.982513839230e-01 4.787003945457e-01 4.423658279142e-01 4.104687640692e-01 4.013883053670e-01 4.126923565686e-01 4.259481618701e-01 4.270620873679e-01 4.163141393678e-01 4.049395338573e-01 4.029490292040e-01 4.071493741063e-01 4.035531759346e-01 3.816237043167e-01 3.474599391968e-01 3.302233958831e-01 3.633765768532e-01 4.404206772292e-01 5.235311247058e-01 5.798484661721e-01 5.920971615741e-01 5.593883646452e-01 4.978392996307e-01 4.398367226274e-01 4.216265162420e-01 4.606069308873e-01 5.100275593145e-01 5.519389170262e-01 5.798942292083e-01 5.881055725149e-01 5.852358444702e-01 5.742144945506e-01 5.600860288365e-01 5.695967477195e-01 6.118478519422e-01 6.693659766911e-01 7.157675336191e-01 7.337656130995e-01 7.212838739322e-01 6.910420257308e-01 6.653788098486e-01 6.638885341372e-01 6.886323856193e-01 7.228740962614e-01 7.450022744394e-01 7.414654281622e-01 7.120858594532e-01 6.702903919606e-01 6.381626295797e-01 6.337713502601e-01 6.563601054797e-01 6.864414671826e-01 7.008523360821e-01 6.853925284472e-01 6.399756198514e-01 5.795934749233e-01 5.305871270546e-01 5.154826676693e-01 5.308036271462e-01 5.484342309360e-01 5.397435368313e-01 4.916078986564e-01 4.123032650545e-01 3.378879126489e-01 3.274797973098e-01 3.932965621794e-01 4.790158917657e-01 5.375705521911e-01 5.501883201750e-01 5.207217421593e-01 4.723449585156e-01 4.395818186802e-01 4.529594291230e-01 4.991025289916e-01 5.178300641750e-01 5.016197392693e-01 4.443916212516e-01 3.585518751630e-01 3.189377281036e-01 3.552681025351e-01 4.477371442407e-01 5.344993634866e-01 5.766918845633e-01 5.650218790644e-01 5.187594541151e-01 4.832443221332e-01 5.020064251201e-01 5.664530377582e-01 6.285348297105e-01 6.499945426565e-01 6.199141067799e-01 5.563681260957e-01 5.032371849638e-01 5.046499144566e-01 5.550804440913e-01 6.068661259387e-01 6.217117834197e-01 5.916811194059e-01 5.415194868972e-01 5.197359190706e-01 5.567790546831e-01 6.252271113115e-01 6.736991660903e-01 6.695778128103e-01 6.113863220291e-01 5.331245435769e-01 4.999053143520e-01 5.516673048443e-01 6.455378890641e-01 7.156712552006e-01 7.252173508434e-01 6.717351265775e-01 5.872190410872e-01 5.342252892441e-01 5.617114141319e-01 6.408116057155e-01 7.056920950542e-01 7.147374752830e-01 6.636992814549e-01 5.926877710271e-01 5.217033641916e-01 5.106464224362e-01 5.361100886013e-01 5.521365354343e-01 5.280297338790e-01 4.670969083470e-01 4.127684353732e-01 4.273684075136e-01 5.095450700042e-01 5.938264357796e-01 6.260262633404e-01 5.828842247228e-01 4.724022585988e-01 3.448936794565e-01 3.151523480786e-01 4.213783395193e-01 5.435172070308e-01 6.031874574196e-01 5.733465671233e-01 4.613864729965e-01 3.193186164948e-01 2.886672465437e-01 4.267307216765e-01 5.849772222984e-01 6.833646930972e-01 7.000332056870e-01 6.509137405739e-01 5.907065109405e-01 5.951791668398e-01 6.844635661005e-01 7.990025183242e-01 8.759935016103e-01 8.870443668553e-01 8.408375803602e-01 7.801545350349e-01 7.630929268034e-01 8.125720391355e-01 8.901437613013e-01 9.402876057220e-01 9.324383894350e-01 8.736982841899e-01 8.189727773693e-01 8.158122192203e-01 8.819345794194e-01 9.874322591767e-01 1.076820932473e+00 1.111883057542e+00 1.079106542450e+00 9.908184113405e-01 8.530285552910e-01 7.491329659121e-01 7.425277294127e-01 8.341950669463e-01 9.462455456925e-01 1.012831326564e+00 1.010546004065e+00 9.540059262404e-01 8.867182804550e-01 8.592352573076e-01 8.886871353465e-01 9.430099464200e-01 9.764324560462e-01 9.637285355669e-01 9.097260843680e-01 8.451484046636e-01 8.093825864683e-01 8.183672653268e-01 8.477716112367e-01 8.570754645361e-01 8.198727256857e-01 7.364743853748e-01 6.369106052449e-01 5.756647296230e-01 5.931380513800e-01 6.640118017229e-01 7.290101903767e-01 7.467058220775e-01 7.033065257770e-01 6.097017438969e-01 5.007362291379e-01 4.333706070968e-01 4.495713986321e-01 5.191030762246e-01 5.843319066041e-01 6.125257670094e-01 5.958631478087e-01 5.433540198154e-01 4.750375693322e-01 4.155718895102e-01 3.830008034060e-01 3.762296414489e-01 3.786671104118e-01 3.748431614640e-01 3.586765213136e-01 3.319222688646e-01 2.999997538896e-01 2.688644688729e-01 2.439947714351e-01 2.307988005323e-01 2.328523001823e-01 2.473202356129e-01 2.640587014685e-01 2.706221184006e-01 2.578210630913e-01 2.242564736861e-01 1.832169134107e-01 1.724044052424e-01 2.208533673263e-01 2.992423848168e-01 3.711828145717e-01 4.156942713923e-01 4.240704681235e-01 4.004339803794e-01 3.648710343948e-01 3.522459775392e-01 3.874308409501e-01 4.556285252174e-01 5.228848666652e-01 5.646649224054e-01 5.726445877302e-01 5.545320452418e-01 5.310620354179e-01 5.248140973496e-01 5.411677653436e-01 5.622189740222e-01 5.695049723793e-01 5.519972398626e-01 5.038728222911e-01 4.410795929166e-01 3.804242517401e-01 3.490621731002e-01 3.634632662808e-01 4.068983614924e-01 4.478107178986e-01 4.640721324679e-01 4.484457957685e-01 3.895949940262e-01 3.254846485433e-01 2.976820552415e-01 3.128157428624e-01 3.453976494674e-01 3.701033901206e-01 3.727015914551e-01 3.585288011702e-01 3.503024839251e-01 3.705345317892e-01 4.149899934811e-01 4.565231289526e-01 4.693720479859e-01 4.414792691411e-01 3.779455887821e-01 3.042717235564e-01 2.671674039322e-01 2.944839202958e-01 3.484614058917e-01 3.820142633424e-01 3.729049663054e-01 3.200559718249e-01 2.421551526806e-01 1.859124473908e-01 2.054744402785e-01 2.657655742794e-01 3.074913806234e-01 3.055279322918e-01 2.566406883469e-01 1.739752471514e-01 9.784980321270e-02 1.201919725683e-01 1.912517040186e-01 2.395762553883e-01 2.538338314089e-01 2.484643104218e-01 2.561623558652e-01 2.985323043465e-01 3.578941898259e-01 4.013202814091e-01 4.053224930825e-01 3.617676305604e-01 2.807295944083e-01 2.011482533249e-01 2.009702702560e-01 2.785081600856e-01 3.545875666128e-01 3.901065881947e-01 3.762023724528e-01 3.267930433366e-01 2.819362018428e-01 2.931019361229e-01 3.565537545370e-01 4.213678741180e-01 4.505534850868e-01 4.302778812919e-01 3.665780068101e-01 2.869055165884e-01 2.447442562807e-01 2.780036083199e-01 3.456439957282e-01 3.991005442218e-01 4.205704987538e-01 4.136492084288e-01 3.943993450496e-01 3.802726935221e-01 3.764293424454e-01 3.728464594988e-01 3.573089270285e-01 3.293350166148e-01 3.052765625392e-01 3.081436570258e-01 3.398409409235e-01 3.754587193509e-01 3.882246176295e-01 3.648709267052e-01 3.102356399337e-01 2.532013657911e-01 2.464443598494e-01 3.050812591579e-01 3.822323441409e-01 4.385272159676e-01 4.794986728235e-01 4.983725620317e-01 4.997779611203e-01 4.910997247277e-01 4.819654313573e-01 4.804866545748e-01 4.905930179630e-01 5.122503345258e-01 5.436327427391e-01 5.823792576384e-01 6.171764433627e-01 6.155777295190e-01 6.095666563889e-01 5.817328602454e-01 5.400650150853e-01 5.110754477548e-01 5.237025941790e-01 5.828804938300e-01 6.624979657288e-01 7.286145837346e-01 7.570014737890e-01 7.389540195400e-01 6.839421376498e-01 6.210170810021e-01 5.909262398114e-01 6.153013844032e-01 6.712606839262e-01 7.158080197050e-01 7.188080510311e-01 6.745258474187e-01 6.047128473824e-01 5.566036569293e-01 5.739357104984e-01 6.458242683103e-01 7.204521409606e-01 7.555484951513e-01 7.361106210158e-01 6.762892463592e-01 6.183095172666e-01 6.139404158666e-01 6.743732755315e-01 7.562960449767e-01 8.096957330147e-01 8.073292607374e-01 7.488890103724e-01 6.600825597322e-01 5.879018699224e-01 5.751115215056e-01 6.153427440025e-01 6.614631797766e-01 6.744949229333e-01 6.432082922589e-01 5.834338287561e-01 5.311275702607e-01 5.202558443871e-01 5.482480115889e-01 5.796619474233e-01 5.831041863075e-01 5.504060474479e-01 4.987247963133e-01 4.636287056004e-01 4.721291841292e-01 5.104781838386e-01 5.402712610774e-01 5.336296764703e-01 4.866570902750e-01 4.226247529048e-01 3.889373790832e-01 4.186816787972e-01 4.832281561292e-01 5.309003484728e-01 5.299769456369e-01 4.748000787894e-01 3.881774282836e-01 3.305701444676e-01 3.678787520987e-01 4.697612097049e-01 5.658938185458e-01 6.189811919716e-01 6.224898267906e-01 5.951459363225e-01 5.748320055399e-01 5.954896714691e-01 6.546728077410e-01 7.190295198012e-01 7.577185160508e-01 7.607599557629e-01 7.513871601754e-01 7.544972246446e-01 7.835483635506e-01 8.411990607968e-01 9.008975425327e-01 9.378398353936e-01 9.402612162257e-01 9.130565847300e-01 8.728866961684e-01 8.110956425025e-01 7.896175846921e-01 8.280097782087e-01 8.907888401546e-01 9.451656036391e-01 9.646160033907e-01 9.392022250453e-01 8.774066955180e-01 8.032646634427e-01 7.473769021022e-01 7.291065070499e-01 7.414972204715e-01 7.597390319167e-01 7.622576850628e-01 7.422248904969e-01 7.079145401757e-01 6.772261360256e-01 6.674737177375e-01 6.839676163723e-01 7.178014561315e-01 7.552687392373e-01 7.869505011852e-01 8.085662778800e-01 8.174994284671e-01 8.107938667911e-01 7.877769482604e-01 7.557924418374e-01 7.334769535947e-01 7.432250260580e-01 7.912509526921e-01 8.573634546825e-01 9.090621211920e-01 9.214961098823e-01 8.895555063070e-01 8.337582389921e-01 7.972633353290e-01 8.194836297852e-01 8.957212744072e-01 9.810007233918e-01 1.030506333787e+00 1.023746237172e+00 9.744045796351e-01 9.264053702344e-01 9.364558088061e-01 1.003933711081e+00 1.096397482570e+00 1.166389776608e+00 1.184473718488e+00 1.127268746337e+00 1.039682657930e+00 9.902504665852e-01 1.023016353229e+00 1.103789960990e+00 1.159500584242e+00 1.138758479784e+00 1.033465292820e+00 8.833631381409e-01 7.735437630836e-01 7.820973317764e-01 8.782156362200e-01 9.627263740664e-01 9.675056429188e-01 8.750834773658e-01 7.169467290472e-01 5.835980070551e-01 5.973780457795e-01 7.423084753382e-01 8.936252561527e-01 9.736601830936e-01 9.597667912026e-01 8.709819517967e-01 7.626013108655e-01 7.084299206117e-01 7.399547316100e-01 8.092741023206e-01 8.528068606192e-01 8.431075914983e-01 7.942467671621e-01 7.509319604109e-01 7.569889877760e-01 8.110733455767e-01 8.707007974084e-01 8.970509323970e-01 8.804000006357e-01 8.420125271046e-01 8.198168767419e-01 8.359999735705e-01 8.723699392195e-01 8.878004399877e-01 8.518164285217e-01 7.633107080349e-01 6.582112735360e-01 6.043927667872e-01 6.452997102968e-01 7.380129905873e-01 8.105825505014e-01 8.217732819872e-01 7.685224451770e-01 6.834822441414e-01 6.269394584269e-01 6.449699279461e-01 7.145021546702e-01 7.744179205749e-01 7.827316929078e-01 7.306243213188e-01 6.397808587240e-01 5.558407557290e-01 5.245963186797e-01 5.459593819681e-01 5.757571854727e-01 5.780291431980e-01 5.484977325809e-01 5.123831025798e-01 5.066995456905e-01 5.426390823895e-01 5.915947131017e-01 6.185841300359e-01 6.102105167784e-01 5.819877173471e-01 5.712374930197e-01 6.052629286188e-01 6.676142675468e-01 7.147479738500e-01 7.121899385437e-01 6.523924257929e-01 5.645904669076e-01 5.205186234649e-01 5.823759480714e-01 7.129936860498e-01 8.279843652734e-01 9.072435655814e-01 9.411595168479e-01 9.232911504090e-01 8.683799487037e-01 7.908780027542e-01 7.364417648698e-01 7.442329643331e-01 8.078831780767e-01 8.740226938223e-01 8.938625004451e-01 8.496950402242e-01 7.604834550338e-01 6.810542880289e-01 6.754371679544e-01 7.478149854636e-01 8.367561646621e-01 8.846749531326e-01 8.698356597118e-01 8.090663442380e-01 7.537452920956e-01 7.625790514616e-01 8.426314397624e-01 9.415432826458e-01 1.002508582255e+00 9.950794569178e-01 9.192526908417e-01 8.051040207598e-01 7.103487767550e-01 6.940540315693e-01 7.553155388224e-01 8.329836177991e-01 8.700051310126e-01 8.409481653246e-01 7.529982696764e-01 6.464864217261e-01 5.900836694316e-01 6.298881703740e-01 7.280557793392e-01 8.158352427846e-01 8.523174296881e-01 8.312032212708e-01 7.772799360799e-01 7.381483916417e-01 7.543267591339e-01 8.187100328871e-01 8.835262428114e-01 9.285908363453e-01 9.576602926192e-01 9.610464560374e-01 9.404220384774e-01 9.023125527464e-01 8.974773203453e-01 9.487818217203e-01 1.021680585011e+00 1.058562584269e+00 1.025738395158e+00 9.352270662083e-01 8.518441483107e-01 8.622305301739e-01 9.760200756929e-01 1.108128687331e+00 1.172198965675e+00 1.126572526719e+00 9.830308765055e-01 8.185462245550e-01 7.718445850977e-01 9.006909309033e-01 1.085006930889e+00 1.199294793273e+00 1.184982020529e+00 1.044568344433e+00 8.470236748858e-01 7.424667527639e-01 8.470388669918e-01 1.051027672080e+00 1.200669140752e+00 1.221158339864e+00 1.105253553616e+00 9.108295769286e-01 7.742577387541e-01 8.354748182920e-01 1.027659948009e+00 1.192081525336e+00 1.241321368367e+00 1.159332124813e+00 9.924711350542e-01 8.513192326641e-01 8.590083656136e-01 9.946513392300e-01 1.128522648844e+00 1.185551327354e+00 1.144160429780e+00 1.033430769697e+00 9.147176942242e-01 8.580474384378e-01 9.022479981417e-01 1.006375301284e+00 1.083703908126e+00 1.092009626758e+00 1.038302766522e+00 9.782922576435e-01 9.787702524509e-01 1.049119015090e+00 1.131172166264e+00 1.161320921447e+00 1.113625582642e+00 1.011579990726e+00 9.251557257148e-01 9.296437956999e-01 1.021485705670e+00 1.120966394841e+00 1.155148409267e+00 1.096064314944e+00 9.668066475970e-01 8.437114761581e-01 8.268447597013e-01 9.302072057243e-01 1.059914632007e+00 1.126933433176e+00 1.093178638679e+00 9.718569705393e-01 8.295455361792e-01 7.755267521304e-01 8.633159309392e-01 1.013661607267e+00 1.126755725413e+00 1.153061053823e+00 1.092410663267e+00 9.873373116630e-01 9.113447856941e-01 9.238852186669e-01 1.009820453415e+00 1.103316671452e+00 1.153447906897e+00 1.146057091759e+00 1.098476084476e+00 1.045226637791e+00 1.016019197209e+00 1.025610066944e+00 1.072677514005e+00 1.074261137784e+00 1.062097978995e+00 1.020891012198e+00 9.818749476281e-01 9.773249063064e-01 1.008243589665e+00 1.047737751148e+00 1.069743838173e+00 1.068199705697e+00 1.056299529692e+00 1.051722230501e+00 1.058676108687e+00 1.063381366667e+00 1.047504832119e+00 1.005409003015e+00 9.519137918195e-01 9.150347591609e-01 9.126526956805e-01 9.318021191511e-01 9.383566719196e-01 9.052822030173e-01 8.330161250313e-01 7.571268541822e-01 7.348093681914e-01 7.901884311789e-01 8.795554136820e-01 9.390264559723e-01 9.299673777482e-01 8.518869048951e-01 7.470797342679e-01 6.948275717706e-01 7.490328391592e-01 8.661270736161e-01 9.660035276068e-01 1.000490680773e+00 9.624851599754e-01 8.811699732293e-01 8.115545390776e-01 8.022130375279e-01 8.503591433947e-01 9.113192944569e-01 9.488107250554e-01 9.574548708569e-01 9.558939877585e-01 9.645548820371e-01 9.828481293227e-01 9.879910196176e-01 9.564076388712e-01 8.867525980112e-01 8.119702807956e-01 7.887157311493e-01 8.440763323564e-01 9.365462903785e-01 9.996410582144e-01 9.903202807363e-01 9.048313693561e-01 7.854603296340e-01 7.192505863472e-01 7.738156693386e-01 9.043489554123e-01 1.018034615031e+00 1.057667256637e+00 1.013177609780e+00 9.181074325920e-01 8.407814697863e-01 8.425598584847e-01 9.119494509022e-01 9.813654508660e-01 9.980783857369e-01 9.537035830480e-01 8.848268051841e-01 8.542354562533e-01 8.958450429145e-01 9.733846708569e-01 1.022463974318e+00 1.004610762849e+00 9.270703080017e-01 8.463880197162e-01 8.426664817290e-01 9.364006371473e-01 1.053956822668e+00 1.147677631018e+00 1.187164172299e+00 1.151102018629e+00 1.046202606612e+00 9.089643244710e-01 8.033800891018e-01 7.911764078308e-01 8.681399830695e-01 9.718581949473e-01 1.036374386328e+00 1.012088599307e+00 9.246595818562e-01 8.322072961946e-01 7.899575046831e-01 7.994604333837e-01 8.115334406841e-01 7.845539691867e-01 7.191053028500e-01 6.592358202100e-01 6.586176659170e-01 7.132068344738e-01 7.604100132822e-01 7.430874989793e-01 6.416289477752e-01 4.853402397119e-01 3.814033064609e-01 4.590474591390e-01 6.235918392154e-01 7.435499052702e-01 7.661783718692e-01 6.907468893112e-01 5.677612860886e-01 5.068578954106e-01 5.846395654204e-01 7.162405460004e-01 7.933718261168e-01 7.652590591096e-01 6.324680477498e-01 4.549987705996e-01 3.936450233479e-01 5.367271140509e-01 7.116431568822e-01 7.993790658377e-01 7.594618692826e-01 6.021897202562e-01 4.062758280262e-01 3.890105920272e-01 5.960504374169e-01 8.017277212859e-01 8.994152590901e-01 8.746211243682e-01 7.357258735779e-01 5.355360548833e-01 3.724435997147e-01 4.115122355682e-01 5.901815098299e-01 7.362404968603e-01 7.686573933815e-01 6.693659984138e-01 4.757531727375e-01 3.168946104045e-01 4.113959910273e-01 6.157298209866e-01 7.523081127101e-01 7.639319046854e-01 6.465061340813e-01 4.453246190421e-01 3.101427540850e-01 4.371252308208e-01 6.381369291721e-01 7.556921397891e-01 7.386567368723e-01 5.820425561852e-01 3.184379096439e-01 1.155266619246e-01 3.792443780345e-01 6.283916847935e-01 7.576379087075e-01 7.362821381249e-01 5.677520932387e-01 2.903268019645e-01 1.149540175380e-01 4.057898978129e-01 6.468342060156e-01 7.552251034527e-01 7.029745367476e-01 4.966848600200e-01 1.797531864650e-01 2.195901486854e-01 5.717549272462e-01 8.358947924249e-01 9.534115205210e-01 8.979065639129e-01 6.784438461317e-01 3.435161491364e-01 1.578282643175e-01 4.930992013891e-01 7.737062302366e-01 9.141291010559e-01 9.093013735935e-01 7.652517073998e-01 5.006371072270e-01 2.151127402071e-01 3.904148764278e-01 7.232665483210e-01 9.525455297441e-01 1.016200933812e+00 8.994670348390e-01 6.315287452532e-01 3.162888357121e-01 3.589477154818e-01 6.800162149677e-01 9.259583481878e-01 1.014059038982e+00 9.237642049893e-01 6.765800284063e-01 3.454314336383e-01 2.600867189047e-01 5.684945310443e-01 8.298970346221e-01 9.460224594193e-01 8.904679414136e-01 6.754507503905e-01 3.508076645943e-01 1.505979062384e-01 4.614876125294e-01 7.383874880803e-01 8.814124852544e-01 8.637444477332e-01 6.930824599203e-01 4.077971524545e-01 8.966378462052e-02 2.889078925952e-01 5.478511307480e-01 6.900637015911e-01 6.921536171389e-01 5.635662843395e-01 3.517587351339e-01 2.124265724603e-01 3.658996630103e-01 5.601010208855e-01 6.667527970153e-01 6.559698216854e-01 5.354230351333e-01 3.488294564103e-01 2.207958271774e-01 3.197883905388e-01 4.673815981432e-01 5.402170739821e-01 5.097514926135e-01 3.866344408814e-01 2.294427191536e-01 2.284615708202e-01 3.967357143720e-01 5.453700575161e-01 6.129975867012e-01 5.852953891514e-01 4.798980259229e-01 3.574303665863e-01 3.378696175896e-01 4.503357525717e-01 5.782915332912e-01 6.493854578006e-01 6.405496840093e-01 5.588773153238e-01 4.381445111643e-01 3.435952841727e-01 3.461719938918e-01 4.182989838076e-01 4.827227226202e-01 5.028832515234e-01 4.763101361721e-01 4.218598746022e-01 3.713299952613e-01 3.530833312886e-01 3.671036878773e-01 3.885620404047e-01 3.960934575310e-01 3.830400741159e-01 3.557021224624e-01 3.303246110475e-01 3.319931286546e-01 3.859160555770e-01 4.636116259702e-01 5.402276976918e-01 6.099348654223e-01 6.586013826043e-01 6.785164992963e-01 6.400405983818e-01 5.682266447345e-01 5.318128770258e-01 5.397331576206e-01 5.896731028140e-01 6.436196549457e-01 6.629364980955e-01 6.283168527742e-01 5.444409011774e-01 4.429528426893e-01 3.825760687147e-01 4.047830818301e-01 4.694899838260e-01 5.158503961832e-01 5.178757318778e-01 4.858344351038e-01 4.604217680274e-01 4.851520610184e-01 5.542959868797e-01 6.199413379634e-01 6.395919055083e-01 5.958383147409e-01 5.026173943776e-01 4.153098746878e-01 4.182195899729e-01 5.128055193060e-01 6.142096504720e-01 6.627149230624e-01 6.414066466128e-01 5.721675533984e-01 5.148314651240e-01 5.323377867425e-01 6.099399098930e-01 6.758986285212e-01 6.782006058918e-01 6.066212318961e-01 5.011517842547e-01 4.609901963568e-01 5.507387778416e-01 6.870033822203e-01 7.704950756809e-01 7.528490355305e-01 6.624529939635e-01 5.413601214826e-01 4.864382078817e-01 6.015955436999e-01 8.104404417798e-01 9.582183588272e-01 9.805725456865e-01 8.626034315132e-01 6.331004826932e-01 4.018905256317e-01 4.384628745550e-01 6.877638455956e-01 8.972457558372e-01 9.741771001589e-01 8.935538252755e-01 6.790827479929e-01 4.300417070488e-01 4.212127078429e-01 6.713836750967e-01 8.989327370096e-01 9.928616815008e-01 9.217177842493e-01 7.069491074064e-01 4.546733303045e-01 4.675195358339e-01 7.591760137768e-01 1.034664678436e+00 1.173400970181e+00 1.132269563707e+00 9.168432839263e-01 5.901122513517e-01 3.791189443520e-01 6.126074583466e-01 9.460355924620e-01 1.165261676339e+00 1.207590543517e+00 1.067405456394e+00 7.929845833735e-01 5.269545942243e-01 5.618348936045e-01 8.339185793955e-01 1.064299433053e+00 1.144946085010e+00 1.049994568996e+00 8.082000543789e-01 5.325204313388e-01 4.412085307280e-01 6.343279149454e-01 8.680154077496e-01 9.843141155544e-01 9.412811447795e-01 7.562101814478e-01 5.068834029603e-01 4.023822481977e-01 5.828390846531e-01 8.032509129511e-01 9.210531358799e-01 8.956480662590e-01 7.370643033902e-01 5.054600105624e-01 3.619376201436e-01 4.830455488712e-01 6.791283146347e-01 7.956715237936e-01 7.901265639872e-01 6.740361670943e-01 5.133001259493e-01 4.494431525445e-01 5.633403090686e-01 7.228801066703e-01 8.155828250437e-01 8.014365752870e-01 6.895253116701e-01 5.406204740177e-01 4.813534155627e-01 5.860045139600e-01 7.443438564050e-01 8.494271122187e-01 8.575163432516e-01 7.688076394521e-01 6.235881248167e-01 5.115609604258e-01 5.352686467465e-01 6.625506828370e-01 7.859724152614e-01 8.458996018851e-01 8.279635460514e-01 7.491690332824e-01 6.503979814896e-01 5.989037114215e-01 6.213560187900e-01 6.774213740616e-01 7.230560567666e-01 7.360015040075e-01 7.174111559683e-01 6.822079818943e-01 6.347872522697e-01 5.976584840088e-01 5.890204246104e-01 6.123528095463e-01 6.560679678304e-01 6.989846123821e-01 7.223527512881e-01 7.149498478863e-01 6.750604247199e-01 6.124613856532e-01 5.495579909044e-01 5.152735009322e-01 5.232543723630e-01 5.550734024103e-01 5.782558138759e-01 5.715550130513e-01 5.349310193533e-01 4.910435833195e-01 4.763978858894e-01 5.092713091240e-01 5.662892600923e-01 6.086237200917e-01 6.112029439439e-01 5.716970581968e-01 5.128025382785e-01 4.785661945373e-01 5.033693363013e-01 5.700748852157e-01 6.327636386212e-01 6.588232713625e-01 6.407844308882e-01 5.967188741478e-01 5.656183569930e-01 5.835167036209e-01 6.464144149403e-01 7.160072456631e-01 7.559065110681e-01 7.486349012319e-01 6.976438520024e-01 6.262772379427e-01 5.729617309568e-01 5.719946585776e-01 6.309044955802e-01 7.052162874982e-01 7.796612992010e-01 8.314701401066e-01 8.290134829623e-01 7.744234343944e-01 7.023170313744e-01 6.619144964478e-01 6.811462689978e-01 7.403120870162e-01 7.972167819499e-01 8.216116769266e-01 8.047213132015e-01 7.578164407007e-01 7.082226094986e-01 6.887150413298e-01 7.158272280978e-01 7.754055256086e-01 8.362140153945e-01 8.702732265849e-01 8.620720974660e-01 8.118338806951e-01 7.386300858127e-01 6.812876066537e-01 6.810720317713e-01 7.402868086251e-01 8.149368198333e-01 8.545703923371e-01 8.292498527897e-01 7.385925396208e-01 6.206592672477e-01 5.594779546812e-01 6.234886248835e-01 7.607141635005e-01 8.774707518503e-01 9.176173778794e-01 8.656446133237e-01 7.457235421951e-01 6.285392441518e-01 6.128354716378e-01 7.107765349992e-01 8.265116664376e-01 8.791551863837e-01 8.392064038767e-01 7.268768958781e-01 6.192009339711e-01 6.262332995441e-01 7.521403502935e-01 8.874566048880e-01 9.458026380489e-01 8.934868471827e-01 7.471012854551e-01 5.887210872111e-01 5.725497942623e-01 7.316241256975e-01 9.163397143010e-01 1.017660468368e+00 9.940379876913e-01 8.563110037363e-01 6.767742276583e-01 6.076275022000e-01 7.382094246016e-01 9.359324302846e-01 1.068239913050e+00 1.079084833021e+00 9.697200221837e-01 7.980637170983e-01 6.878789334789e-01 7.488844160910e-01 9.080180210282e-01 1.029006221508e+00 1.039196297381e+00 9.272266756900e-01 7.389631759807e-01 5.946109343425e-01 6.384554313295e-01 8.096421771142e-01 9.534807938344e-01 9.930286972514e-01 9.188788224039e-01 7.815862580250e-01 6.968397304263e-01 7.696557300990e-01 9.423535648317e-01 1.098891548083e+00 1.197614974136e+00 1.218379077919e+00 1.177562390003e+00 1.105840200053e+00 1.046262183067e+00 1.031720180590e+00 1.060672673170e+00 1.099262328013e+00 1.082386360557e+00 1.028246991385e+00 9.638202576351e-01 9.335183252779e-01 9.718461583020e-01 1.049602853711e+00 1.107753291087e+00 1.108842948678e+00 1.057040605993e+00 9.967854042797e-01 9.867311137494e-01 1.044168905918e+00 1.123805425727e+00 1.165135059524e+00 1.136942766324e+00 1.052800898402e+00 9.707556275321e-01 9.627892920967e-01 1.041740264076e+00 1.142952146920e+00 1.193219203545e+00 1.158130273864e+00 1.054761483695e+00 9.547070900043e-01 9.529055069138e-01 1.066120420193e+00 1.207585608340e+00 1.285847826532e+00 1.258272872461e+00 1.140273997876e+00 1.009987947453e+00 9.843538205540e-01 1.102263824696e+00 1.269273554840e+00 1.377049616716e+00 1.373262604448e+00 1.268738538269e+00 1.137733280629e+00 1.094658692777e+00 1.191160717891e+00 1.348171819049e+00 1.455744907421e+00 1.454474109776e+00 1.349567505305e+00 1.210701947251e+00 1.150038523342e+00 1.226702433234e+00 1.370466827603e+00 1.469409156179e+00 1.458147497176e+00 1.336673912980e+00 1.172372243474e+00 1.085647488772e+00 1.153773863459e+00 1.308205846153e+00 1.427293259278e+00 1.439942780597e+00 1.341952054863e+00 1.191660205814e+00 1.092451896246e+00 1.117075138782e+00 1.220596616236e+00 1.301701260691e+00 1.300646306658e+00 1.225154809591e+00 1.143652600843e+00 1.143489566878e+00 1.240994580533e+00 1.359435275722e+00 1.411201428585e+00 1.355258762748e+00 1.214652792794e+00 1.084225545815e+00 1.091742541262e+00 1.253263589872e+00 1.448256081543e+00 1.560434589474e+00 1.535981016433e+00 1.395569342701e+00 1.263319035976e+00 1.218206451102e+00 1.290931835151e+00 1.417388084332e+00 1.498530851879e+00 1.472669469106e+00 1.320903027542e+00 1.133584056808e+00 1.066459895537e+00 1.195591458551e+00 1.405676549765e+00 1.553124632084e+00 1.567051150500e+00 1.450534218173e+00 1.275973505385e+00 1.169579823357e+00 1.218441674208e+00 1.360080848418e+00 1.466787322057e+00 1.460686777714e+00 1.338077842967e+00 1.170304084235e+00 1.087822667775e+00 1.170251551929e+00 1.334911595401e+00 1.447503282524e+00 1.430685934020e+00 1.280036537627e+00 1.069527563738e+00 9.559343050991e-01 1.058573607083e+00 1.277744314433e+00 1.452627726575e+00 1.499334644310e+00 1.410057810674e+00 1.245375244540e+00 1.125538794751e+00 1.156464679849e+00 1.302520669217e+00 1.438668041989e+00 1.477147711423e+00 1.399459027760e+00 1.254532647829e+00 1.147241246900e+00 1.171088993225e+00 1.310779406406e+00 1.475522737055e+00 1.588069702576e+00 1.596169468003e+00 1.493293451262e+00 1.299821032320e+00 1.089861870764e+00 1.006031299555e+00 1.120083465850e+00 1.305074474354e+00 1.415971236599e+00 1.389614314007e+00 1.242884587974e+00 1.072091453823e+00 1.028154944831e+00 1.162485323632e+00 1.348750899868e+00 1.450188729868e+00 1.400891335084e+00 1.205040784520e+00 9.415255746889e-01 7.852581679294e-01 8.834813685103e-01 1.099207768224e+00 1.244908033756e+00 1.237549643433e+00 1.074239794768e+00 8.290154551528e-01 6.853414152456e-01 8.115824431818e-01 1.055744175543e+00 1.224677552225e+00 1.233655604227e+00 1.071108175339e+00 7.952562362898e-01 5.908056750352e-01 7.247805497918e-01 1.041180214182e+00 1.299719307625e+00 1.402856989117e+00 1.324796988403e+00 1.093771141756e+00 8.033111150271e-01 6.547132081379e-01 7.996105376525e-01 1.045460871368e+00 1.205786715494e+00 1.238070285197e+00 1.167071357204e+00 1.017789767231e+00 8.356038574654e-01 6.989134778399e-01 7.399067362558e-01 9.117804426851e-01 1.071308585155e+00 1.134570632028e+00 1.081158129563e+00 9.470236045461e-01 8.293219843523e-01 8.460323102330e-01 9.915404614842e-01 1.144720613367e+00 1.207116664162e+00 1.137311730887e+00 9.488070904164e-01 7.233010089670e-01 6.384100583919e-01 7.911286893258e-01 1.010604523701e+00 1.145067206857e+00 1.132157468923e+00 9.689007538179e-01 7.105391816399e-01 5.150358871499e-01 6.074186450242e-01 8.523523711633e-01 1.036440247887e+00 1.076665329849e+00 9.568904529236e-01 7.124109546016e-01 4.575954956957e-01 4.580191904203e-01 6.919545714598e-01 8.911608080719e-01 9.518119389244e-01 8.485711784898e-01 6.058357063002e-01 3.257435008197e-01 3.667835547176e-01 6.641996791469e-01 9.012845833628e-01 1.006213640858e+00 9.808931761273e-01 8.356632030676e-01 6.044666931576e-01 3.661966177621e-01 3.252833095215e-01 5.132351470248e-01 6.687276548333e-01 7.043767365471e-01 6.085699555754e-01 4.277646388006e-01 3.341431153400e-01 5.059371065653e-01 7.421869111825e-01 8.971708504007e-01 9.161977856311e-01 7.899927825263e-01 5.536848659754e-01 3.297647349589e-01 4.056347879939e-01 6.480216218863e-01 8.199193883562e-01 8.499530201972e-01 7.257822522862e-01 4.838420219527e-01 2.772426085380e-01 4.431492866785e-01 7.297885568601e-01 9.275778346941e-01 9.739299521147e-01 8.530845674237e-01 5.894511947374e-01 2.767878093059e-01 3.393919091984e-01 6.704071454157e-01 9.255690320565e-01 1.029001765524e+00 9.578093212464e-01 7.286011591635e-01 4.178032815489e-01 2.523029228571e-01 5.106436212958e-01 7.921687827002e-01 9.590986994335e-01 9.745063923781e-01 8.392916697619e-01 5.841496518265e-01 3.060662914437e-01 2.877755849424e-01 5.149001462975e-01 6.972096184601e-01 7.592111354176e-01 6.893630039244e-01 5.166229919702e-01 3.342657574598e-01 3.550786155444e-01 5.466362372042e-01 7.085822883788e-01 7.656072645362e-01 6.988499357338e-01 5.275471543648e-01 3.281939019401e-01 3.202928105939e-01 5.236232029328e-01 7.152912210041e-01 8.121652545974e-01 7.905044114454e-01 6.611016483788e-01 4.720305722933e-01 3.397229968642e-01 4.057471695538e-01 5.567656488308e-01 6.571745688631e-01 6.632599114164e-01 5.774695836065e-01 4.400806190695e-01 3.429040230057e-01 3.821706874250e-01 4.881476313441e-01 5.560897613138e-01 5.468238315129e-01 4.696602320414e-01 3.866052451179e-01 4.046268688207e-01 5.289163579071e-01 6.586092250984e-01 7.244557053473e-01 6.996953540695e-01 5.943818487787e-01 4.664899970197e-01 4.359226953630e-01 5.545385195198e-01 7.190052788575e-01 8.421797008689e-01 8.808951327580e-01 8.225986930003e-01 6.828333915287e-01 5.167133202986e-01 4.470572118152e-01 5.609015966532e-01 7.478613637420e-01 8.987152854776e-01 9.640839457665e-01 9.292567880431e-01 8.078152334419e-01 6.475443972006e-01 5.460881088384e-01 6.009721044419e-01 7.608266163675e-01 9.155874456867e-01 1.002697184991e+00 9.984559760450e-01 9.066117018193e-01 7.562834315091e-01 6.062899955423e-01 5.418285754322e-01 5.985067741524e-01 7.050847442766e-01 7.848770959370e-01 8.032482405614e-01 7.584169464788e-01 6.746923892192e-01 5.992640321137e-01 5.839887093537e-01 6.378491513833e-01 7.183089904295e-01 7.806649081700e-01 8.034027540372e-01 7.880778425770e-01 7.542297527790e-01 7.302482996430e-01 7.364878217346e-01 7.700521639890e-01 8.096711192608e-01 8.338986402729e-01 8.330955144565e-01 8.116649930233e-01 7.839866740305e-01 7.654238003528e-01 7.616096399463e-01 7.648003881078e-01 7.616866790192e-01 7.451683474412e-01 7.217791162842e-01 7.108622194805e-01 7.320455469347e-01 7.864753102435e-01 8.527621122048e-01 9.016066583845e-01 9.105460411250e-01 8.717936673813e-01 7.968833959880e-01 7.202773722548e-01 6.931250634629e-01 7.458604368170e-01 8.527438117043e-01 9.607238114878e-01 1.027332579475e+00 1.030711962370e+00 9.705389498869e-01 8.699762697111e-01 7.781438080323e-01 7.569725161254e-01 8.285165675796e-01 9.476452416652e-01 1.051746951608e+00 1.097784874596e+00 1.067390297387e+00 9.664763383149e-01 8.283790130189e-01 7.193974401611e-01 7.165799995421e-01 8.233733140020e-01 9.633632075855e-01 1.064595559930e+00 1.086598275469e+00 1.016202301276e+00 8.654997551829e-01 6.777142410323e-01 5.459156068398e-01 5.804852951116e-01 7.398447838779e-01 9.021324202740e-01 9.966034474065e-01 9.943345872064e-01 8.947684285014e-01 7.257020231224e-01 5.573976603961e-01 5.164115693867e-01 6.461934449593e-01 8.259424460271e-01 9.578767534293e-01 9.972151051237e-01 9.307209632198e-01 7.704598781313e-01 5.585524758132e-01 3.988944175932e-01 4.493873306773e-01 6.343198683407e-01 8.000734622459e-01 8.830652689086e-01 8.628760191509e-01 7.455813939167e-01 5.640657089382e-01 3.967804213721e-01 3.871183055225e-01 5.296156293188e-01 6.746925928130e-01 7.471785163215e-01 7.221491945440e-01 6.039121375049e-01 4.289836436078e-01 3.079581844912e-01 4.037759933821e-01 6.040278447897e-01 7.739405606667e-01 8.627157467235e-01 8.539638311255e-01 7.569121061056e-01 6.107519864712e-01 4.985316043670e-01 5.198488232735e-01 6.483005219128e-01 7.773227510146e-01 8.415954630488e-01 8.170741070963e-01 7.104292373745e-01 5.614469650269e-01 4.577699631009e-01 4.954015370584e-01 6.264513562828e-01 7.417940600733e-01 7.810111592506e-01 7.225494980804e-01 5.737409722764e-01 3.782934186325e-01 2.805485842637e-01 4.284039701784e-01 6.372301781249e-01 7.891410259235e-01 8.420657853585e-01 7.832197847834e-01 6.238919239054e-01 4.068674365421e-01 2.686393188089e-01 4.038484153603e-01 6.193803055338e-01 7.756347731701e-01 8.276192814085e-01 7.617851219002e-01 5.882328950973e-01 3.451453478079e-01 1.882080919726e-01 3.859478562810e-01 6.315049684147e-01 8.019601538841e-01 8.609488039004e-01 7.971363279441e-01 6.205869675131e-01 3.641265411650e-01 1.426768406933e-01 3.296487705183e-01 5.839850555974e-01 7.602995877228e-01 8.242374306972e-01 7.653181582551e-01 5.941153426026e-01 3.444423241712e-01 1.440537453297e-01 3.420178432979e-01 5.926245391093e-01 7.660570081118e-01 8.288479472057e-01 7.709936824868e-01 6.042391327710e-01 3.687131528543e-01 2.147963033547e-01 3.967055716510e-01 6.470312830623e-01 8.334487360267e-01 9.169345632452e-01 8.842284202527e-01 7.420864857169e-01 5.166435716623e-01 2.652551876501e-01 2.169222724922e-01 4.343602066778e-01 6.360481006350e-01 7.590533084898e-01 7.881694009630e-01 7.297261833857e-01 6.109632651655e-01 4.861720961624e-01 4.387010976910e-01 5.062300750990e-01 6.210676542103e-01 7.141557040034e-01 7.536623751186e-01 7.321017338055e-01 6.580616217655e-01 5.533419439479e-01 4.539246885577e-01 4.080032592610e-01 4.415645655052e-01 5.238285987012e-01 6.093922667964e-01 6.690379725424e-01 6.868307636693e-01 6.557719446583e-01 5.778070703108e-01 4.680774239094e-01 3.668375285942e-01 3.479381468136e-01 4.354078625067e-01 5.578380472113e-01 6.534201670137e-01 6.903019883551e-01 6.567075907000e-01 5.597692538035e-01 4.324062549362e-01 3.523233226645e-01 4.031331855631e-01 5.300280752503e-01 6.392049309314e-01 6.823999888647e-01 6.423035531602e-01 5.269403480826e-01 3.809377370913e-01 3.263865813908e-01 4.522158605133e-01 6.340979000189e-01 7.739713270775e-01 8.294619170689e-01 7.865123123047e-01 6.561261539232e-01 4.837271382853e-01 3.835538312138e-01 4.751730721008e-01 6.551229230813e-01 8.014584399633e-01 8.625751993914e-01 8.245111146331e-01 7.038383618548e-01 5.561580286769e-01 4.903299076114e-01 5.779009027212e-01 7.296709728294e-01 8.426173792012e-01 8.666122739162e-01 7.898881599336e-01 6.359079099142e-01 4.808014256235e-01 4.695667300942e-01 6.253380202110e-01 8.047625166648e-01 9.142184866823e-01 9.143151935629e-01 8.001065215373e-01 6.018680284760e-01 4.159301213658e-01 4.441183937688e-01 6.594931092990e-01 8.694783347503e-01 9.872071563098e-01 9.797934584464e-01 8.472482506068e-01 6.251738596287e-01 4.206570897654e-01 4.601155536233e-01 6.967141690605e-01 9.195844947633e-01 1.041666507681e+00 1.031222704248e+00 8.892264064126e-01 6.495570711347e-01 4.068698884955e-01 4.008877171936e-01 6.293366041490e-01 8.479426975331e-01 9.639728593419e-01 9.486446033325e-01 8.081613118842e-01 5.866716280430e-01 4.064132611427e-01 4.759379188861e-01 6.994327382253e-01 8.882950681567e-01 9.686099987433e-01 9.174308631066e-01 7.467719476898e-01 5.135349433226e-01 3.858847212246e-01 5.451649615400e-01 7.957949549989e-01 9.823104790268e-01 1.047596769615e+00 9.757705918288e-01 7.854978557766e-01 5.463869221142e-01 4.490188669460e-01 6.390317753772e-01 9.094981335549e-01 1.114713134403e+00 1.198651893852e+00 1.145756168149e+00 9.737864578740e-01 7.416961150827e-01 5.806259495266e-01 6.473373014927e-01 8.601397518546e-01 1.055894501836e+00 1.156525677706e+00 1.136804333530e+00 1.006109697359e+00 8.072080678948e-01 6.281912170070e-01 5.961800788353e-01 7.238099589899e-01 8.853546506367e-01 9.931960014707e-01 1.016513484875e+00 9.607576368845e-01 8.601102363367e-01 7.724342520032e-01 7.555493668971e-01 8.162994781339e-01 9.059251510157e-01 9.726912197275e-01 9.887256590107e-01 9.496493377013e-01 8.695464664251e-01 7.765156310461e-01 7.064187197872e-01 6.880749351003e-01 7.230835891369e-01 7.868167072563e-01 8.498787815735e-01 8.908419789708e-01 8.977292643313e-01 8.677866622390e-01 8.092934813202e-01 7.447777997281e-01 7.095915489829e-01 7.328212591426e-01 8.082852561284e-01 8.984599666452e-01 9.635416381920e-01 9.786146078033e-01 9.392684778758e-01 8.646236732698e-01 7.971884611510e-01 7.856184163096e-01 8.416820530590e-01 9.248966184275e-01 9.816996879531e-01 9.775764382147e-01 9.068164017174e-01 7.976668566215e-01 7.161078947082e-01 7.351625417147e-01 8.501267570680e-01 9.842944933902e-01 1.069468526745e+00 1.072048031792e+00 9.934104725837e-01 8.724034671208e-01 7.858652252421e-01 8.070712854636e-01 9.183002223980e-01 1.033041487724e+00 1.080835813792e+00 1.032421547442e+00 9.032786269824e-01 7.660090164565e-01 7.475802222257e-01 8.971691449103e-01 1.108441997089e+00 1.268805670066e+00 1.324060776045e+00
 6.604999634178e-01 6.534736147976e-01 6.518449674972e-01 6.605724900148e-01 6.823626185038e-01 7.153373083466e-01 7.539438606030e-01 7.913169070352e-01 8.214817702966e-01 8.318639957202e-01 8.069563288920e-01 7.688727485597e-01 7.414057189213e-01 7.484900740212e-01 7.872245604882e-01 8.297624604372e-01 8.455820466588e-01 8.176892179792e-01 7.476880629790e-01 6.555254495814e-01 5.752522919328e-01 5.394648297703e-01 5.520028583004e-01 5.859383239065e-01 6.142979989182e-01 6.275412787128e-01 6.301751208225e-01 6.296377436326e-01 6.259079795517e-01 6.094274325916e-01 5.680214722702e-01 4.958944005001e-01 3.997749560585e-01 3.033231407995e-01 2.488703479655e-01 2.614731405476e-01 3.012300097760e-01 3.218999676179e-01 3.065592063406e-01 2.626608405182e-01 2.214976206828e-01 2.269080929349e-01 2.778570930303e-01 3.326562085316e-01 3.639464313226e-01 3.667948094442e-01 3.544957945715e-01 3.506867564063e-01 3.694645974432e-01 3.991579929185e-01 4.154170583519e-01 4.104876404540e-01 3.806520528287e-01 3.432442627826e-01 3.309386406773e-01 3.603777050188e-01 4.095405253992e-01 4.466818850208e-01 4.569476329029e-01 4.478426889073e-01 4.448902091694e-01 4.715333385234e-01 5.222572853026e-01 5.674281301111e-01 5.795690774818e-01 5.502864674184e-01 4.998285641328e-01 4.799983355372e-01 5.367806970843e-01 6.489956908290e-01 7.581344533447e-01 8.191431221585e-01 8.119254923466e-01 7.434284124360e-01 6.516416817382e-01 6.031433933316e-01 6.458313849431e-01 7.472209522632e-01 8.390399567288e-01 8.754610515522e-01 8.420855091211e-01 7.531604038402e-01 6.495905648577e-01 5.891460939656e-01 6.046933530954e-01 6.662549443862e-01 7.232200124849e-01 7.501974870313e-01 7.512304707120e-01 7.474571644453e-01 7.568721729005e-01 7.810758659562e-01 7.995212453517e-01 8.144994090000e-01 8.011197134995e-01 7.560761029204e-01 6.929036830324e-01 6.459717714532e-01 6.538162217839e-01 7.166791509697e-01 7.981790320307e-01 8.297324343233e-01 7.869712480830e-01 6.736273059264e-01 5.297580776657e-01 4.335288736487e-01 4.585849374414e-01 5.594692758783e-01 6.484158501189e-01 6.831189449446e-01 6.584021075655e-01 5.943673042150e-01 5.282040084555e-01 4.964299471297e-01 5.045488186847e-01 5.240457568756e-01 5.260527453343e-01 5.022933023241e-01 4.654116767712e-01 4.391792908688e-01 4.389631725691e-01 4.565530780151e-01 4.714322753067e-01 4.709762517485e-01 4.575634967250e-01 4.435222720694e-01 4.385830829006e-01 4.390854867161e-01 4.318255874374e-01 4.087843952310e-01 3.799777259977e-01 3.758909699454e-01 4.218398631812e-01 5.034993346809e-01 5.837737274250e-01 6.321640317249e-01 6.334900426088e-01 5.894673236388e-01 5.197669720108e-01 4.607969117856e-01 4.497560239046e-01 4.883236209235e-01 5.340511772513e-01 5.810426566832e-01 6.116914571769e-01 6.210439004726e-01 6.181242010026e-01 5.985694925921e-01 5.770891005164e-01 5.870543870453e-01 6.332955176183e-01 6.938311660445e-01 7.401402909679e-01 7.553042524549e-01 7.388919770993e-01 7.054805289883e-01 6.784257992313e-01 6.766703768805e-01 7.006945961222e-01 7.332610201043e-01 7.538843857107e-01 7.507902306503e-01 7.249220763611e-01 6.888314056817e-01 6.608883476282e-01 6.541956483798e-01 6.663701292990e-01 6.812447364007e-01 6.807594588474e-01 6.552003256368e-01 6.079342425301e-01 5.559170033139e-01 5.234364879505e-01 5.243278042124e-01 5.461714422247e-01 5.604167758161e-01 5.434694841293e-01 4.879625601219e-01 4.082773890943e-01 3.469878598313e-01 3.582921351859e-01 4.352563790700e-01 5.208233205864e-01 5.745281499162e-01 5.818537428925e-01 5.496452118585e-01 5.027522852302e-01 4.742094012166e-01 4.933315885360e-01 5.296313930288e-01 5.406643452777e-01 5.182071104419e-01 4.585405587409e-01 3.859499832613e-01 3.584540567344e-01 4.095644552816e-01 5.107284651400e-01 6.000874201025e-01 6.398766937777e-01 6.214385913862e-01 5.644680843172e-01 5.146786932660e-01 5.184041135711e-01 5.712267015608e-01 6.241935467477e-01 6.360118530231e-01 5.944570612536e-01 5.193356670251e-01 4.615236535118e-01 4.727958064006e-01 5.402671127462e-01 6.055869994113e-01 6.285435180929e-01 6.030772594888e-01 5.561244542240e-01 5.367589996264e-01 5.737776782718e-01 6.388510757533e-01 6.808133687764e-01 6.672351884014e-01 5.971248934552e-01 5.067701939299e-01 4.686447470211e-01 5.270254804498e-01 6.294080332012e-01 7.036474693656e-01 7.124365471500e-01 6.542847729567e-01 5.629363506430e-01 5.052465093139e-01 5.345285031042e-01 6.175719368181e-01 6.836287997984e-01 6.904101600285e-01 6.339388059243e-01 5.484655858227e-01 4.878550127476e-01 4.808220539418e-01 5.118712030764e-01 5.325839479571e-01 5.118359102023e-01 4.547833232304e-01 4.075482660006e-01 4.308472524956e-01 5.166805386497e-01 5.987779511374e-01 6.251631878050e-01 5.747968307089e-01 4.589371730661e-01 3.356108367561e-01 3.274714754585e-01 4.478938603789e-01 5.708914429791e-01 6.246472750847e-01 5.862188018178e-01 4.689953312414e-01 3.396858716769e-01 3.466852525450e-01 5.016198842204e-01 6.624223595982e-01 7.563327928567e-01 7.626279560728e-01 6.987131020857e-01 6.225255309479e-01 6.161990940502e-01 7.036954276428e-01 8.198812899377e-01 8.956490960843e-01 8.999045684838e-01 8.415683120613e-01 7.671007978324e-01 7.423333354983e-01 7.945657491158e-01 8.795689689743e-01 9.351837820723e-01 9.288125769940e-01 8.694148572325e-01 8.190535058744e-01 8.166952636106e-01 8.906296913509e-01 1.003692185428e+00 1.097519089341e+00 1.132501000389e+00 1.094452366899e+00 9.965422525814e-01 8.489501917997e-01 7.375013156571e-01 7.485164895063e-01 8.663041543654e-01 9.932771010956e-01 1.058035587846e+00 1.037189842041e+00 9.484495921094e-01 8.448926382700e-01 7.962038282602e-01 8.325130770522e-01 9.102272877420e-01 9.656118125301e-01 9.631862681831e-01 9.033354456891e-01 8.169305298906e-01 7.516207936587e-01 7.391048538873e-01 7.633241326301e-01 7.792309005767e-01 7.536420492380e-01 6.830649078019e-01 5.963026665283e-01 5.468469070217e-01 5.708961389048e-01 6.396335768563e-01 6.955662145008e-01 7.005366881243e-01 6.439737506929e-01 5.409467217791e-01 4.338090418124e-01 3.890585900163e-01 4.356356856378e-01 5.181168274751e-01 5.786491784434e-01 5.922194420087e-01 5.574850324450e-01 4.889387450842e-01 4.116842804340e-01 3.540140548869e-01 3.314561087228e-01 3.332363837444e-01 3.370327164615e-01 3.299689830146e-01 3.117575480879e-01 2.888371790418e-01 2.676575249504e-01 2.508376215098e-01 2.386375900616e-01 2.331958367379e-01 2.383707453775e-01 2.534987067222e-01 2.696409084237e-01 2.741927660438e-01 2.579712124789e-01 2.210500059600e-01 1.808272561870e-01 1.789314241018e-01 2.345473303502e-01 3.113736162036e-01 3.751261660693e-01 4.074402149196e-01 4.026670250516e-01 3.689944813158e-01 3.318866031384e-01 3.295007274360e-01 3.781741902880e-01 4.520873305000e-01 5.175345723631e-01 5.549034364092e-01 5.602511961657e-01 5.432964107756e-01 5.226432196381e-01 5.145311903290e-01 5.192758811222e-01 5.227005744642e-01 5.102551866899e-01 4.819843430858e-01 4.296896003132e-01 3.766808647063e-01 3.451320499235e-01 3.558025862445e-01 4.038506048596e-01 4.636820379820e-01 5.121594845154e-01 5.373124927854e-01 5.389411032872e-01 4.927455072695e-01 4.429116857932e-01 4.315757914639e-01 4.430254797437e-01 4.625366885876e-01 4.780343986307e-01 4.835197621808e-01 4.848452874027e-01 4.950414350972e-01 5.211091044179e-01 5.543640993487e-01 5.758247023279e-01 5.687086849314e-01 5.272192029563e-01 4.608517025952e-01 3.958681324718e-01 3.669223859967e-01 3.846767907626e-01 4.193598885648e-01 4.352029674369e-01 4.143964123779e-01 3.595300972540e-01 2.939239630838e-01 2.598783252900e-01 2.822036298578e-01 3.279565915420e-01 3.542849640749e-01 3.406005083651e-01 2.863935463204e-01 2.093465675857e-01 1.525405961196e-01 1.672420469207e-01 2.179481918342e-01 2.528399565236e-01 2.600330956233e-01 2.553055770636e-01 2.699265575250e-01 3.175138543072e-01 3.761234905279e-01 4.151891359342e-01 4.153567501161e-01 3.736909633197e-01 3.076344555297e-01 2.610253747117e-01 2.803866660338e-01 3.439937582820e-01 3.979331105697e-01 4.119351044742e-01 3.809755206282e-01 3.243157243295e-01 2.880766249720e-01 3.152718985733e-01 3.825170994563e-01 4.375842864284e-01 4.486818629994e-01 4.069281636869e-01 3.250422714408e-01 2.454486214575e-01 2.434411259141e-01 3.226772101871e-01 4.102925862404e-01 4.655788047618e-01 4.783359707699e-01 4.573130180353e-01 4.238873271383e-01 4.012581022645e-01 3.975275269395e-01 4.004003881369e-01 3.935227761822e-01 3.732011494916e-01 3.524523139790e-01 3.509565177141e-01 3.727053226457e-01 3.985323353543e-01 4.047555641341e-01 3.797244011407e-01 3.307776332020e-01 2.885773770938e-01 2.951055104705e-01 3.515156537087e-01 4.177621876556e-01 4.639031751342e-01 5.013847005624e-01 5.194175839063e-01 5.235030026450e-01 5.221538945998e-01 5.246479837655e-01 5.365335068860e-01 5.577658047792e-01 5.849992915043e-01 6.151728673614e-01 6.468820313493e-01 6.675279698495e-01 6.607796059608e-01 6.513453640381e-01 6.270241084827e-01 5.970328360687e-01 5.808445683314e-01 5.975277020983e-01 6.494948789342e-01 7.175990631485e-01 7.743275529540e-01 7.977366429576e-01 7.790576265648e-01 7.268017081105e-01 6.681978342452e-01 6.406395777803e-01 6.631827939742e-01 7.145133666433e-01 7.539785493728e-01 7.521259550191e-01 7.035255188561e-01 6.310681836948e-01 5.838843844435e-01 6.059815312071e-01 6.839066190920e-01 7.632474499122e-01 7.998857367841e-01 7.773469023713e-01 7.087096752157e-01 6.365913451146e-01 6.180803717437e-01 6.725809607068e-01 7.572002163584e-01 8.173044234338e-01 8.221728608577e-01 7.694668586442e-01 6.830220795410e-01 6.071019648838e-01 5.832568492454e-01 6.095526089002e-01 6.435349777080e-01 6.475395825471e-01 6.112361292411e-01 5.527269899435e-01 5.105668418047e-01 5.158025128426e-01 5.565667284001e-01 5.929420821447e-01 5.953826758204e-01 5.594429396744e-01 5.064118472841e-01 4.749487153723e-01 4.901628764528e-01 5.327026484387e-01 5.615305882438e-01 5.490231975015e-01 4.923932464879e-01 4.167418960533e-01 3.739892671021e-01 4.024450910901e-01 4.697996979151e-01 5.195405200049e-01 5.196716654405e-01 4.668218838588e-01 3.879787175721e-01 3.466271579716e-01 3.974770351760e-01 5.025778952802e-01 5.983877540164e-01 6.528165867651e-01 6.624922419142e-01 6.468544945875e-01 6.388013482370e-01 6.622494333079e-01 7.107447808555e-01 7.562422106391e-01 7.746840918673e-01 7.621547233903e-01 7.491339480012e-01 7.529474559529e-01 7.834886037599e-01 8.396655810706e-01 8.918897458016e-01 9.159734430696e-01 9.024212093741e-01 8.594861644233e-01 8.028553724921e-01 7.302349670412e-01 7.311634928055e-01 7.998101175285e-01 8.872114409826e-01 9.537383157893e-01 9.743975975576e-01 9.433516502659e-01 8.734426589713e-01 7.932448790607e-01 7.379786825804e-01 7.290879349737e-01 7.564258622205e-01 7.895932033583e-01 8.023532686839e-01 7.841139817690e-01 7.403191447809e-01 6.891594333594e-01 6.547753419221e-01 6.544141769772e-01 6.863544341752e-01 7.331742814003e-01 7.754295065367e-01 7.995986364755e-01 7.992761924490e-01 7.748271906264e-01 7.343747499300e-01 6.952094125114e-01 6.803588269909e-01 7.045146319768e-01 7.588724873921e-01 8.161119871957e-01 8.484702892176e-01 8.411910051399e-01 7.995666333287e-01 7.517600025066e-01 7.398241339724e-01 7.871960209462e-01 8.726250290699e-01 9.520137341223e-01 9.918477151709e-01 9.833511514695e-01 9.474456985846e-01 9.351994039768e-01 9.758654376328e-01 1.055699845179e+00 1.136579092920e+00 1.184077974047e+00 1.164691258911e+00 1.087626284200e+00 1.004850175112e+00 9.870943512737e-01 1.054013524430e+00 1.149277267592e+00 1.200210300416e+00 1.165404981851e+00 1.046350647985e+00 8.897309929674e-01 7.821798685693e-01 7.927770789405e-01 8.817379887505e-01 9.527825053474e-01 9.445015225197e-01 8.464913535363e-01 6.987308585019e-01 5.975705528636e-01 6.405520327737e-01 7.826457492257e-01 9.122343691056e-01 9.655806767431e-01 9.282519267443e-01 8.259044296924e-01 7.197357351721e-01 6.827719125171e-01 7.302225220570e-01 8.013518401800e-01 8.353655203087e-01 8.118597535910e-01 7.512743830073e-01 7.037233216510e-01 7.140937372041e-01 7.744857188450e-01 8.365425053883e-01 8.613102432165e-01 8.412661001703e-01 7.995713577803e-01 7.750445786138e-01 7.897569464933e-01 8.255077509620e-01 8.431151604375e-01 8.160010507460e-01 7.471835003208e-01 6.728335126719e-01 6.470139549055e-01 6.901787819674e-01 7.610296282026e-01 8.040909050198e-01 7.898327580052e-01 7.232134141605e-01 6.434705684274e-01 6.103850083506e-01 6.510884925174e-01 7.243762203068e-01 7.714884847484e-01 7.597108974863e-01 6.887603093536e-01 5.888382968003e-01 5.145130488298e-01 5.100890401868e-01 5.558556484322e-01 5.964449730441e-01 5.989631875803e-01 5.651672853435e-01 5.255265561973e-01 5.199173838688e-01 5.585099211278e-01 6.107524702523e-01 6.419116677038e-01 6.397937741815e-01 6.191514755166e-01 6.118797544918e-01 6.391060385847e-01 6.866960665518e-01 7.192199394333e-01 7.099692915555e-01 6.583585717131e-01 5.978436342986e-01 5.877635664002e-01 6.579268524782e-01 7.687363708313e-01 8.539172911065e-01 9.135076260132e-01 9.341363386621e-01 9.137621939098e-01 8.673885813855e-01 8.033534855068e-01 7.666322178435e-01 7.804620021735e-01 8.354372232045e-01 8.868946092421e-01 8.946477123794e-01 8.456632463610e-01 7.605909732867e-01 6.916497763070e-01 6.933216353884e-01 7.628285768019e-01 8.435625394585e-01 8.850563809561e-01 8.700144922184e-01 8.166057391350e-01 7.720336332429e-01 7.839835837182e-01 8.530242020744e-01 9.323538302248e-01 9.732414361800e-01 9.514682928880e-01 8.726889735008e-01 7.724875520754e-01 7.086158651535e-01 7.225659835763e-01 7.919051073398e-01 8.568584662724e-01 8.723525915187e-01 8.237070269821e-01 7.274144705272e-01 6.317721078170e-01 6.027834037801e-01 6.620659876576e-01 7.573381380806e-01 8.281922962453e-01 8.452588152971e-01 8.121685073100e-01 7.619880764803e-01 7.438611463569e-01 7.852523939656e-01 8.630900792609e-01 9.246972528751e-01 9.689280970501e-01 9.974202573823e-01 1.001597934394e+00 9.802349986450e-01 9.299970892542e-01 9.174233430627e-01 9.660976270653e-01 1.040425422634e+00 1.082328937862e+00 1.059489686240e+00 9.859922575067e-01 9.242273849129e-01 9.475814068149e-01 1.057382282458e+00 1.177348196464e+00 1.230686538373e+00 1.182065888149e+00 1.049062112304e+00 9.104879756071e-01 8.847924311509e-01 1.003881310762e+00 1.162409792245e+00 1.250860205359e+00 1.217903613574e+00 1.073236421398e+00 8.947917690433e-01 8.267101721755e-01 9.444335567331e-01 1.133160966059e+00 1.257705076246e+00 1.253748620372e+00 1.123686393069e+00 9.392902509109e-01 8.459590107822e-01 9.476485334735e-01 1.146768900768e+00 1.297352047809e+00 1.323628220681e+00 1.217749570148e+00 1.035731178516e+00 8.993114256471e-01 9.282221726985e-01 1.080472268508e+00 1.219657689727e+00 1.281280373577e+00 1.234250289558e+00 1.127289541704e+00 1.016793416308e+00 9.680008871632e-01 1.013587539345e+00 1.111045140562e+00 1.181427745692e+00 1.184395565091e+00 1.133483280355e+00 1.082030004413e+00 1.085539319955e+00 1.146070483460e+00 1.209699605607e+00 1.219566086564e+00 1.154693604611e+00 1.043100735261e+00 9.585021433265e-01 9.734979446115e-01 1.075089092038e+00 1.178804050772e+00 1.212432070223e+00 1.150547012525e+00 1.019738279677e+00 8.992883944929e-01 8.869528193259e-01 9.917226963315e-01 1.119831917150e+00 1.183317287151e+00 1.145059294752e+00 1.020140531016e+00 8.772220011899e-01 8.241807608516e-01 9.101618569053e-01 1.056470992822e+00 1.164573757663e+00 1.185512008533e+00 1.120571500293e+00 1.014591010983e+00 9.422711026123e-01 9.598546658670e-01 1.047342641979e+00 1.137675399035e+00 1.181075086529e+00 1.165438743642e+00 1.110964370935e+00 1.055429877582e+00 1.031182722785e+00 1.063461926124e+00 1.115167772345e+00 1.120219699502e+00 1.109362515194e+00 1.067044209699e+00 1.029357960011e+00 1.027498973551e+00 1.059114849476e+00 1.095019011582e+00 1.109501277653e+00 1.099152225742e+00 1.081095774239e+00 1.075858432409e+00 1.086589875108e+00 1.094742513793e+00 1.076776566832e+00 1.024030214952e+00 9.519151257112e-01 8.940526066367e-01 8.772470920845e-01 8.928417004334e-01 9.030449477347e-01 8.749415114529e-01 8.052361117998e-01 7.291141848310e-01 7.071408425876e-01 7.663827138119e-01 8.608816402811e-01 9.236843185306e-01 9.145915489175e-01 8.321315031311e-01 7.184997625854e-01 6.573700525476e-01 7.104781168650e-01 8.317010254191e-01 9.340261795380e-01 9.656657268689e-01 9.176933792383e-01 8.197836363421e-01 7.342287344789e-01 7.242181265669e-01 7.901419037765e-01 8.745761764352e-01 9.296963277204e-01 9.432255121464e-01 9.310927059112e-01 9.183617570403e-01 9.163260373082e-01 9.133064624309e-01 8.898684942006e-01 8.423311024717e-01 7.953385786916e-01 7.904562865665e-01 8.438133292573e-01 9.207581781233e-01 9.675471623029e-01 9.486661122502e-01 8.632542350395e-01 7.536276375817e-01 7.021196603211e-01 7.646769025271e-01 8.926659499757e-01 9.999647585856e-01 1.034615374768e+00 9.882908238761e-01 8.938262627957e-01 8.175612649148e-01 8.197371206048e-01 8.902266266870e-01 9.637852988557e-01 9.887886121963e-01 9.552500643806e-01 8.942242676678e-01 8.605204646533e-01 8.873870474495e-01 9.493887142931e-01 9.921941427291e-01 9.812303553573e-01 9.224711648608e-01 8.634295895360e-01 8.659203955462e-01 9.432182920797e-01 1.034278810578e+00 1.109864811443e+00 1.139006307551e+00 1.101115513623e+00 1.001547153836e+00 8.738678082693e-01 7.776287213620e-01 7.700228366157e-01 8.459577683325e-01 9.482305286062e-01 1.007496300345e+00 9.793465754337e-01 8.883559109879e-01 7.905432674196e-01 7.421878789547e-01 7.500360934288e-01 7.684634420523e-01 7.559605314515e-01 7.096515783721e-01 6.637740433855e-01 6.590063324891e-01 6.926740057041e-01 7.167859577175e-01 6.849637375048e-01 5.828057708933e-01 4.432113263540e-01 3.716738266144e-01 4.602037513470e-01 6.078077361649e-01 7.066734903999e-01 7.147970890363e-01 6.372366936037e-01 5.286596364766e-01 4.936205775401e-01 5.806954748256e-01 7.001200926101e-01 7.596550325242e-01 7.198489843110e-01 5.903432847648e-01 4.436821274788e-01 4.325214085796e-01 5.809424914929e-01 7.344989203795e-01 7.979820580011e-01 7.399537804095e-01 5.781250079897e-01 4.041375769987e-01 4.250687527477e-01 6.294723205240e-01 8.173478690771e-01 8.974431033768e-01 8.567186640704e-01 7.204297126654e-01 5.358707953570e-01 4.026381648340e-01 4.492733835483e-01 6.094342461625e-01 7.377416181490e-01 7.510489564894e-01 6.480326334108e-01 4.722381950761e-01 3.546520848756e-01 4.475420679846e-01 6.176717143865e-01 7.204513890804e-01 7.046321969871e-01 5.698073286889e-01 3.669712823101e-01 2.749647213243e-01 4.432080176990e-01 6.362131498558e-01 7.323466750181e-01 6.945818522598e-01 5.263303503061e-01 2.721743366657e-01 1.745165611379e-01 4.279987649074e-01 6.461423868509e-01 7.435760655541e-01 6.946801622581e-01 5.079874944445e-01 2.265601498827e-01 1.470651663734e-01 4.352160143503e-01 6.462632315629e-01 7.199952969869e-01 6.356672251906e-01 4.062019126356e-01 8.712415746635e-02 3.092652880522e-01 6.440281757535e-01 8.763302055418e-01 9.554395932548e-01 8.616874019723e-01 6.104303652240e-01 2.554918150745e-01 2.004920890653e-01 5.592992671298e-01 8.155837853992e-01 9.238830984510e-01 8.885878663315e-01 7.149913110647e-01 4.244294317308e-01 1.298286733887e-01 4.214006891818e-01 7.575675898628e-01 9.657768391705e-01 9.986200736226e-01 8.489903812106e-01 5.536145027070e-01 2.481433075481e-01 4.157044077411e-01 7.543575087368e-01 9.860153010389e-01 1.048060042475e+00 9.281805453397e-01 6.567603423102e-01 3.285604419915e-01 3.254030215835e-01 6.362404408147e-01 8.783191588522e-01 9.656051586282e-01 8.775845074595e-01 6.341322562828e-01 2.991733667352e-01 2.144074271532e-01 5.352329950268e-01 7.896829487759e-01 8.994469220207e-01 8.441018772077e-01 6.390663075255e-01 3.333830185458e-01 1.182355779669e-01 3.906973491186e-01 6.255271078190e-01 7.308948333505e-01 6.887837194948e-01 5.173437176532e-01 2.851729059995e-01 2.505438528954e-01 4.781709889164e-01 6.758721051603e-01 7.627316878883e-01 7.196761458139e-01 5.638410610958e-01 3.551402670842e-01 2.602407079797e-01 3.986577770122e-01 5.514057071407e-01 6.135348358214e-01 5.635239086693e-01 4.225773072178e-01 2.746245321135e-01 3.095826706565e-01 4.805392062886e-01 6.186451997373e-01 6.633024858600e-01 6.023294961994e-01 4.610421433042e-01 3.253095611479e-01 3.586269163458e-01 5.238709722857e-01 6.710780848216e-01 7.371826692805e-01 7.058014346103e-01 5.912355734255e-01 4.394828653805e-01 3.426987786451e-01 3.855670469577e-01 4.932546541569e-01 5.719060785444e-01 5.895397194131e-01 5.505004662842e-01 4.825078436315e-01 4.271676722945e-01 4.159904182654e-01 4.401253199940e-01 4.663823386084e-01 4.730766463893e-01 4.583946756453e-01 4.346495664165e-01 4.194309543692e-01 4.312708232583e-01 4.872060560111e-01 5.533971284751e-01 6.190830060495e-01 6.813085866799e-01 7.303680609460e-01 7.560765149976e-01 7.214028139379e-01 6.664129336646e-01 6.314320160418e-01 6.159552898181e-01 6.290205925258e-01 6.519151230243e-01 6.548687878836e-01 6.181023908702e-01 5.424625359384e-01 4.545929103782e-01 4.055535851116e-01 4.304296565411e-01 4.961684651212e-01 5.484919626991e-01 5.600200942946e-01 5.344258957602e-01 5.020142744547e-01 5.025716371076e-01 5.455180692326e-01 5.971337565587e-01 6.164309304757e-01 5.821878463399e-01 5.022623857262e-01 4.214832920080e-01 4.133658968291e-01 4.928640765974e-01 5.909630244014e-01 6.492318092041e-01 6.470345635011e-01 5.978046285911e-01 5.447786284173e-01 5.376440834722e-01 5.792762909701e-01 6.210425052266e-01 6.173796772367e-01 5.568735545218e-01 4.738281862136e-01 4.492792195563e-01 5.280032139770e-01 6.412846626919e-01 7.066508440544e-01 6.849345097026e-01 6.126063631694e-01 5.146367404350e-01 4.808980076652e-01 6.027966018854e-01 7.947677616739e-01 9.245274545187e-01 9.373047650448e-01 8.207610833370e-01 6.054290001806e-01 4.035940987075e-01 4.539224321889e-01 6.859155401026e-01 8.786414608388e-01 9.455998285493e-01 8.624724942383e-01 6.501522971910e-01 3.971129385189e-01 3.716673346555e-01 6.132543308361e-01 8.338421358856e-01 9.273276158801e-01 8.665575547854e-01 6.777479626855e-01 4.746945870932e-01 5.126181693685e-01 7.714033080512e-01 1.011877324808e+00 1.122553168765e+00 1.062484192095e+00 8.383472750671e-01 5.140176873617e-01 3.405722701023e-01 6.096869151580e-01 9.341832006299e-01 1.137203933570e+00 1.167336980473e+00 1.024394440308e+00 7.603706336063e-01 5.196170061183e-01 5.641280333905e-01 8.117291448248e-01 1.012095491482e+00 1.066985636084e+00 9.552275482076e-01 7.141998922535e-01 4.567893048383e-01 4.099448243347e-01 6.164143761381e-01 8.298088807496e-01 9.172260061745e-01 8.484657377805e-01 6.483238550249e-01 4.110076999996e-01 3.896518532392e-01 6.158173254630e-01 8.258882701293e-01 9.161505430421e-01 8.595068049707e-01 6.736938509711e-01 4.291663743717e-01 3.279329439047e-01 5.046691857803e-01 7.043027470975e-01 8.029574987939e-01 7.718625672281e-01 6.309323653420e-01 4.583241815442e-01 4.202833727554e-01 5.669804605995e-01 7.303866515101e-01 8.086258928041e-01 7.721421684529e-01 6.398374146384e-01 4.891694747729e-01 4.685581350605e-01 6.109961342744e-01 7.727338970055e-01 8.580238542715e-01 8.336432345581e-01 7.091370817896e-01 5.396936596624e-01 4.482886412504e-01 5.364447862163e-01 7.003210405070e-01 8.236681101049e-01 8.609208476453e-01 8.100815792548e-01 7.022345058772e-01 5.966491971002e-01 5.776327776822e-01 6.436224336845e-01 7.276719385013e-01 7.800238136074e-01 7.832989980495e-01 7.459447332992e-01 6.901086245481e-01 6.271393605387e-01 5.995274325580e-01 6.177751877657e-01 6.621983802708e-01 7.071262628467e-01 7.342453450242e-01 7.359264624992e-01 7.120260750685e-01 6.672453806933e-01 6.111188411769e-01 5.590546362532e-01 5.293254674668e-01 5.310400441272e-01 5.533044770138e-01 5.730901328913e-01 5.721878366589e-01 5.475254843385e-01 5.140207145457e-01 4.985956069029e-01 5.184951067411e-01 5.609549392913e-01 5.954125583362e-01 5.979825942157e-01 5.637369682697e-01 5.109197212386e-01 4.783821695307e-01 4.991740424060e-01 5.614327735298e-01 6.234641539765e-01 6.531183854901e-01 6.418704800033e-01 6.062786069179e-01 5.829429489126e-01 6.047036543270e-01 6.666458640894e-01 7.317894440609e-01 7.645021132702e-01 7.479676620803e-01 6.883385898869e-01 6.156865190928e-01 5.772461205939e-01 6.044146491301e-01 6.908459077370e-01 7.896929268671e-01 8.735952414260e-01 9.074310314040e-01 8.662444482742e-01 7.776168099500e-01 6.929692962519e-01 6.756949909232e-01 7.366868984018e-01 8.239650801935e-01 8.831973462381e-01 8.882756656375e-01 8.411644667415e-01 7.674843058956e-01 7.096326942882e-01 7.060720440659e-01 7.593417918515e-01 8.362484493801e-01 8.996789863284e-01 9.262718394018e-01 9.081995769240e-01 8.522766819296e-01 7.803070522125e-01 7.270297420603e-01 7.238530681310e-01 7.695509165839e-01 8.276972591402e-01 8.562562268346e-01 8.301914412017e-01 7.512569030714e-01 6.557063089213e-01 6.136145137746e-01 6.731869690816e-01 7.922344980055e-01 8.940950496753e-01 9.288014491382e-01 8.823494757134e-01 7.778768196567e-01 6.785495777487e-01 6.640000320464e-01 7.429139500746e-01 8.385703831948e-01 8.802177825797e-01 8.413830331459e-01 7.435777083286e-01 6.598337843409e-01 6.798426125359e-01 7.972221322032e-01 9.178751884948e-01 9.655838269150e-01 9.107414910517e-01 7.725794717561e-01 6.324208655080e-01 6.246997127585e-01 7.697940907628e-01 9.378836335720e-01 1.028334176695e+00 1.002053097689e+00 8.722266465022e-01 7.122783802315e-01 6.601084062839e-01 7.820329554652e-01 9.615495878894e-01 1.079837939926e+00 1.085597544163e+00 9.845153118635e-01 8.391907557030e-01 7.654338430422e-01 8.390557962579e-01 9.845110789374e-01 1.085665104008e+00 1.079601548605e+00 9.610337459145e-01 7.833684748095e-01 6.690496804634e-01 7.311702191391e-01 8.960174360413e-01 1.026750924521e+00 1.054083066416e+00 9.731730860251e-01 8.400015996556e-01 7.704084556131e-01 8.534391050545e-01 1.025690287468e+00 1.183526439018e+00 1.277932743662e+00 1.293200055294e+00 1.246307796373e+00 1.166783802333e+00 1.098265588936e+00 1.076991306896e+00 1.106287343245e+00 1.151604921579e+00 1.130712630937e+00 1.096595869852e+00 1.045952783543e+00 1.021095320567e+00 1.052766157675e+00 1.117941811349e+00 1.165708179280e+00 1.162149039270e+00 1.111483852361e+00 1.055270363736e+00 1.046416724346e+00 1.098809926245e+00 1.169907368833e+00 1.203194427850e+00 1.169784327774e+00 1.084242388078e+00 1.003608033320e+00 9.955643904679e-01 1.069424187884e+00 1.162061726880e+00 1.203466902786e+00 1.162426042663e+00 1.059555637306e+00 9.683362404500e-01 9.772400481214e-01 1.091832636478e+00 1.224790649135e+00 1.290448410695e+00 1.252028127174e+00 1.130772953336e+00 1.009972195585e+00 1.002880080264e+00 1.132254687076e+00 1.298010032266e+00 1.397424660224e+00 1.384165593007e+00 1.273737883681e+00 1.143295724620e+00 1.105110487959e+00 1.203059538581e+00 1.355366927262e+00 1.455944770471e+00 1.450334191273e+00 1.348082305284e+00 1.220612389174e+00 1.173471958604e+00 1.252202299397e+00 1.384232704479e+00 1.465365334737e+00 1.437715996658e+00 1.307582442511e+00 1.148140907414e+00 1.079918764719e+00 1.164707782390e+00 1.320967855026e+00 1.430588563577e+00 1.429887809594e+00 1.320974204498e+00 1.167827169013e+00 1.077201644777e+00 1.115856091395e+00 1.228270698975e+00 1.311667355134e+00 1.310134103255e+00 1.235024197503e+00 1.156241552791e+00 1.158263549733e+00 1.252539275605e+00 1.361842319211e+00 1.401769741139e+00 1.335739972589e+00 1.191986254352e+00 1.069368618990e+00 1.089523466309e+00 1.252705482633e+00 1.435503680248e+00 1.528705973340e+00 1.487220061955e+00 1.349518233070e+00 1.232600075456e+00 1.207815700963e+00 1.294919455035e+00 1.418006402261e+00 1.491135225349e+00 1.437354822065e+00 1.262024867714e+00 1.068296305501e+00 1.024171583454e+00 1.183972704223e+00 1.403196580740e+00 1.538552694685e+00 1.527906114598e+00 1.383718541572e+00 1.190803600498e+00 1.091531973382e+00 1.169137989940e+00 1.331269479693e+00 1.438028891480e+00 1.415733853658e+00 1.268561574139e+00 1.079746259083e+00 9.993631336779e-01 1.108289160509e+00 1.294970129255e+00 1.413468880368e+00 1.390324372107e+00 1.228055544245e+00 1.010111452311e+00 9.079658956453e-01 1.036689045480e+00 1.270005715107e+00 1.443019148860e+00 1.477616003998e+00 1.372171467610e+00 1.194996483156e+00 1.077145657456e+00 1.126028620492e+00 1.287593595815e+00 1.426153981240e+00 1.455898133226e+00 1.363510776448e+00 1.204574705480e+00 1.093057253323e+00 1.125974317034e+00 1.283634104167e+00 1.455739387356e+00 1.566463181109e+00 1.569408899783e+00 1.463914114907e+00 1.260490172044e+00 1.056378665419e+00 9.877631342459e-01 1.108891372527e+00 1.285205626161e+00 1.380141544506e+00 1.339935270136e+00 1.189849239944e+00 1.033233603288e+00 1.014802510793e+00 1.159003800979e+00 1.332103462543e+00 1.409023404646e+00 1.335388931234e+00 1.125549994973e+00 8.708983224421e-01 7.570211077316e-01 8.900935046607e-01 1.099417336402e+00 1.217109243813e+00 1.177702481815e+00 9.917767607886e-01 7.520544336994e-01 6.664884071626e-01 8.456817218987e-01 1.087876284525e+00 1.225230700644e+00 1.191819154071e+00 9.895239819383e-01 6.961656631387e-01 5.508233695680e-01 7.769738446248e-01 1.109701380652e+00 1.344113459845e+00 1.405167366935e+00 1.280206593883e+00 1.010661444076e+00 7.134980232375e-01 6.315322317949e-01 8.434671386287e-01 1.095107945584e+00 1.225215256174e+00 1.222512134960e+00 1.113750864851e+00 9.394286086364e-01 7.547297903406e-01 6.652150236404e-01 7.631745311233e-01 9.429730566740e-01 1.074306369347e+00 1.097100688810e+00 1.009896434633e+00 8.685662166608e-01 7.887348565740e-01 8.640866816649e-01 1.032165052743e+00 1.167909060996e+00 1.192674726477e+00 1.083071411506e+00 8.709354735587e-01 6.660155224356e-01 6.599253555622e-01 8.585211433662e-01 1.066394926471e+00 1.162414121115e+00 1.103034870899e+00 8.992880023306e-01 6.251058110695e-01 4.833895839685e-01 6.543754155806e-01 9.071678799810e-01 1.063476657142e+00 1.063305392940e+00 9.052347157985e-01 6.423997462052e-01 4.340110799987e-01 5.378672627756e-01 7.894446310339e-01 9.655137425084e-01 9.903106835807e-01 8.521975155410e-01 5.909924272046e-01 3.484327846673e-01 4.551830164175e-01 7.376734070910e-01 9.428176160750e-01 1.008110569574e+00 9.535160425242e-01 7.861801292189e-01 5.503139485584e-01 3.517798709801e-01 3.891380231456e-01 5.770876954912e-01 7.047457252628e-01 7.100202233462e-01 5.942968987542e-01 4.236481973184e-01 3.864334745651e-01 5.701235617501e-01 7.791063764969e-01 8.948772719030e-01 8.730526008177e-01 7.148021287753e-01 4.736428067477e-01 3.324549877230e-01 5.030963084015e-01 7.380531618390e-01 8.736912745368e-01 8.592839679166e-01 6.950090288731e-01 4.376170858946e-01 3.129402459902e-01 5.474320107320e-01 8.226309416327e-01 9.849820550130e-01 9.834667422269e-01 8.119376551484e-01 5.078806509930e-01 2.276592590011e-01 4.496443302454e-01 7.896273540979e-01 1.018356302499e+00 1.078412702127e+00 9.574803713851e-01 6.855539819868e-01 3.714226315135e-01 3.442223333982e-01 6.464606369920e-01 9.142637936097e-01 1.048699388791e+00 1.021483755571e+00 8.431855887810e-01 5.584630829436e-01 3.149815392651e-01 4.110320253623e-01 6.492977606043e-01 8.115193264428e-01 8.385375613837e-01 7.261948421485e-01 5.149908219424e-01 3.333983280061e-01 4.235085649036e-01 6.509584377942e-01 8.202292892302e-01 8.672029680195e-01 7.790825672537e-01 5.827754921782e-01 3.688063282071e-01 3.691726418377e-01 5.824069827994e-01 7.785274979390e-01 8.710209360313e-01 8.369523694159e-01 6.913228585888e-01 4.914362737234e-01 3.724277272858e-01 4.639321357324e-01 6.264718692452e-01 7.290142479171e-01 7.304620446202e-01 6.360862404215e-01 4.901141981974e-01 3.860531004178e-01 4.162640531026e-01 5.146361756102e-01 5.753610198061e-01 5.581815491985e-01 4.763386595610e-01 4.012433058304e-01 4.387253946828e-01 5.722893391629e-01 6.982517216946e-01 7.509072396829e-01 7.071913421252e-01 5.840154943948e-01 4.557926409890e-01 4.620183165803e-01 6.209523199934e-01 8.037159189698e-01 9.237196972593e-01 9.431495476667e-01 8.549854289791e-01 6.839137195597e-01 5.061817669205e-01 4.799740417535e-01 6.498484491528e-01 8.601707371613e-01 1.007933152296e+00 1.049613427516e+00 9.757084416118e-01 8.078140799931e-01 6.111203073719e-01 5.245234771126e-01 6.475856630985e-01 8.577110633839e-01 1.029844272803e+00 1.107718236756e+00 1.073990485271e+00 9.398863644579e-01 7.458615227428e-01 5.732601784986e-01 5.390806451332e-01 6.517914620192e-01 7.912110680199e-01 8.756631422862e-01 8.773558037710e-01 8.033178757408e-01 6.906927128676e-01 6.061357299707e-01 6.144508222655e-01 7.044776177167e-01 8.080117816613e-01 8.734143649317e-01 8.817612142291e-01 8.416082774421e-01 7.837503371068e-01 7.502372076464e-01 7.678408148796e-01 8.246573011944e-01 8.848887433326e-01 9.185157024481e-01 9.141625644059e-01 8.791777854344e-01 8.341255606404e-01 8.017572950514e-01 7.921782150002e-01 7.962525326798e-01 7.958482304986e-01 7.801229065579e-01 7.549926389375e-01 7.418513133612e-01 7.626891748785e-01 8.182981794084e-01 8.842640454491e-01 9.284227816028e-01 9.276330912429e-01 8.764005111376e-01 7.922418037514e-01 7.192073837530e-01 7.140581556186e-01 7.946964216486e-01 9.174186816854e-01 1.024045792143e+00 1.074745935694e+00 1.053138620955e+00 9.670854487351e-01 8.520002077209e-01 7.721692214116e-01 7.904614221138e-01 9.002087454685e-01 1.033727649038e+00 1.127897478790e+00 1.146615916646e+00 1.080189162278e+00 9.454343400239e-01 7.913448850695e-01 7.035635851792e-01 7.517394203815e-01 8.946628821633e-01 1.038916705339e+00 1.119998643158e+00 1.107494685787e+00 9.983384858624e-01 8.169325786282e-01 6.268870671980e-01 5.499058742209e-01 6.583963685866e-01 8.444653951714e-01 9.968220102003e-01 1.062094889093e+00 1.022416029291e+00 8.873928417639e-01 6.984134800504e-01 5.493422633057e-01 5.707839718388e-01 7.389854959683e-01 9.194469966856e-01 1.031370136255e+00 1.040326677632e+00 9.410523657824e-01 7.545981612486e-01 5.384784482924e-01 4.257318621426e-01 5.339798322800e-01 7.287229879452e-01 8.809071692208e-01 9.395744220890e-01 8.907175029621e-01 7.467796578237e-01 5.502579143262e-01 4.004661917443e-01 4.399520015250e-01 6.032808008786e-01 7.462221918993e-01 8.059458494977e-01 7.636208246635e-01 6.296352240410e-01 4.507489903495e-01 3.534392422267e-01 4.685653579192e-01 6.680969642635e-01 8.295885062717e-01 9.046898187049e-01 8.794958779324e-01 7.676158211437e-01 6.163475569169e-01 5.211539894733e-01 5.736953481994e-01 7.201041648910e-01 8.529567103959e-01 9.117911322789e-01 8.751961102016e-01 7.516784309772e-01 5.827263833841e-01 4.606347733624e-01 4.945894962517e-01 6.341622716235e-01 7.586419857706e-01 8.046218049586e-01 7.509027173143e-01 6.062088118503e-01 4.154165581355e-01 3.102783824764e-01 4.327780578883e-01 6.284978347217e-01 7.734261938937e-01 8.226578947356e-01 7.642186963239e-01 6.127396281382e-01 4.199260160000e-01 3.270500579840e-01 4.578469974696e-01 6.496049851580e-01 7.831931999005e-01 8.144074470746e-01 7.313674241461e-01 5.476742027973e-01 3.126379494602e-01 2.300496053186e-01 4.471072279790e-01 6.781195415557e-01 8.275215311237e-01 8.624649091901e-01 7.750367264765e-01 5.797839748655e-01 3.192232436956e-01 1.783289918742e-01 4.039005138303e-01 6.438508926394e-01 7.962235625092e-01 8.299093820580e-01 7.379800524425e-01 5.353831510585e-01 2.633794050404e-01 1.592381208507e-01 4.311926711353e-01 6.792801893606e-01 8.324433342389e-01 8.635773372977e-01 7.676896300812e-01 5.633053552103e-01 3.078186981291e-01 2.515633500577e-01 5.084917355906e-01 7.666840853078e-01 9.381644236962e-01 9.905373221565e-01 9.152702325832e-01 7.252301100177e-01 4.559679787041e-01 2.061557751221e-01 3.184086009916e-01 5.791903962501e-01 7.797148332654e-01 8.789811080254e-01 8.671953500083e-01 7.574156163174e-01 5.892567280520e-01 4.470792099777e-01 4.555895636167e-01 5.992240821665e-01 7.543332992504e-01 8.530903512669e-01 8.709661540504e-01 8.073940747075e-01 6.799544038572e-01 5.251406771067e-01 4.082301550272e-01 4.095421529617e-01 5.130536450698e-01 6.349386032286e-01 7.263664001831e-01 7.676352118504e-01 7.530226813639e-01 6.856184164928e-01 5.774359260259e-01 4.551843241571e-01 3.741428825085e-01 4.000514701298e-01 5.104550844976e-01 6.308079339528e-01 7.124810602759e-01 7.309685696653e-01 6.794677202357e-01 5.702886654500e-01 4.442753453686e-01 3.864880928665e-01 4.581370804384e-01 5.873978376607e-01 6.886866534899e-01 7.186894272081e-01 6.637031994622e-01 5.376033618641e-01 3.986739197022e-01 3.817516173631e-01 5.326413883562e-01 7.203167529181e-01 8.565558618389e-01 9.016461093597e-01 8.442946371658e-01 7.008990609183e-01 5.282112902692e-01 4.530513762017e-01 5.664444467595e-01 7.522100321546e-01 8.957082510883e-01 9.463782329449e-01 8.920127281062e-01 7.539849768185e-01 5.980909197532e-01 5.454527904203e-01 6.552519269912e-01 8.212178298231e-01 9.382047469678e-01 9.564474641269e-01 8.663493539195e-01 6.968617926731e-01 5.352816549439e-01 5.347646059229e-01 7.054149536195e-01 8.956957616187e-01 1.008367809409e+00 1.002893361142e+00 8.764662320039e-01 6.662674168590e-01 4.829317471073e-01 5.248507007339e-01 7.486747666896e-01 9.637841251312e-01 1.078688558009e+00 1.058530661070e+00 9.049792050429e-01 6.601027635430e-01 4.506318009600e-01 5.200698488814e-01 7.824589539959e-01 1.018929097899e+00 1.141546033406e+00 1.118391035164e+00 9.524738540681e-01 6.826836288374e-01 4.182209816703e-01 4.351570573710e-01 6.946206300037e-01 9.294682418712e-01 1.047055862966e+00 1.019455014864e+00 8.560618248290e-01 6.088272082463e-01 4.238302096449e-01 5.286390118692e-01 7.801031336622e-01 9.806847469987e-01 1.056821614549e+00 9.865037834587e-01 7.848374799302e-01 5.165458441987e-01 3.859123789673e-01 5.906543851794e-01 8.716877423677e-01 1.068914419181e+00 1.126390390107e+00 1.030064180827e+00 8.029258906017e-01 5.270341220576e-01 4.469846343841e-01 6.987305020278e-01 1.004027664380e+00 1.218983523318e+00 1.290599801600e+00 1.206430098894e+00 9.904034748703e-01 7.162366206524e-01 5.608223778378e-01 7.019589563391e-01 9.708950843479e-01 1.187709714152e+00 1.280447723784e+00 1.228875217247e+00 1.049164594722e+00 7.967288505015e-01 5.927282890051e-01 6.125160771169e-01 8.112936862132e-01 1.009852758995e+00 1.120975079932e+00 1.120234709604e+00 1.021785019870e+00 8.749206043875e-01 7.641265352270e-01 7.708683563335e-01 8.814852704615e-01 1.010291649963e+00 1.091423782545e+00 1.097610916909e+00 1.031585492460e+00 9.192427438528e-01 8.042211921790e-01 7.357830775017e-01 7.389638572057e-01 7.931356113077e-01 8.582265065347e-01 9.061585759241e-01 9.257563534106e-01 9.167948533083e-01 8.847949524932e-01 8.393554964360e-01 7.953686349377e-01 7.728033570430e-01 7.885192267728e-01 8.421575636899e-01 9.128597171281e-01 9.718806217155e-01 9.966794377342e-01 9.792977299606e-01 9.306740664302e-01 8.802657847756e-01 8.639545373750e-01 8.965125723038e-01 9.552374168668e-01 9.991591781785e-01 9.965818771896e-01 9.395172452613e-01 8.504918913495e-01 7.835107105244e-01 7.971795777973e-01 8.926432972174e-01 1.010249984520e+00 1.088470321766e+00 1.093483174007e+00 1.024094965968e+00 9.142881331445e-01 8.315832061198e-01 8.411013849263e-01 9.334761461766e-01 1.034489360029e+00 1.077459492332e+00 1.033216622906e+00 9.165661403988e-01 7.963170517756e-01 7.848918579099e-01 9.221419872970e-01 1.114283552037e+00 1.255068157888e+00 1.284191459662e+00
 6.443149097370e-01 6.344158171341e-01 6.279438429214e-01 6.304622134625e-01 6.462581748335e-01 6.750031267248e-01 7.120024645751e-01 7.506696263046e-01 7.836143579021e-01 7.874166173885e-01 7.680092889696e-01 7.461386173769e-01 7.337569090050e-01 7.470999520281e-01 7.802084102482e-01 8.093977330861e-01 8.107148659265e-01 7.724393502125e-01 6.994012050148e-01 6.123902403705e-01 5.424716403844e-01 5.139606926286e-01 5.229080171992e-01 5.434252985033e-01 5.545931122835e-01 5.522703881119e-01 5.443156102648e-01 5.388848745368e-01 5.339436764936e-01 5.169736880513e-01 4.739472607926e-01 3.983096158538e-01 2.956658602081e-01 1.882363097882e-01 1.331532651653e-01 1.736278772087e-01 2.303125307396e-01 2.561599360337e-01 2.453336587891e-01 2.144816262686e-01 2.004266101387e-01 2.304144299117e-01 2.826314398631e-01 3.232888101935e-01 3.363987496372e-01 3.253121332106e-01 3.107670193445e-01 3.192964614340e-01 3.557892995547e-01 3.963562335573e-01 4.077960040986e-01 4.112708017890e-01 3.870889933863e-01 3.605863665280e-01 3.629947344035e-01 4.007413773582e-01 4.486658552670e-01 4.797752918160e-01 4.843853791374e-01 4.733885569671e-01 4.718201724184e-01 4.978040007607e-01 5.414747115786e-01 5.742810998136e-01 5.730419247774e-01 5.352558124776e-01 4.881871280290e-01 4.855803670163e-01 5.580763759994e-01 6.702084310922e-01 7.657813589265e-01 8.067497045556e-01 7.802999471700e-01 7.017154203529e-01 6.188602746373e-01 6.007865318750e-01 6.725726922439e-01 7.808804795218e-01 8.606830264125e-01 8.752728326988e-01 8.180397456522e-01 7.103753843868e-01 6.011766010566e-01 5.540406497976e-01 5.913428039891e-01 6.655274982765e-01 7.235235100346e-01 7.448489549050e-01 7.378053286252e-01 7.254784312926e-01 7.258427474837e-01 7.406312997780e-01 7.542263139973e-01 7.679040187220e-01 7.597032347669e-01 7.286915421769e-01 6.908896882236e-01 6.762713067521e-01 7.078381053760e-01 7.701226172412e-01 8.314120898672e-01 8.255438977601e-01 7.489466108591e-01 6.169533059234e-01 4.863216020210e-01 4.479260903024e-01 5.278413277480e-01 6.406656047181e-01 7.156512130313e-01 7.269858879144e-01 6.798470021179e-01 6.025104508664e-01 5.376132141270e-01 5.181809292893e-01 5.367231622181e-01 5.575042015548e-01 5.544442242342e-01 5.256022544553e-01 4.896603280035e-01 4.724157299569e-01 4.839501840325e-01 5.089894956723e-01 5.252240086038e-01 5.221080605390e-01 5.048375892791e-01 4.876839207872e-01 4.807484813194e-01 4.798649279740e-01 4.719057809503e-01 4.501773591513e-01 4.263269644585e-01 4.291839210302e-01 4.782506387925e-01 5.572083971192e-01 6.308568797956e-01 6.705399709615e-01 6.631019969240e-01 6.132195517370e-01 5.444416893066e-01 4.956524608919e-01 4.985668615425e-01 5.403697111926e-01 5.907999105460e-01 6.428257657078e-01 6.757511815889e-01 6.854791769733e-01 6.754024254726e-01 6.423836488700e-01 6.123146759613e-01 6.177946023493e-01 6.620725379930e-01 7.204298161417e-01 7.631914358027e-01 7.740622401599e-01 7.541608854849e-01 7.193768772343e-01 6.927760937406e-01 6.909552476208e-01 7.120933750286e-01 7.392416744474e-01 7.544311769082e-01 7.488706782171e-01 7.253944944061e-01 6.958737416779e-01 6.745309641799e-01 6.686637435469e-01 6.731977055012e-01 6.746370684276e-01 6.605277586745e-01 6.269200726000e-01 5.817604200246e-01 5.436400741773e-01 5.318193632753e-01 5.487633228381e-01 5.749665963599e-01 5.842176775849e-01 5.591702610525e-01 4.988993772408e-01 4.241145389703e-01 3.801480398222e-01 4.077665611395e-01 4.865048451466e-01 5.647645565961e-01 6.085987311563e-01 6.075765700338e-01 5.718556593326e-01 5.283329727096e-01 5.095152956115e-01 5.390794964562e-01 5.710110402540e-01 5.821736343352e-01 5.613987372711e-01 5.090869351625e-01 4.548075145930e-01 4.349996459870e-01 4.930457048504e-01 5.950096421568e-01 6.811580491367e-01 7.134922558040e-01 6.827979808848e-01 6.085493511899e-01 5.373353541950e-01 5.209477749207e-01 5.613576396263e-01 6.072508372582e-01 6.123580684705e-01 5.625096607126e-01 4.795855369442e-01 4.228534062079e-01 4.507415915998e-01 5.377815057271e-01 6.157684122576e-01 6.448212577497e-01 6.214673341412e-01 5.751993598864e-01 5.565841922828e-01 5.939454020642e-01 6.578436318851e-01 6.964215761706e-01 6.769783109873e-01 5.989024464182e-01 5.003170764344e-01 4.589968732078e-01 5.221659654343e-01 6.305771550713e-01 7.078927189585e-01 7.163396724776e-01 6.547916200798e-01 5.574856115057e-01 4.928667659547e-01 5.176982260048e-01 5.983463601397e-01 6.612718869230e-01 6.637840067679e-01 6.008972527292e-01 5.087702486361e-01 4.511193694884e-01 4.535605294886e-01 4.960734881886e-01 5.249628407783e-01 5.086077538613e-01 4.536421585443e-01 4.080539803954e-01 4.332429427296e-01 5.198187881021e-01 6.007561053463e-01 6.243570217184e-01 5.706636297807e-01 4.536467021674e-01 3.380438222764e-01 3.477202906369e-01 4.760220207053e-01 5.983482952450e-01 6.475555061875e-01 6.037888915391e-01 4.862789354927e-01 3.744538117632e-01 4.103125361562e-01 5.754908593943e-01 7.381103191721e-01 8.293600451097e-01 8.289502577311e-01 7.550524574223e-01 6.666517504658e-01 6.478727419169e-01 7.264731462413e-01 8.365886574410e-01 9.048148855715e-01 8.974914497655e-01 8.239237075313e-01 7.354564132200e-01 7.080794509065e-01 7.720719219647e-01 8.720835007620e-01 9.373224124784e-01 9.329517617814e-01 8.704358413159e-01 8.186616827452e-01 8.089908688362e-01 8.842852963077e-01 1.002468948884e+00 1.101427750193e+00 1.139036902923e+00 1.098957942054e+00 9.900198366050e-01 8.366618150015e-01 7.214918669696e-01 7.491770923899e-01 8.889785861487e-01 1.027723935743e+00 1.090448982085e+00 1.053399199446e+00 9.352030128231e-01 7.946524642089e-01 7.199526143972e-01 7.599027219070e-01 8.589636967532e-01 9.338587633506e-01 9.401982378414e-01 8.751222915964e-01 7.693956195138e-01 6.773738968752e-01 6.469506362531e-01 6.716722102186e-01 7.000847188631e-01 6.908931149039e-01 6.367415359817e-01 5.646301903470e-01 5.252452389408e-01 5.506554154361e-01 6.123847790016e-01 6.570029160274e-01 6.497938340469e-01 5.831328178174e-01 4.761386698532e-01 3.789448952117e-01 3.628681570128e-01 4.324413000443e-01 5.163373960095e-01 5.638887120733e-01 5.576736866396e-01 5.020463263094e-01 4.170890480287e-01 3.349031050602e-01 2.900245641826e-01 2.901778134705e-01 3.062334601307e-01 3.106365305424e-01 2.961029764273e-01 2.704637504288e-01 2.476336204333e-01 2.369729638740e-01 2.367479282474e-01 2.402811027029e-01 2.457339430449e-01 2.563812066209e-01 2.729172953824e-01 2.880841336598e-01 2.902313226929e-01 2.707688013198e-01 2.308461569335e-01 1.897684799247e-01 1.894307380219e-01 2.449188111057e-01 3.185983821427e-01 3.767512712056e-01 4.021815138322e-01 3.911348152021e-01 3.541933699362e-01 3.188098774152e-01 3.211773011566e-01 3.703508601068e-01 4.378848612170e-01 4.932823572015e-01 5.208213410486e-01 5.194574783004e-01 4.998987273514e-01 4.787274860112e-01 4.675757532016e-01 4.634354955099e-01 4.548358813308e-01 4.301051504598e-01 3.948277062347e-01 3.472496689716e-01 3.141906085342e-01 3.188451938800e-01 3.652677043645e-01 4.331316319557e-01 4.994888606948e-01 5.499928842552e-01 5.795225112794e-01 5.882142805341e-01 5.494638999254e-01 5.034376314148e-01 4.999010388255e-01 5.057557486440e-01 5.170081386674e-01 5.265487666423e-01 5.323363707477e-01 5.402220750278e-01 5.584794761342e-01 5.879512849666e-01 6.179763683893e-01 6.325020577324e-01 6.194845777921e-01 5.775251313183e-01 5.188712164066e-01 4.677992838754e-01 4.480994187482e-01 4.604538393861e-01 4.800543170725e-01 4.803044107648e-01 4.492890519284e-01 3.937994043936e-01 3.393863717387e-01 3.204995987386e-01 3.451593455573e-01 3.819142252933e-01 3.972807374649e-01 3.761247717151e-01 3.222190691821e-01 2.577714159401e-01 2.214283154078e-01 2.356573977588e-01 2.705842784494e-01 2.910589020179e-01 2.881254251674e-01 2.774756414986e-01 2.879779661138e-01 3.303542857689e-01 3.827589441747e-01 4.167517686220e-01 4.164416357298e-01 3.839468345338e-01 3.420302117483e-01 3.284965535270e-01 3.610771030759e-01 4.118867035926e-01 4.425649882804e-01 4.317424231086e-01 3.799043864315e-01 3.132071455267e-01 2.856859479878e-01 3.298127646070e-01 4.019049634103e-01 4.487121299855e-01 4.433274490444e-01 3.821148141459e-01 2.860384152489e-01 2.194124468867e-01 2.671641599241e-01 3.772476357123e-01 4.719897941605e-01 5.208270528025e-01 5.188768543568e-01 4.794405487495e-01 4.299337340792e-01 4.008153188109e-01 4.026402493445e-01 4.173695755422e-01 4.220470115397e-01 4.095087042460e-01 3.907385189486e-01 3.844922848591e-01 3.975937412688e-01 4.158478661317e-01 4.186548845121e-01 3.963419126469e-01 3.585051271527e-01 3.345526550255e-01 3.532210617209e-01 4.060972151572e-01 4.594750442214e-01 4.984301966244e-01 5.288571974819e-01 5.438548921042e-01 5.496676596863e-01 5.555110428819e-01 5.696222058209e-01 5.943244856127e-01 6.255840022452e-01 6.571775432517e-01 6.850365692255e-01 7.080852795397e-01 7.116944851987e-01 7.031842244148e-01 6.911268741012e-01 6.729729817241e-01 6.569649197754e-01 6.537321720169e-01 6.727608307075e-01 7.148985499981e-01 7.681761318973e-01 8.127341539766e-01 8.302811567895e-01 8.124247670723e-01 7.662109874308e-01 7.157646274781e-01 6.935288833382e-01 7.151298690607e-01 7.613827381560e-01 7.954226657057e-01 7.896234245950e-01 7.391923416255e-01 6.674873913086e-01 6.232877281445e-01 6.484935561046e-01 7.286055689438e-01 8.096558267060e-01 8.471818174880e-01 8.237845535649e-01 7.513912772064e-01 6.712412343128e-01 6.407855716961e-01 6.847336586821e-01 7.643335967837e-01 8.238512444222e-01 8.304682290720e-01 7.804626744738e-01 6.963923533174e-01 6.201881617892e-01 5.906117499141e-01 6.064458942078e-01 6.286801795245e-01 6.222069738064e-01 5.790422197476e-01 5.209346427325e-01 4.898709489562e-01 5.123528901130e-01 5.655531546625e-01 6.056188965686e-01 6.052660445015e-01 5.638852910559e-01 5.073426669760e-01 4.785436096878e-01 5.014962135392e-01 5.505881213111e-01 5.813255374636e-01 5.660669823197e-01 5.032045147267e-01 4.196541300546e-01 3.708367979269e-01 3.988630265554e-01 4.688514990721e-01 5.210766718306e-01 5.237904180299e-01 4.759982253596e-01 4.081564078990e-01 3.823789266074e-01 4.406304032335e-01 5.444045762955e-01 6.376958343890e-01 6.922199936484e-01 7.064566223031e-01 6.993455527482e-01 6.989323562723e-01 7.219056308964e-01 7.594560211986e-01 7.872354077065e-01 7.861967597087e-01 7.583595068982e-01 7.374796033758e-01 7.393736637267e-01 7.709690561222e-01 8.263925031825e-01 8.731814222996e-01 8.870758697918e-01 8.594605308223e-01 7.994677753986e-01 7.193197825619e-01 6.382957511107e-01 6.508847948720e-01 7.356586719158e-01 8.363466478073e-01 9.085380589953e-01 9.288638990342e-01 8.946549002330e-01 8.220200654604e-01 7.431108278567e-01 6.967671324291e-01 7.046147046751e-01 7.516094223078e-01 8.025020775608e-01 8.284325414464e-01 8.166185775736e-01 7.700583279015e-01 7.056565707828e-01 6.507718064628e-01 6.325013545161e-01 6.585519042246e-01 7.105544981411e-01 7.607144826734e-01 7.877504568075e-01 7.819273728442e-01 7.455143343723e-01 6.929257518971e-01 6.491225035906e-01 6.397905802994e-01 6.717091288879e-01 7.248696040595e-01 7.691546371355e-01 7.825544374302e-01 7.597506972722e-01 7.155906443412e-01 6.835412852086e-01 6.982037719558e-01 7.630996594539e-01 8.464434812643e-01 9.107205741436e-01 9.347682495470e-01 9.226131717982e-01 9.006726431651e-01 9.231155030145e-01 9.896370960845e-01 1.077062435465e+00 1.143659845729e+00 1.161830360844e+00 1.098562314334e+00 9.900141667317e-01 9.031561789640e-01 9.127544251567e-01 1.013480304493e+00 1.125630989566e+00 1.176117904182e+00 1.132421440441e+00 1.005141759412e+00 8.483644308414e-01 7.517239339918e-01 7.743318153918e-01 8.634077304074e-01 9.253825419025e-01 9.079904769141e-01 8.099996451345e-01 6.803905948268e-01 6.153680239923e-01 6.802689687837e-01 8.116930548439e-01 9.141723235925e-01 9.375809500224e-01 8.764392541419e-01 7.644744796529e-01 6.700996558788e-01 6.610269741022e-01 7.276737975131e-01 7.978709492439e-01 8.173730894329e-01 7.743588547399e-01 6.966970532536e-01 6.420312612994e-01 6.578727355228e-01 7.271683734630e-01 7.931970261584e-01 8.165538329799e-01 7.921562676357e-01 7.455336312426e-01 7.174586959089e-01 7.311166631832e-01 7.683828238802e-01 7.913070833276e-01 7.763387135331e-01 7.288329933563e-01 6.814499935915e-01 6.729950654663e-01 7.087652441387e-01 7.521895479538e-01 7.613278850325e-01 7.173289163081e-01 6.339241612833e-01 5.594143978012e-01 5.539963620445e-01 6.207629894816e-01 6.993465331126e-01 7.347999589240e-01 7.046457947668e-01 6.189112001827e-01 5.199791738642e-01 4.740386952798e-01 5.121157361081e-01 5.851206896550e-01 6.337583375545e-01 6.336711031774e-01 5.945038949794e-01 5.522931793454e-01 5.484612678757e-01 5.902476023050e-01 6.447263055451e-01 6.775447518290e-01 6.774180662890e-01 6.581179827987e-01 6.476072580462e-01 6.640412948319e-01 6.967183967007e-01 7.175211402557e-01 7.068833131022e-01 6.699695404680e-01 6.397637611514e-01 6.576197580935e-01 7.291294924667e-01 8.162099093276e-01 8.774598876225e-01 9.151731295832e-01 9.227232507673e-01 9.000462044392e-01 8.608277842694e-01 8.182620184806e-01 7.960821794655e-01 8.128310780229e-01 8.573302364951e-01 8.933314678037e-01 8.892168596141e-01 8.370566670113e-01 7.592348043797e-01 7.041802058116e-01 7.148949280258e-01 7.812934361093e-01 8.521867979128e-01 8.848910624183e-01 8.668601912166e-01 8.173442376843e-01 7.792002422308e-01 7.906810513574e-01 8.475783821022e-01 9.080966578501e-01 9.313154932746e-01 9.000609387650e-01 8.265721663487e-01 7.510813191920e-01 7.250742831218e-01 7.666304922563e-01 8.385801409656e-01 8.883743248124e-01 8.835598085036e-01 8.203361206238e-01 7.245910659400e-01 6.495989830718e-01 6.487486963856e-01 7.179350370809e-01 8.010760936778e-01 8.492155005874e-01 8.440434858326e-01 7.988223155088e-01 7.542925620944e-01 7.581974117380e-01 8.221678544447e-01 9.096458108114e-01 9.731394881841e-01 1.018319791285e+00 1.047064633539e+00 1.052355839164e+00 1.016153027433e+00 9.527276575718e-01 9.326046025458e-01 9.837548720955e-01 1.067126666487e+00 1.120587402533e+00 1.110316831284e+00 1.049519444657e+00 9.965640080935e-01 1.018055138699e+00 1.117186862388e+00 1.227128294563e+00 1.277406036632e+00 1.236219496242e+00 1.123332296842e+00 1.012713639572e+00 9.998748535642e-01 1.101579286833e+00 1.230223512865e+00 1.292460712993e+00 1.245048536633e+00 1.104927136320e+00 9.557020450229e-01 9.250640619546e-01 1.049932523274e+00 1.218844130595e+00 1.315879153301e+00 1.288362356084e+00 1.149453634469e+00 9.839655608782e-01 9.357270650645e-01 1.067220866670e+00 1.264338888769e+00 1.395512760421e+00 1.395835223815e+00 1.266029480707e+00 1.072578977309e+00 9.477373165633e-01 1.002025971326e+00 1.170323946893e+00 1.313231338007e+00 1.373474402087e+00 1.324674063345e+00 1.225084078606e+00 1.125880694247e+00 1.087126106880e+00 1.133506371885e+00 1.217819272633e+00 1.270848062774e+00 1.264113557628e+00 1.211396330527e+00 1.165357546915e+00 1.172996751363e+00 1.229016513228e+00 1.280445616434e+00 1.275284732363e+00 1.197367234013e+00 1.079135354601e+00 9.968951303519e-01 1.019477189170e+00 1.126542911252e+00 1.231607951086e+00 1.264303226031e+00 1.202113520160e+00 1.074901279614e+00 9.629745274790e-01 9.575847870422e-01 1.061458732344e+00 1.184263439279e+00 1.242106941113e+00 1.200490102305e+00 1.077267120372e+00 9.424517620571e-01 8.972278101282e-01 9.804493192734e-01 1.116681215814e+00 1.213456682038e+00 1.224786229209e+00 1.154547140084e+00 1.050125592764e+00 9.856027907958e-01 1.010083349202e+00 1.097096695376e+00 1.179991913207e+00 1.212098835287e+00 1.184823240784e+00 1.122229340662e+00 1.065213174136e+00 1.047006523430e+00 1.108311675433e+00 1.160666447174e+00 1.175992745471e+00 1.161302110583e+00 1.115767625933e+00 1.078671746555e+00 1.079476628262e+00 1.111056197165e+00 1.140787533490e+00 1.143006849749e+00 1.117634099316e+00 1.087599111571e+00 1.078748719022e+00 1.094296974192e+00 1.109868681119e+00 1.094905454678e+00 1.036208203492e+00 9.484855735338e-01 8.702426050064e-01 8.386941411698e-01 8.522429170821e-01 8.699382662016e-01 8.518717262276e-01 7.895447533557e-01 7.154671831006e-01 6.909790241450e-01 7.476632209173e-01 8.421883578587e-01 9.067582497806e-01 8.996836582900e-01 8.180538977104e-01 7.025470831101e-01 6.365152178179e-01 6.846444605891e-01 8.018729338801e-01 8.992558353135e-01 9.235113386198e-01 8.649285420613e-01 7.541906823970e-01 6.603868650330e-01 6.581875466700e-01 7.437726365003e-01 8.448294556850e-01 9.065560738006e-01 9.148274646392e-01 8.868782251956e-01 8.544844074623e-01 8.401014850513e-01 8.398184933392e-01 8.336029887939e-01 8.112264784458e-01 7.871391947832e-01 7.914394409923e-01 8.371852195971e-01 8.991965930685e-01 9.342003032965e-01 9.116907412454e-01 8.316261861953e-01 7.340458558790e-01 6.940989650523e-01 7.583984546095e-01 8.800991981517e-01 9.804974741933e-01 1.011444908109e+00 9.650921426976e-01 8.727030967868e-01 7.981795608323e-01 8.008371808957e-01 8.725553956986e-01 9.503733247809e-01 9.828476256456e-01 9.573280093117e-01 8.991737455874e-01 8.573454939141e-01 8.676010734579e-01 9.162206621792e-01 9.575923471073e-01 9.585693268479e-01 9.205184246474e-01 8.789651330754e-01 8.795880059792e-01 9.343134940695e-01 9.988486393918e-01 1.056199074891e+00 1.077224109226e+00 1.041061097464e+00 9.510578842148e-01 8.372607595576e-01 7.535045945476e-01 7.506231009469e-01 8.235693291003e-01 9.155862985136e-01 9.632615868086e-01 9.269081242183e-01 8.324515192093e-01 7.357436692731e-01 6.934638350783e-01 7.115295321696e-01 7.426468996588e-01 7.446417460935e-01 7.119811087175e-01 6.715461191888e-01 6.566133268788e-01 6.689244527489e-01 6.733447520953e-01 6.326034819487e-01 5.367861256064e-01 4.211128575074e-01 3.797702193824e-01 4.667640982511e-01 5.913200097705e-01 6.674021077028e-01 6.615880384740e-01 5.836502157588e-01 4.911818628915e-01 4.800904654751e-01 5.727917773996e-01 6.801787931349e-01 7.253474026242e-01 6.798242607794e-01 5.629934338591e-01 4.571971303856e-01 4.868151191096e-01 6.301414349466e-01 7.601370224301e-01 8.007770520498e-01 7.289605603273e-01 5.698727651907e-01 4.241607219624e-01 4.684998008549e-01 6.584324741143e-01 8.245361479882e-01 8.849880975066e-01 8.334263857054e-01 7.031785650601e-01 5.407863197843e-01 4.406370272076e-01 4.914799039913e-01 6.303735605867e-01 7.318342384964e-01 7.301246033702e-01 6.304295697256e-01 4.867482072718e-01 4.211761393327e-01 5.109184431089e-01 6.419958488538e-01 7.052809884467e-01 6.584521257752e-01 5.069133195058e-01 3.139820471733e-01 2.867100118687e-01 4.743140274632e-01 6.477461359182e-01 7.171163503169e-01 6.561539725587e-01 4.765242410202e-01 2.404570692049e-01 2.331924599500e-01 4.716451657588e-01 6.588672745606e-01 7.242655599472e-01 6.481741721335e-01 4.446305922746e-01 1.641517227118e-01 1.953025183434e-01 4.669541456828e-01 6.462763684976e-01 6.852934016234e-01 5.704628298351e-01 3.219045367473e-01 7.174067414844e-02 3.948677073123e-01 7.051100143680e-01 9.019202621062e-01 9.407780176767e-01 8.090992671811e-01 5.295619464908e-01 1.719884300868e-01 2.917789720647e-01 6.419381572505e-01 8.707336904087e-01 9.508908056084e-01 8.842371581374e-01 6.786565552820e-01 3.556964830834e-01 6.607852899582e-02 4.653579923148e-01 7.953342651933e-01 9.803422136938e-01 9.827150850850e-01 8.027915623151e-01 4.865124599020e-01 2.250108286323e-01 4.870525069272e-01 8.230860757171e-01 1.032902846620e+00 1.065313409339e+00 9.157907395458e-01 6.250443276292e-01 3.204009611887e-01 4.021426425823e-01 7.078823898897e-01 9.252351216026e-01 9.797929670626e-01 8.578735634064e-01 5.881330137494e-01 2.580210877691e-01 2.937262337431e-01 6.100399809744e-01 8.376653886803e-01 9.111399017866e-01 8.170843280719e-01 5.797785163798e-01 2.664593618986e-01 2.099394060260e-01 4.925801441125e-01 6.999647413100e-01 7.657374758116e-01 6.787929565154e-01 4.684017243465e-01 2.434649634031e-01 3.400933684136e-01 6.001126876822e-01 7.896357532102e-01 8.503181194123e-01 7.717924359922e-01 5.822533199986e-01 3.651906756553e-01 3.273610195595e-01 4.981286602808e-01 6.504627866837e-01 6.973436614956e-01 6.249202361513e-01 4.667165200476e-01 3.313918189280e-01 3.938938130381e-01 5.665242449732e-01 6.924771335802e-01 7.124434164123e-01 6.174956186597e-01 4.422628168457e-01 3.067305845774e-01 4.042136007352e-01 6.080048434427e-01 7.633365261856e-01 8.168552083182e-01 7.583374719705e-01 6.103631454238e-01 4.351487613911e-01 3.593514805395e-01 4.538395435608e-01 5.892183294235e-01 6.726650455080e-01 6.801397807003e-01 6.242098078224e-01 5.431685411018e-01 4.887481959619e-01 4.906347882056e-01 5.259764585014e-01 5.540786339063e-01 5.555741871680e-01 5.360811496622e-01 5.158904877824e-01 5.137022043225e-01 5.405886791616e-01 6.009157799556e-01 6.578827931853e-01 7.100503338927e-01 7.582789346502e-01 8.003759656577e-01 8.245409412157e-01 7.924984767567e-01 7.572234617199e-01 7.284615123478e-01 7.001735217510e-01 6.834236126566e-01 6.743695898572e-01 6.575287360463e-01 6.189438852353e-01 5.585551148229e-01 4.967102762999e-01 4.688519667507e-01 4.942903810327e-01 5.492202741673e-01 5.938462465720e-01 6.040874297773e-01 5.798527838252e-01 5.437224242916e-01 5.294501151588e-01 5.524983146379e-01 5.912166236867e-01 6.094041439960e-01 5.844858679979e-01 5.199269966277e-01 4.513463897388e-01 4.381526183939e-01 5.009155000212e-01 5.897530501854e-01 6.509996946610e-01 6.607904612184e-01 6.250553354934e-01 5.745358975471e-01 5.485481366015e-01 5.595986970119e-01 5.785920264313e-01 5.684449945899e-01 5.173679221402e-01 4.536113300852e-01 4.411927172619e-01 5.099341942874e-01 6.040074773487e-01 6.555793280200e-01 6.358323074309e-01 5.771173243839e-01 4.988112541338e-01 4.755179972745e-01 5.958799122989e-01 7.716797451649e-01 8.873131399699e-01 8.952719927593e-01 7.850353140061e-01 5.883380435137e-01 4.165042079132e-01 4.725861276836e-01 6.851731768324e-01 8.626679760697e-01 9.229319719631e-01 8.415232828842e-01 6.364639130519e-01 3.859363754010e-01 3.382933882296e-01 5.642181779069e-01 7.792375929805e-01 8.777191927100e-01 8.349092809116e-01 6.789364962462e-01 5.173555964398e-01 5.482104188998e-01 7.596233787685e-01 9.611892008370e-01 1.046335801106e+00 9.747087399688e-01 7.532686947512e-01 4.477231895749e-01 3.278225954685e-01 6.080516014594e-01 9.105739006151e-01 1.091958634899e+00 1.109283931515e+00 9.665923378523e-01 7.182732217929e-01 5.068839116228e-01 5.581265179860e-01 7.773147638111e-01 9.449127497304e-01 9.734059709044e-01 8.454210320823e-01 6.126491653941e-01 3.825109564875e-01 3.850396583197e-01 5.963958947150e-01 7.820598012662e-01 8.372732567436e-01 7.424788573772e-01 5.305193289244e-01 3.227940426820e-01 4.054030984219e-01 6.556386408178e-01 8.455649736025e-01 9.038105297905e-01 8.144097756518e-01 6.023395099903e-01 3.513764255714e-01 3.182933625771e-01 5.399202954208e-01 7.343336901635e-01 8.114370832041e-01 7.536973575784e-01 5.882591857822e-01 4.055045939515e-01 3.976831838584e-01 5.711816143618e-01 7.331583445587e-01 7.954842924283e-01 7.383931983113e-01 5.905851441679e-01 4.479652280156e-01 4.717449223412e-01 6.398892421797e-01 7.956555597708e-01 8.573848947814e-01 8.011374725059e-01 6.453375659433e-01 4.623783053972e-01 4.143310983701e-01 5.635608513212e-01 7.446844030979e-01 8.553369039254e-01 8.638013916155e-01 7.788384204723e-01 6.453908771002e-01 5.473062318807e-01 5.725963692484e-01 6.777239379390e-01 7.783113907435e-01 8.273720531122e-01 8.138064592043e-01 7.526705924679e-01 6.719383829085e-01 6.038248449599e-01 5.984657153489e-01 6.487740494358e-01 7.117483061377e-01 7.531901571072e-01 7.605846665977e-01 7.380959334291e-01 6.977210439495e-01 6.513564585494e-01 6.068565970094e-01 5.695530720787e-01 5.456103595075e-01 5.405260871766e-01 5.521995713960e-01 5.684422545502e-01 5.743709333005e-01 5.626472358480e-01 5.393413710487e-01 5.222583069261e-01 5.279503250430e-01 5.540767905000e-01 5.795658250716e-01 5.824054092234e-01 5.546443181736e-01 5.092769308890e-01 4.792387106665e-01 4.958154042352e-01 5.528485452392e-01 6.138107479162e-01 6.473388117423e-01 6.435710914686e-01 6.167649969337e-01 6.000123933411e-01 6.226754579859e-01 6.801192356073e-01 7.381764383357e-01 7.631485054165e-01 7.399175136793e-01 6.782143016954e-01 6.146616698088e-01 6.006384008594e-01 6.541528714561e-01 7.556453923141e-01 8.679040282563e-01 9.502053429523e-01 9.610692459268e-01 8.773869883692e-01 7.547373467039e-01 6.670727861901e-01 6.875595534687e-01 7.939001852981e-01 9.035926772168e-01 9.590211993824e-01 9.414065974433e-01 8.640518973204e-01 7.675995910686e-01 7.099071331853e-01 7.298978086161e-01 8.088811782121e-01 8.971452011094e-01 9.572212825400e-01 9.731895539196e-01 9.459135155503e-01 8.884057973329e-01 8.228602872423e-01 7.762407853326e-01 7.684365387087e-01 7.965235791558e-01 8.346833452178e-01 8.519219215851e-01 8.288426159333e-01 7.674692693157e-01 6.972878761378e-01 6.698799254359e-01 7.179595553508e-01 8.131987430170e-01 8.976196792647e-01 9.286362523356e-01 8.933657386845e-01 8.118309005758e-01 7.359027925906e-01 7.242948619056e-01 7.824597811675e-01 8.540737937144e-01 8.820819638302e-01 8.447463354393e-01 7.642860718626e-01 7.063463984810e-01 7.385660096135e-01 8.463657503101e-01 9.507200356026e-01 9.864313233295e-01 9.287512414561e-01 7.993298763132e-01 6.769221040256e-01 6.765705666773e-01 8.085731118441e-01 9.605629373783e-01 1.041053616443e+00 1.014039117224e+00 8.947181201352e-01 7.553937073116e-01 7.171451512388e-01 8.282438184571e-01 9.889490463438e-01 1.094327366081e+00 1.098394903055e+00 1.010943907464e+00 8.961774473753e-01 8.553285897960e-01 9.353138008542e-01 1.064443346465e+00 1.145137070198e+00 1.124592397719e+00 1.004552164765e+00 8.455843073749e-01 7.653698952263e-01 8.425243698604e-01 9.975559455031e-01 1.111588243766e+00 1.123515604470e+00 1.033310534043e+00 9.017986844565e-01 8.438997340158e-01 9.351330948866e-01 1.108500926207e+00 1.269140404453e+00 1.358762362240e+00 1.369637934578e+00 1.317003185106e+00 1.229701296090e+00 1.152049816539e+00 1.123490385344e+00 1.151717673130e+00 1.197222815149e+00 1.183633837250e+00 1.162762217112e+00 1.121834962600e+00 1.100625980658e+00 1.125841897778e+00 1.179082005219e+00 1.216587433627e+00 1.208337709073e+00 1.159209022131e+00 1.108352310080e+00 1.103174101486e+00 1.153518814342e+00 1.218423538195e+00 1.245038662969e+00 1.207010001276e+00 1.119925234963e+00 1.039615209930e+00 1.029823021453e+00 1.097534016706e+00 1.181750787102e+00 1.215498075964e+00 1.170175503168e+00 1.068870023949e+00 9.854005480258e-01 1.001783832131e+00 1.115671784861e+00 1.240796781124e+00 1.296474556694e+00 1.250666057625e+00 1.129259880715e+00 1.018838264622e+00 1.027209788786e+00 1.164151698590e+00 1.327613762625e+00 1.420177945643e+00 1.400097608862e+00 1.285884817763e+00 1.155465205210e+00 1.117705312204e+00 1.211736331297e+00 1.356762512379e+00 1.450807536129e+00 1.443152649977e+00 1.346032377890e+00 1.230417382372e+00 1.193835197403e+00 1.270969662906e+00 1.390228552528e+00 1.455593665510e+00 1.416218090862e+00 1.283953699164e+00 1.135797907293e+00 1.087626965151e+00 1.184024550991e+00 1.336583715166e+00 1.434445552522e+00 1.421872193872e+00 1.307107855745e+00 1.158726583118e+00 1.082836255530e+00 1.135049302197e+00 1.251339589061e+00 1.332187594781e+00 1.327658747578e+00 1.253272283662e+00 1.179340968503e+00 1.184723886646e+00 1.274522013878e+00 1.372400555491e+00 1.398775108872e+00 1.322150181506e+00 1.175619146590e+00 1.060413657485e+00 1.089943029287e+00 1.250651488992e+00 1.418938477359e+00 1.492798652024e+00 1.435566889112e+00 1.309909331971e+00 1.205873461744e+00 1.200426673433e+00 1.300344902131e+00 1.421545481584e+00 1.479311450000e+00 1.400174518037e+00 1.202086364803e+00 1.001579821197e+00 9.790699014871e-01 1.165315214535e+00 1.390170394157e+00 1.512777819737e+00 1.478886775206e+00 1.308665204221e+00 1.097873229102e+00 1.006082329749e+00 1.112267019372e+00 1.293484499077e+00 1.400994187671e+00 1.366276117021e+00 1.200087056403e+00 9.947250082445e-01 9.172557660689e-01 1.048007156807e+00 1.249418268033e+00 1.369598361441e+00 1.340819840976e+00 1.172603262068e+00 9.571560805926e-01 8.752336712558e-01 1.026238712504e+00 1.263216585902e+00 1.425901175908e+00 1.444254512805e+00 1.323427318565e+00 1.139483295383e+00 1.032124575809e+00 1.102478639779e+00 1.275157249824e+00 1.409523967662e+00 1.425449829720e+00 1.316168794373e+00 1.144472623807e+00 1.033682088133e+00 1.082474772500e+00 1.250786287404e+00 1.429168037454e+00 1.534565080629e+00 1.528211079613e+00 1.413327611949e+00 1.211769443526e+00 1.017206312793e+00 9.690053038419e-01 1.098429213952e+00 1.264171758248e+00 1.340639120043e+00 1.284499833203e+00 1.129458993468e+00 9.851173667472e-01 9.883398175108e-01 1.138245639230e+00 1.296548150828e+00 1.349975382594e+00 1.255806153569e+00 1.039282710073e+00 8.056517041231e-01 7.435506021212e-01 9.033331767345e-01 1.096849900854e+00 1.181017830237e+00 1.107357992074e+00 9.001885648622e-01 6.742318517494e-01 6.568409492557e-01 8.782134601185e-01 1.109912100819e+00 1.212482499672e+00 1.137215406950e+00 8.993301921128e-01 6.002596528227e-01 5.396579627802e-01 8.370688575080e-01 1.167996886232e+00 1.369956171959e+00 1.386079158907e+00 1.215748072140e+00 9.136542808975e-01 6.255139110680e-01 6.296184505753e-01 8.909850083082e-01 1.133040268810e+00 1.232946673625e+00 1.193017036722e+00 1.049246999040e+00 8.557795914525e-01 6.810452266359e-01 6.526615412854e-01 7.975175582627e-01 9.724588905553e-01 1.069587150527e+00 1.050268394406e+00 9.313836225651e-01 7.907370529661e-01 7.593335925617e-01 8.880964600353e-01 1.067450276172e+00 1.180297099173e+00 1.166915069610e+00 1.020710559644e+00 7.930413746768e-01 6.257627371541e-01 6.992271781732e-01 9.248929828205e-01 1.112683303407e+00 1.168368552643e+00 1.064461209751e+00 8.257499928003e-01 5.490667207813e-01 4.836538013180e-01 7.116334189124e-01 9.558018036958e-01 1.077712617384e+00 1.036058808020e+00 8.441352419962e-01 5.783840401411e-01 4.522522164134e-01 6.389431059538e-01 8.897973192899e-01 1.035828541533e+00 1.022111623796e+00 8.505201478164e-01 5.793639015277e-01 3.928041019357e-01 5.486172762997e-01 8.121154756165e-01 9.803923773892e-01 1.007836375360e+00 9.196719244394e-01 7.294859360944e-01 4.940708170556e-01 3.556898319448e-01 4.666513283633e-01 6.483044971488e-01 7.474218752045e-01 7.222368157606e-01 5.884435978689e-01 4.335958769446e-01 4.444350483869e-01 6.307485135972e-01 8.110028179424e-01 8.865132802242e-01 8.233532509910e-01 6.350540363442e-01 4.037634644047e-01 3.780366186191e-01 6.090314117797e-01 8.294627741651e-01 9.275934407500e-01 8.687375014181e-01 6.666464134884e-01 4.060997185746e-01 3.778631243213e-01 6.508025041488e-01 9.094795887308e-01 1.034338752746e+00 9.844555006853e-01 7.638947042495e-01 4.270610257192e-01 2.469609388054e-01 5.737826756373e-01 9.086685022611e-01 1.105894601664e+00 1.119931926230e+00 9.494060656751e-01 6.411188414110e-01 3.576513402352e-01 4.676704113120e-01 7.891757116718e-01 1.037692694957e+00 1.135199391273e+00 1.061959746541e+00 8.392899321375e-01 5.331843485170e-01 3.601623415953e-01 5.462872420133e-01 7.909451365489e-01 9.316464430131e-01 9.213783143506e-01 7.642826721479e-01 5.144924750013e-01 3.455292253452e-01 5.038876104259e-01 7.609856363841e-01 9.353723719583e-01 9.711620837891e-01 8.615347211372e-01 6.418341028752e-01 4.175402786077e-01 4.260980241513e-01 6.449239397969e-01 8.417918525136e-01 9.270824281150e-01 8.791334045922e-01 7.182714600214e-01 5.135880440046e-01 4.184031685450e-01 5.350314997714e-01 7.047038078086e-01 8.047863035449e-01 7.977084682590e-01 6.927335237841e-01 5.399022821820e-01 4.364282783491e-01 4.651325044138e-01 5.563282308318e-01 6.064544578562e-01 5.764499571807e-01 4.847508403145e-01 4.145309025068e-01 4.722951864691e-01 6.185959034367e-01 7.441952709023e-01 7.855936522391e-01 7.230563904417e-01 5.803635997826e-01 4.502552471129e-01 4.919088961361e-01 6.857946387902e-01 8.835166370378e-01 1.001532467229e+00 1.004757109634e+00 8.904060069411e-01 6.914722693242e-01 5.055725056862e-01 5.205197217897e-01 7.331870718808e-01 9.608322719673e-01 1.105039592253e+00 1.125453025961e+00 1.016203597259e+00 8.051270540589e-01 5.735032032066e-01 5.075103128426e-01 6.947658246777e-01 9.441777651975e-01 1.127803666892e+00 1.195189814075e+00 1.133970376012e+00 9.617050246882e-01 7.294759765943e-01 5.439873133723e-01 5.539201208880e-01 7.195862951963e-01 8.841088529646e-01 9.695653581669e-01 9.547684204022e-01 8.541481972099e-01 7.161336212317e-01 6.252548860724e-01 6.553636799970e-01 7.734748787422e-01 8.923701750187e-01 9.568857639747e-01 9.504342190026e-01 8.872029414741e-01 8.076442078911e-01 7.663612427540e-01 7.952455550391e-01 8.721107291456e-01 9.481735001496e-01 9.874980692540e-01 9.785408234507e-01 9.319324199983e-01 8.738012315474e-01 8.328975187332e-01 8.220193140352e-01 8.293245267159e-01 8.318174366687e-01 8.157373186216e-01 7.872592561519e-01 7.704073810740e-01 7.898716828748e-01 8.462316746091e-01 9.121037877016e-01 9.526105845650e-01 9.440894749731e-01 8.833384209158e-01 7.935096425773e-01 7.268081945272e-01 7.417634220281e-01 8.426035551006e-01 9.732357471807e-01 1.073801805717e+00 1.107366112394e+00 1.062577985328e+00 9.551485195672e-01 8.327349732683e-01 7.728563266737e-01 8.303925403526e-01 9.687286835010e-01 1.107574728128e+00 1.187101075436e+00 1.177814920996e+00 1.077865187547e+00 9.145209589674e-01 7.530846116004e-01 6.963038159250e-01 7.921122968196e-01 9.587106544180e-01 1.098543862574e+00 1.156117466092e+00 1.110031242955e+00 9.666852292434e-01 7.634062145063e-01 5.876911877961e-01 5.787026655092e-01 7.424003241283e-01 9.385535015817e-01 1.074625331936e+00 1.110677316303e+00 1.038504985266e+00 8.779480786564e-01 6.853092572219e-01 5.742250214763e-01 6.489956700754e-01 8.326267384276e-01 1.000289101277e+00 1.085666068472e+00 1.062731511556e+00 9.336896310373e-01 7.290755414848e-01 5.244147670925e-01 4.712931346389e-01 6.202558873703e-01 8.138970598135e-01 9.475720879909e-01 9.804696692044e-01 9.048246863187e-01 7.398018767344e-01 5.390728588822e-01 4.222299763269e-01 5.056487145989e-01 6.792832334985e-01 8.154537456017e-01 8.615942547848e-01 8.043755234407e-01 6.600883217298e-01 4.847927178281e-01 4.097151309883e-01 5.311615616361e-01 7.228083640574e-01 8.724891047909e-01 9.335233992253e-01 8.940902492180e-01 7.715461791401e-01 6.200412416795e-01 5.431776461974e-01 6.196535385900e-01 7.771334252086e-01 9.112052525565e-01 9.656943481612e-01 9.215115407350e-01 7.888040956510e-01 6.102275024459e-01 4.785518389937e-01 5.058392358153e-01 6.452077511541e-01 7.728433465518e-01 8.234161714126e-01 7.757782599907e-01 6.395870659667e-01 4.600170070483e-01 3.532328656852e-01 4.443779131189e-01 6.187895464350e-01 7.530983328318e-01 7.990547771579e-01 7.451758798185e-01 6.092986939460e-01 4.497138872662e-01 3.934370424572e-01 5.094593448225e-01 6.715793963271e-01 7.788675196660e-01 7.888298821294e-01 6.915285261731e-01 5.048537430130e-01 2.945617295967e-01 2.858637605675e-01 5.035274930912e-01 7.140182166086e-01 8.389237265259e-01 8.489172264819e-01 7.396738239453e-01 5.306774054721e-01 2.792444997022e-01 2.339253385558e-01 4.731878615234e-01 6.947290893221e-01 8.206463415765e-01 8.236835548870e-01 7.010216256275e-01 4.731962844575e-01 2.008924474031e-01 2.448510494451e-01 5.322316789735e-01 7.671018786396e-01 8.947962654412e-01 8.917901160077e-01 7.577031488224e-01 5.182954121462e-01 2.587412931895e-01 3.246228596516e-01 6.222536990964e-01 8.810404614885e-01 1.034434968054e+00 1.054480079822e+00 9.371332192962e-01 7.014189784075e-01 3.943465049031e-01 1.998934531176e-01 4.406067789136e-01 7.225634607150e-01 9.165472876222e-01 9.893453320151e-01 9.348904211372e-01 7.719024620697e-01 5.518603130624e-01 4.005443782540e-01 4.883514017338e-01 7.025318063392e-01 8.891902800834e-01 9.897763708941e-01 9.857469900358e-01 8.820601194652e-01 7.038707700351e-01 5.017767852743e-01 3.788871788742e-01 4.434568326552e-01 6.043552689334e-01 7.498535450493e-01 8.377848982687e-01 8.560168208108e-01 8.070795094917e-01 7.037561013761e-01 5.696097746454e-01 4.465896605746e-01 4.024853318209e-01 4.708588295449e-01 5.929177990269e-01 7.039655595371e-01 7.677158003747e-01 7.670549556818e-01 7.008493673552e-01 5.873698867718e-01 4.747938830531e-01 4.447176922707e-01 5.284724312603e-01 6.520073009212e-01 7.414613022573e-01 7.586568234254e-01 6.938866562913e-01 5.674842279208e-01 4.486159418398e-01 4.614752678212e-01 6.174520840915e-01 7.988653495578e-01 9.251754194007e-01 9.584401790808e-01 8.902401156044e-01 7.429855863460e-01 5.845094895952e-01 5.419014291327e-01 6.696748018740e-01 8.525592596967e-01 9.864881161123e-01 1.023024530207e+00 9.523547067344e-01 8.012657561669e-01 6.458475838732e-01 6.131480400448e-01 7.424543780027e-01 9.172553419940e-01 1.034183517988e+00 1.044848047634e+00 9.422837896759e-01 7.611406950356e-01 5.984141154725e-01 6.081436054639e-01 7.879485244933e-01 9.841606844745e-01 1.097389435765e+00 1.086424417376e+00 9.510126715058e-01 7.355356225969e-01 5.617763452290e-01 6.143954953672e-01 8.392596959633e-01 1.053188717056e+00 1.161456129495e+00 1.127759769568e+00 9.560012576330e-01 6.959925832644e-01 4.945802246086e-01 5.928049546062e-01 8.711396673022e-01 1.113365273561e+00 1.230996960853e+00 1.192173047054e+00 1.002439752464e+00 7.070277580458e-01 4.349417339448e-01 4.879445187905e-01 7.731620458526e-01 1.018330576676e+00 1.132705647445e+00 1.089380601849e+00 9.010803479480e-01 6.279703484659e-01 4.425587116832e-01 5.854069855811e-01 8.640787516245e-01 1.076186532560e+00 1.148830915672e+00 1.061028788079e+00 8.308151198658e-01 5.295711281168e-01 3.928414972757e-01 6.333491212695e-01 9.395258623898e-01 1.146085963765e+00 1.196938835463e+00 1.079273729029e+00 8.196160425976e-01 5.107208291278e-01 4.508936435033e-01 7.549632602763e-01 1.087569510982e+00 1.308993811042e+00 1.368169835676e+00 1.255052015877e+00 9.987106312147e-01 6.865558738594e-01 5.465169173053e-01 7.611344222092e-01 1.075692143270e+00 1.308179451131e+00 1.392471209233e+00 1.312357356371e+00 1.089724995241e+00 7.909607820767e-01 5.704927119368e-01 6.455291976994e-01 8.999536279427e-01 1.123142689213e+00 1.232426121764e+00 1.208394806259e+00 1.072294091840e+00 8.866436118747e-01 7.614222501218e-01 7.973011749783e-01 9.513821654947e-01 1.107636724890e+00 1.194063922192e+00 1.186486984964e+00 1.094930372422e+00 9.566169443698e-01 8.298933216780e-01 7.736426756087e-01 8.010309503391e-01 8.684776884848e-01 9.271185666791e-01 9.539665395044e-01 9.493766993686e-01 9.259345938626e-01 8.973942060745e-01 8.715475547220e-01 8.507035429343e-01 8.378549115400e-01 8.407297752990e-01 8.671917455828e-01 9.151327627367e-01 9.690557911824e-01 1.007985134966e+00 1.016951722107e+00 9.951649182545e-01 9.585087437786e-01 9.335779382500e-01 9.403691380383e-01 9.739972031385e-01 1.007200887692e+00 1.010956162843e+00 9.726454924795e-01 9.056354284901e-01 8.502240213215e-01 8.539036685305e-01 9.264792024598e-01 1.026272531058e+00 1.099113415933e+00 1.110003467524e+00 1.053031417601e+00 9.546872839080e-01 8.718688142710e-01 8.640249804198e-01 9.337473900211e-01 1.021141155309e+00 1.063203356276e+00 1.029198295001e+00 9.303218645153e-01 8.270543030596e-01 8.154264969925e-01 9.323826419211e-01 1.101385881031e+00 1.225050113329e+00 1.247658226638e+00
 6.351459120163e-01 6.236924689152e-01 6.131214113940e-01 6.088783968861e-01 6.165610932252e-01 6.379016744146e-01 6.700792291467e-01 7.077346828817e-01 7.403887977332e-01 7.380870879013e-01 7.298561841094e-01 7.267275518240e-01 7.289213879016e-01 7.452385828234e-01 7.681506499963e-01 7.790832100359e-01 7.611725323903e-01 7.086786297652e-01 6.307781401823e-01 5.507160146363e-01 4.976391525161e-01 4.858262960778e-01 4.998181550690e-01 5.121061952284e-01 5.067848553584e-01 4.853110671213e-01 4.605562193617e-01 4.444952259846e-01 4.358009428338e-01 4.198399947962e-01 3.805128602969e-01 3.103514775690e-01 2.140382684312e-01 1.115304656066e-01 7.775529502679e-02 1.434308283872e-01 1.984985903832e-01 2.196691480846e-01 2.132705674539e-01 2.044722236558e-01 2.235590179446e-01 2.700283030226e-01 3.165008450862e-01 3.404552113776e-01 3.348934798918e-01 3.105691533048e-01 2.951686552933e-01 3.151179539681e-01 3.643028737652e-01 4.145186483488e-01 4.364500914099e-01 4.291382078270e-01 4.057381917555e-01 3.882821040311e-01 4.021295714783e-01 4.443229306114e-01 4.883944514318e-01 5.114242811425e-01 5.080441127252e-01 4.922643734979e-01 4.893865415339e-01 5.140094217703e-01 5.527315747308e-01 5.770988086042e-01 5.669354630949e-01 5.243545321298e-01 4.815154937515e-01 4.908830818693e-01 5.702441801110e-01 6.770457981094e-01 7.586726973445e-01 7.830202191988e-01 7.437609866735e-01 6.637910598066e-01 5.981102000572e-01 6.093242679286e-01 6.975960531963e-01 8.006920249560e-01 8.614476360761e-01 8.519688835777e-01 7.731783484649e-01 6.541954680538e-01 5.528484527332e-01 5.333826207306e-01 5.953534722273e-01 6.756998960793e-01 7.260890997412e-01 7.338259432625e-01 7.128978999313e-01 6.898625900239e-01 6.836187365343e-01 6.944342919787e-01 7.118494776421e-01 7.315903675994e-01 7.348567987595e-01 7.219379749699e-01 7.083334155139e-01 7.165299798751e-01 7.574884652652e-01 8.095218375960e-01 8.406343679031e-01 8.009027579608e-01 6.974620757718e-01 5.626394484589e-01 4.723955505634e-01 5.029304166745e-01 6.162637323564e-01 7.234228136811e-01 7.750475885329e-01 7.589790910657e-01 6.903447211527e-01 6.059728250253e-01 5.521101406430e-01 5.515982456876e-01 5.805586434201e-01 5.995411928461e-01 5.885021576225e-01 5.535358050548e-01 5.199200323279e-01 5.139130259510e-01 5.378646037567e-01 5.693100971511e-01 5.851162049057e-01 5.775290451344e-01 5.552592543893e-01 5.352275546830e-01 5.281658857762e-01 5.288496006153e-01 5.231790675551e-01 5.044267331843e-01 4.839504228832e-01 4.877973505402e-01 5.324701062761e-01 6.031460206649e-01 6.674762883794e-01 6.987764663590e-01 6.861316598599e-01 6.374214105000e-01 5.793340148036e-01 5.491081940835e-01 5.677323484523e-01 6.165765664612e-01 6.740318941185e-01 7.286695118382e-01 7.615078392029e-01 7.684290593465e-01 7.445648996618e-01 6.938359636681e-01 6.555853084862e-01 6.530744398243e-01 6.906045490661e-01 7.421828435934e-01 7.778853158087e-01 7.825163514775e-01 7.590023660190e-01 7.243906491521e-01 7.005110362824e-01 7.000626561721e-01 7.178888206397e-01 7.374775439748e-01 7.443665396208e-01 7.339716730338e-01 7.119916715644e-01 6.899257100053e-01 6.774638760871e-01 6.755533057461e-01 6.759104034568e-01 6.672472642808e-01 6.428130739397e-01 6.051162840438e-01 5.669824399578e-01 5.468553250709e-01 5.556319823625e-01 5.848042867830e-01 6.117538156204e-01 6.147650184719e-01 5.831450284544e-01 5.224274114957e-01 4.583147138568e-01 4.328841578577e-01 4.699000812825e-01 5.425918696034e-01 6.072898079772e-01 6.365891243920e-01 6.245625742018e-01 5.852759000536e-01 5.477920173132e-01 5.423797365328e-01 5.851300578309e-01 6.186921810385e-01 6.344921737432e-01 6.189588827232e-01 5.768692528318e-01 5.280928219444e-01 5.114820095713e-01 5.697103042142e-01 6.690459856675e-01 7.493861236149e-01 7.712364384950e-01 7.245172463398e-01 6.288918843684e-01 5.336517500915e-01 4.995945881886e-01 5.353217361079e-01 5.825997134279e-01 5.880669193035e-01 5.360193703881e-01 4.514378671157e-01 4.022479523767e-01 4.491115484412e-01 5.523002587347e-01 6.384484563283e-01 6.695576399313e-01 6.446259698278e-01 5.958002333685e-01 5.761528788366e-01 6.146378914688e-01 6.801084546976e-01 7.189104176233e-01 6.976697537104e-01 6.162357003926e-01 5.142788023515e-01 4.718469577398e-01 5.366825398165e-01 6.473870224996e-01 7.258331356701e-01 7.335390094927e-01 6.691973753722e-01 5.667430106726e-01 4.941729924497e-01 5.103294395282e-01 5.840856199895e-01 6.407246484237e-01 6.370640071553e-01 5.663122155543e-01 4.718356772069e-01 4.184840003953e-01 4.346760372650e-01 4.921159378943e-01 5.303809782671e-01 5.176451874447e-01 4.614716703464e-01 4.110449399246e-01 4.315569052080e-01 5.169444843573e-01 5.984179416604e-01 6.224604151079e-01 5.690371610988e-01 4.540403473046e-01 3.471256142325e-01 3.696153532518e-01 5.023622136853e-01 6.245181019348e-01 6.718306696728e-01 6.266622203543e-01 5.130980853325e-01 4.182048258708e-01 4.712773033672e-01 6.403933547937e-01 8.031317597428e-01 8.923870347474e-01 8.877835351722e-01 8.079169928171e-01 7.119575623834e-01 6.834541746477e-01 7.518896179907e-01 8.527388467025e-01 9.103683924860e-01 8.891895962733e-01 7.991265808592e-01 6.973296500737e-01 6.720906118933e-01 7.546449188008e-01 8.739611440985e-01 9.504328031233e-01 9.475613526787e-01 8.814623816291e-01 8.146845208620e-01 7.913110539806e-01 8.614199167929e-01 9.822985487191e-01 1.087455980986e+00 1.131579815243e+00 1.096779784530e+00 9.748658817259e-01 8.139807217182e-01 6.989709259938e-01 7.408522953291e-01 8.972989669230e-01 1.044496506123e+00 1.105714118133e+00 1.056868451639e+00 9.162331058868e-01 7.445269320619e-01 6.442065269710e-01 6.855703344550e-01 8.018817460096e-01 8.911217714641e-01 9.026436125215e-01 8.318580688531e-01 7.093744058123e-01 5.947031588605e-01 5.518533072832e-01 5.838452362666e-01 6.289633495502e-01 6.368894848334e-01 5.973412778849e-01 5.358494660996e-01 5.006808515125e-01 5.222955735145e-01 5.747427438275e-01 6.083388335388e-01 5.911277849962e-01 5.180877417294e-01 4.124214218943e-01 3.321613688257e-01 3.458480194631e-01 4.285710929280e-01 5.049684374671e-01 5.339854510502e-01 5.047645250085e-01 4.266889297964e-01 3.261109067285e-01 2.474763108065e-01 2.360437555132e-01 2.722704113004e-01 3.029300729683e-01 3.043739433451e-01 2.782447934832e-01 2.413070821615e-01 2.169257814477e-01 2.178097511027e-01 2.339659542283e-01 2.502001283893e-01 2.624026816045e-01 2.751874328929e-01 2.916897441366e-01 3.064447697364e-01 3.082853346512e-01 2.884883734818e-01 2.481218946116e-01 2.058114291025e-01 2.007778517831e-01 2.495183477394e-01 3.176356472178e-01 3.711669863032e-01 3.929676577308e-01 3.800763260608e-01 3.437525210312e-01 3.103244508003e-01 3.111726617471e-01 3.513840103108e-01 4.046049098398e-01 4.441974058169e-01 4.576404358298e-01 4.462787228100e-01 4.219582964979e-01 4.002435174029e-01 3.894046386166e-01 3.833968646697e-01 3.711349867339e-01 3.439727818299e-01 3.096242367400e-01 2.781109504320e-01 2.757663910056e-01 3.144796777365e-01 3.802476760731e-01 4.512996454167e-01 5.123177715102e-01 5.559968795841e-01 5.822268685766e-01 5.831048799027e-01 5.482886972846e-01 5.014699014857e-01 4.894218167271e-01 4.849644427842e-01 4.863173594196e-01 4.887515705198e-01 4.920999028288e-01 5.023263376478e-01 5.253906885811e-01 5.588749027540e-01 5.908481989572e-01 6.068978554720e-01 5.981793393898e-01 5.664191746626e-01 5.251125819448e-01 4.948458531979e-01 4.895166075243e-01 5.025937544254e-01 5.126226776159e-01 5.006442379832e-01 4.610849404986e-01 4.052887053671e-01 3.603146111646e-01 3.535989858759e-01 3.818980123772e-01 4.138065851213e-01 4.220151206261e-01 3.968476547644e-01 3.469301455265e-01 2.978632590677e-01 2.813994222894e-01 3.023474404634e-01 3.317325142457e-01 3.436390005738e-01 3.329281765106e-01 3.149746945894e-01 3.158629105463e-01 3.463708600123e-01 3.883043460716e-01 4.163504227828e-01 4.179226866560e-01 3.991542046761e-01 3.835106734263e-01 3.960665227600e-01 4.355857842125e-01 4.741194493769e-01 4.828896748513e-01 4.479051238812e-01 3.758185100531e-01 3.013604313611e-01 2.870947945227e-01 3.488877920228e-01 4.249049583229e-01 4.637715057297e-01 4.436233996098e-01 3.662454631286e-01 2.622929230480e-01 2.196792366690e-01 3.055574005112e-01 4.285320591281e-01 5.201400854147e-01 5.560070366427e-01 5.348241636620e-01 4.741416094039e-01 4.084980814322e-01 3.779022379412e-01 3.934744359440e-01 4.255771379880e-01 4.430166829935e-01 4.365696004645e-01 4.173138756566e-01 4.053815245341e-01 4.112883559928e-01 4.250671450842e-01 4.285711350202e-01 4.138468873669e-01 3.917513653730e-01 3.876340170685e-01 4.177778439593e-01 4.680275894555e-01 5.107357825060e-01 5.437220586379e-01 5.655709039734e-01 5.751997049551e-01 5.808571108040e-01 5.923419198437e-01 6.165455639464e-01 6.524324447450e-01 6.922563791519e-01 7.273348238522e-01 7.530412208990e-01 7.688692057703e-01 7.527942343999e-01 7.411205226453e-01 7.279097783526e-01 7.187786821624e-01 7.181189350337e-01 7.269633577892e-01 7.463545361867e-01 7.764731722387e-01 8.124210078707e-01 8.427869859359e-01 8.540971858783e-01 8.386026737265e-01 8.010915898452e-01 7.611727207500e-01 7.452692238579e-01 7.656827150040e-01 8.061038258740e-01 8.344310151937e-01 8.256541557018e-01 7.757386274308e-01 7.076604084670e-01 6.677749615905e-01 6.941862263219e-01 7.726223231079e-01 8.519266655088e-01 8.887460526071e-01 8.654984511315e-01 7.932718836204e-01 7.112710688536e-01 6.739220111658e-01 7.067925138890e-01 7.761471519784e-01 8.285305946222e-01 8.310986669184e-01 7.799619341283e-01 6.975279979939e-01 6.244622858765e-01 5.960278792918e-01 6.080820352953e-01 6.226030319698e-01 6.074728374490e-01 5.583550158549e-01 5.017112188717e-01 4.825315228621e-01 5.204976700535e-01 5.825046151919e-01 6.227718763994e-01 6.166594306282e-01 5.672483018728e-01 5.052480873015e-01 4.787135595994e-01 5.106300961673e-01 5.681362456968e-01 6.029464272876e-01 5.875961471310e-01 5.220941960446e-01 4.355344178396e-01 3.853551165200e-01 4.138658803435e-01 4.850851906529e-01 5.389548202956e-01 5.446978805685e-01 5.035432421045e-01 4.478760537700e-01 4.344711085366e-01 4.939826411663e-01 5.912849403381e-01 6.775559960826e-01 7.275545667333e-01 7.411199301936e-01 7.368581759955e-01 7.395502737040e-01 7.610525083645e-01 7.903599137050e-01 8.046842456683e-01 7.880494373400e-01 7.471500695219e-01 7.163312939482e-01 7.145302878851e-01 7.479419187478e-01 8.043009911152e-01 8.483964227349e-01 8.556396614399e-01 8.174491283683e-01 7.418010712051e-01 6.385447503192e-01 5.442587463844e-01 5.537821788590e-01 6.422275592986e-01 7.464194750196e-01 8.185789138249e-01 8.370925438990e-01 8.018358798872e-01 7.312015130728e-01 6.598031879579e-01 6.286161066384e-01 6.570967385812e-01 7.244211769965e-01 7.926313826569e-01 8.326984503587e-01 8.310400367691e-01 7.885940041365e-01 7.200558615641e-01 6.529311887063e-01 6.200934818281e-01 6.382772503952e-01 6.913709436501e-01 7.461724584185e-01 7.754663201530e-01 7.667143580634e-01 7.231021989576e-01 6.631265794293e-01 6.168496321591e-01 6.107815770954e-01 6.447484546916e-01 6.915383179669e-01 7.210436039674e-01 7.172481879249e-01 6.836492055663e-01 6.436650852748e-01 6.323638071369e-01 6.703769279274e-01 7.422298836665e-01 8.127591086747e-01 8.540326480155e-01 8.571805826206e-01 8.376034337336e-01 8.368675949201e-01 8.887100177020e-01 9.775405823224e-01 1.068875655135e+00 1.125349126059e+00 1.103408706189e+00 9.947831398966e-01 8.456608594986e-01 7.465204439663e-01 7.825556792013e-01 9.166854980413e-01 1.043214596410e+00 1.091079509399e+00 1.037315653096e+00 9.015442121504e-01 7.464200763877e-01 6.684689600320e-01 7.151703642273e-01 8.132111179684e-01 8.712699642396e-01 8.488705261074e-01 7.562050235337e-01 6.519222723406e-01 6.265794411108e-01 7.103185609650e-01 8.286702739472e-01 9.025391010621e-01 8.954817476927e-01 8.121894611560e-01 6.964823571047e-01 6.247230122863e-01 6.509429097126e-01 7.351880281652e-01 8.000558083233e-01 8.009496891993e-01 7.349154481631e-01 6.373605442956e-01 5.748837238297e-01 5.982935921089e-01 6.779472435211e-01 7.477224955437e-01 7.688289401063e-01 7.392764345384e-01 6.871840762349e-01 6.554561550127e-01 6.683969779918e-01 7.074324196837e-01 7.353673161707e-01 7.312864216764e-01 7.017160976890e-01 6.743485203585e-01 6.749365636634e-01 6.991293733285e-01 7.146996812815e-01 6.901754282247e-01 6.163355948938e-01 5.169988607751e-01 4.542112787197e-01 4.861051461137e-01 5.796053963519e-01 6.594095546842e-01 6.797617795474e-01 6.300364239855e-01 5.326604967457e-01 4.473964961465e-01 4.499966356320e-01 5.360251653710e-01 6.301499903499e-01 6.807445053917e-01 6.747060595842e-01 6.299983676356e-01 5.878075017828e-01 5.888175291182e-01 6.347048868739e-01 6.898906938018e-01 7.211816799898e-01 7.188131829400e-01 6.963240911715e-01 6.792796849066e-01 6.843145560208e-01 7.038802487117e-01 7.162472693109e-01 7.083342880907e-01 6.893004641115e-01 6.874283781571e-01 7.257364915722e-01 7.942145554040e-01 8.568243211606e-01 8.959874184425e-01 9.136943015656e-01 9.092162489228e-01 8.856176815066e-01 8.565583236944e-01 8.323674864237e-01 8.222777636564e-01 8.385950431809e-01 8.708865415290e-01 8.913663749920e-01 8.768523113244e-01 8.247314267900e-01 7.587880104388e-01 7.217622904354e-01 7.431745388707e-01 8.060088156465e-01 8.652398585173e-01 8.865161470991e-01 8.624130672765e-01 8.133562604861e-01 7.781882138261e-01 7.871727257227e-01 8.323825378439e-01 8.765127656303e-01 8.862640165886e-01 8.520763446980e-01 7.928772072436e-01 7.502764225627e-01 7.618715939295e-01 8.230101900116e-01 8.911741935887e-01 9.240703942897e-01 9.013811459347e-01 8.299212828495e-01 7.440018013491e-01 6.963228264964e-01 7.201901945360e-01 7.916131988582e-01 8.577078251740e-01 8.810816160039e-01 8.537652645464e-01 7.982099674266e-01 7.613638011885e-01 7.860056086430e-01 8.675235622614e-01 9.595444629257e-01 1.029547417492e+00 1.076840566240e+00 1.104385748775e+00 1.106012162381e+00 1.048685317619e+00 9.704267981346e-01 9.444870297943e-01 1.003196754471e+00 1.101259291964e+00 1.169570412489e+00 1.170852889221e+00 1.115960144027e+00 1.060025117286e+00 1.068995472667e+00 1.154117730839e+00 1.257822103345e+00 1.313052653017e+00 1.288415982178e+00 1.201768296317e+00 1.117296077621e+00 1.109699838785e+00 1.189055173277e+00 1.286134380710e+00 1.323877791437e+00 1.267893110403e+00 1.141697313116e+00 1.029283724080e+00 1.033574753696e+00 1.160057017255e+00 1.306155083769e+00 1.374934533611e+00 1.326263371927e+00 1.184621140946e+00 1.044756572152e+00 1.037984182369e+00 1.187959022300e+00 1.375307531307e+00 1.482830919042e+00 1.456140686796e+00 1.305175192431e+00 1.107554993469e+00 1.003267680002e+00 1.085419848717e+00 1.267003041782e+00 1.409888476772e+00 1.454229886503e+00 1.410703751591e+00 1.320586613970e+00 1.233927837871e+00 1.206191402953e+00 1.255872018087e+00 1.313827223622e+00 1.346873261229e+00 1.324487518000e+00 1.265227262597e+00 1.221506216190e+00 1.233728093066e+00 1.289340109448e+00 1.334229404061e+00 1.319689307908e+00 1.233865492055e+00 1.113119404096e+00 1.034979771849e+00 1.063558268434e+00 1.173135076995e+00 1.277683528798e+00 1.309862825241e+00 1.250469096823e+00 1.132143808499e+00 1.033804578406e+00 1.036620726112e+00 1.136923665932e+00 1.250676075617e+00 1.300755415747e+00 1.256984996675e+00 1.140695192552e+00 1.021856350877e+00 9.901438777989e-01 1.070308514125e+00 1.191478537955e+00 1.270780817799e+00 1.267839225154e+00 1.190736100327e+00 1.090010127743e+00 1.037560072751e+00 1.071848302138e+00 1.158187647408e+00 1.231115832040e+00 1.248569750575e+00 1.206948142280e+00 1.135508864133e+00 1.078924304668e+00 1.074082737960e+00 1.156629653085e+00 1.208446874701e+00 1.231493864903e+00 1.211902569869e+00 1.161380820826e+00 1.124035471911e+00 1.127916303333e+00 1.159992699083e+00 1.182802021298e+00 1.169907432044e+00 1.124664525037e+00 1.077346642657e+00 1.061944896197e+00 1.083359978372e+00 1.110352460881e+00 1.103611427537e+00 1.044237249379e+00 9.452425549607e-01 8.489061159728e-01 8.031991590177e-01 8.159595456062e-01 8.439692331164e-01 8.396058904193e-01 7.881763673303e-01 7.176953909820e-01 6.876585370973e-01 7.349939808568e-01 8.237223816678e-01 8.875275957031e-01 8.833223739936e-01 8.064279665333e-01 6.951342569507e-01 6.288886049004e-01 6.702343026945e-01 7.775249943402e-01 8.644454674528e-01 8.781360619798e-01 8.089705599388e-01 6.891080354726e-01 5.941129714629e-01 6.060204267275e-01 7.093629451335e-01 8.186763309053e-01 8.775648940714e-01 8.735821449501e-01 8.276741162310e-01 7.797430556114e-01 7.627377458435e-01 7.761008723869e-01 7.931503381177e-01 7.938908723914e-01 7.838493594732e-01 7.876125123469e-01 8.215490181120e-01 8.708459589653e-01 9.000084238849e-01 8.806738032890e-01 8.112315384581e-01 7.271137597257e-01 6.948367816935e-01 7.552256723180e-01 8.678995589030e-01 9.617200487312e-01 9.909165637557e-01 9.468452017032e-01 8.582091980113e-01 7.856735009167e-01 7.875143861472e-01 8.586948086428e-01 9.391117060104e-01 9.769319596300e-01 9.561550557264e-01 8.966576871854e-01 8.431948489257e-01 8.359478239317e-01 8.733991603876e-01 9.173218769492e-01 9.334165218772e-01 9.157283350296e-01 8.869820936252e-01 8.799533089673e-01 9.077865549097e-01 9.485375203247e-01 9.889873676317e-01 1.005158028206e+00 9.748880075678e-01 8.987701040972e-01 8.024590516599e-01 7.324994700636e-01 7.315839658002e-01 7.958185191294e-01 8.766458597878e-01 9.055638667498e-01 8.588539151603e-01 7.636698657648e-01 6.770826695828e-01 6.537008607814e-01 6.909666023424e-01 7.363960486214e-01 7.485697394548e-01 7.214936087192e-01 6.780478175921e-01 6.486985850641e-01 6.411592294880e-01 6.313108784223e-01 5.892288177553e-01 5.081871782446e-01 4.221665516637e-01 4.041019190852e-01 4.790494405468e-01 5.762428254465e-01 6.289738371831e-01 6.110002167523e-01 5.358578046883e-01 4.620758431344e-01 4.718921011269e-01 5.652844754445e-01 6.598084008269e-01 6.932777856959e-01 6.475636563270e-01 5.510520461301e-01 4.879179055059e-01 5.446575906886e-01 6.771139237230e-01 7.842577613290e-01 8.058592352806e-01 7.270387697227e-01 5.801645144800e-01 4.668880533781e-01 5.203454948356e-01 6.851087910120e-01 8.242108700155e-01 8.631930834374e-01 8.053870205130e-01 6.858515953913e-01 5.516901684406e-01 4.855790902870e-01 5.389168589624e-01 6.490140905845e-01 7.198873547741e-01 7.037483334948e-01 6.132739551396e-01 5.119477140938e-01 4.986695938703e-01 5.886138305127e-01 6.856552619030e-01 7.111297587249e-01 6.358073774198e-01 4.758728784662e-01 3.166429809848e-01 3.492913668995e-01 5.270724633988e-01 6.699918816566e-01 7.070798716242e-01 6.198597672256e-01 4.278485057479e-01 2.160530245954e-01 2.815946255824e-01 5.064929032834e-01 6.641873744874e-01 6.981553586971e-01 5.957221383960e-01 3.770523646925e-01 1.092310834987e-01 2.516223433885e-01 5.015419312549e-01 6.485544513648e-01 6.537371833502e-01 5.111485098754e-01 2.514388474353e-01 1.478901994750e-01 4.720347229060e-01 7.534305247360e-01 9.123277634457e-01 9.104137994194e-01 7.427954935617e-01 4.419430227669e-01 1.426555089369e-01 4.042037685124e-01 7.317222233315e-01 9.358179498584e-01 9.894986382064e-01 8.958310667920e-01 6.621894547529e-01 3.150349611213e-01 1.436180650808e-01 5.315900040998e-01 8.442809075132e-01 1.003413661640e+00 9.765992091943e-01 7.722036353860e-01 4.517232255349e-01 2.782417469658e-01 5.711291108553e-01 8.868251252866e-01 1.066755121276e+00 1.065704567440e+00 8.867299916627e-01 5.832864567919e-01 3.294632375769e-01 4.886995546977e-01 7.834762237682e-01 9.713952876740e-01 9.898608604332e-01 8.332514501745e-01 5.412405490782e-01 2.439606035904e-01 3.839414241801e-01 6.873503229379e-01 8.843294740165e-01 9.191402461949e-01 7.861869070906e-01 5.205106560831e-01 2.261807468227e-01 3.155633875737e-01 5.926021478491e-01 7.703833752438e-01 7.959728381091e-01 6.669616442414e-01 4.289929432986e-01 2.617437186379e-01 4.571882121456e-01 7.243764652122e-01 8.958299277413e-01 9.241990021448e-01 8.076882900543e-01 5.883034719048e-01 3.835145085417e-01 4.186318306275e-01 6.149932157419e-01 7.621321267379e-01 7.890715241135e-01 6.906101373411e-01 5.138192760569e-01 3.901165637394e-01 4.757279598784e-01 6.509821442347e-01 7.649774283724e-01 7.606622719475e-01 6.339819552803e-01 4.319158719317e-01 3.165867642828e-01 4.721530279646e-01 6.977755995071e-01 8.508332149071e-01 8.849790065849e-01 7.961959307630e-01 6.174712488734e-01 4.343346837631e-01 4.077968764601e-01 5.520018664236e-01 7.031562619756e-01 7.809730785278e-01 7.702200289267e-01 6.932215880283e-01 6.011481885377e-01 5.556226747802e-01 5.773410530542e-01 6.247981116842e-01 6.514479241430e-01 6.426796293516e-01 6.142105851542e-01 5.968242866820e-01 6.103844581444e-01 6.559306513114e-01 7.231033703431e-01 7.739396814447e-01 8.105770325870e-01 8.386352309843e-01 8.655333674779e-01 8.796532092454e-01 8.511736215366e-01 8.358519068262e-01 8.162907714736e-01 7.834054268636e-01 7.456652320361e-01 7.087830947389e-01 6.726881026944e-01 6.342400157215e-01 5.944042730366e-01 5.634030400056e-01 5.563374473501e-01 5.781916809611e-01 6.144938499908e-01 6.417650081411e-01 6.434037079174e-01 6.186110543732e-01 5.838935523931e-01 5.651574667261e-01 5.766525288805e-01 6.046737621145e-01 6.203226269812e-01 6.029548848055e-01 5.535609725267e-01 4.995984312213e-01 4.859859452841e-01 5.324986439128e-01 6.067510110244e-01 6.637652127435e-01 6.785920866235e-01 6.513910884979e-01 6.035331200995e-01 5.656215366884e-01 5.534735260722e-01 5.523723776023e-01 5.351165027631e-01 4.914028492844e-01 4.440910459136e-01 4.417776039664e-01 5.022790115376e-01 5.803310124549e-01 6.207068189957e-01 6.059620100963e-01 5.605358869618e-01 4.936895434447e-01 4.727818821700e-01 5.860300541624e-01 7.449805166214e-01 8.496686869634e-01 8.565339430900e-01 7.562273883666e-01 5.809132236420e-01 4.371085430836e-01 4.930017960903e-01 6.852946075233e-01 8.487950171263e-01 9.048217704517e-01 8.284489582565e-01 6.353492020856e-01 3.962614241199e-01 3.296908316499e-01 5.309320214461e-01 7.384823611182e-01 8.428015025013e-01 8.184017855878e-01 6.907350003564e-01 5.519048045396e-01 5.579410565906e-01 7.196008373609e-01 8.850270640460e-01 9.513548822595e-01 8.783783677318e-01 6.738122307730e-01 4.090326789900e-01 3.490853992824e-01 6.098216261825e-01 8.775095264342e-01 1.031613488849e+00 1.034528118659e+00 8.929806912222e-01 6.620745664108e-01 4.800833043966e-01 5.380009122828e-01 7.303908345936e-01 8.666558509529e-01 8.717206465413e-01 7.333270544384e-01 5.104576690745e-01 3.169416309286e-01 3.676033419338e-01 5.741627091854e-01 7.267844586527e-01 7.481603612982e-01 6.285691335533e-01 4.096071481333e-01 2.610798586869e-01 4.435278549349e-01 6.953990446978e-01 8.576798265948e-01 8.812260038990e-01 7.591533582939e-01 5.232634903022e-01 2.772530859348e-01 3.365672833457e-01 5.847202173199e-01 7.665245454637e-01 8.194156091249e-01 7.347759105351e-01 5.458383621853e-01 3.550078077892e-01 3.806563316737e-01 5.737353723624e-01 7.294704998920e-01 7.744141838731e-01 6.977503729959e-01 5.378750164134e-01 4.111187073293e-01 4.801723509266e-01 6.643258103894e-01 8.089121920856e-01 8.461495254631e-01 7.607128052698e-01 5.801523200876e-01 3.985805105102e-01 4.132812081197e-01 6.062244234166e-01 7.877244661258e-01 8.768024531061e-01 8.529935163049e-01 7.344605449775e-01 5.798087675204e-01 5.071897814078e-01 5.814720055337e-01 7.161467481371e-01 8.219940195530e-01 8.592298891987e-01 8.231354254562e-01 7.341374263197e-01 6.293779261605e-01 5.647220237571e-01 5.953120215683e-01 6.808837300836e-01 7.574740798369e-01 7.896764071408e-01 7.731483778955e-01 7.244848104778e-01 6.691283465174e-01 6.267652492928e-01 6.005783138203e-01 5.815723021914e-01 5.633077125593e-01 5.497472069862e-01 5.491071612861e-01 5.614317076658e-01 5.752273301321e-01 5.773346779107e-01 5.641514080198e-01 5.452819055410e-01 5.368857987529e-01 5.462933449184e-01 5.627036694471e-01 5.666466298661e-01 5.466304198326e-01 5.096171259400e-01 4.822991143722e-01 4.943104520358e-01 5.456208198028e-01 6.054547817468e-01 6.432053912070e-01 6.471251828706e-01 6.284017225250e-01 6.161082719809e-01 6.367739404560e-01 6.874101569530e-01 7.376773129628e-01 7.565080336932e-01 7.310525742553e-01 6.747145243897e-01 6.284363358839e-01 6.409409408417e-01 7.141048184971e-01 8.258576794223e-01 9.371109639201e-01 1.008174791751e+00 9.853960617277e-01 8.635920102663e-01 7.129648783394e-01 6.382683771746e-01 7.104646131767e-01 8.588274463836e-01 9.813949025248e-01 1.025349787106e+00 9.812480126269e-01 8.744634465249e-01 7.617032215974e-01 7.151911808387e-01 7.648645662209e-01 8.654490569182e-01 9.566681273250e-01 1.005860097344e+00 1.006977753207e+00 9.708356832310e-01 9.163734322614e-01 8.634791520012e-01 8.275480049095e-01 8.155297645279e-01 8.237258683934e-01 8.390447562751e-01 8.446043206997e-01 8.279016108740e-01 7.888684782169e-01 7.451439105649e-01 7.279005600272e-01 7.588041342748e-01 8.251236352346e-01 8.895828741186e-01 9.188511964323e-01 9.004769604950e-01 8.482888464450e-01 7.990887815594e-01 7.912666111690e-01 8.283733804979e-01 8.738941054105e-01 8.870515218937e-01 8.526715723027e-01 7.925544669877e-01 7.609183329192e-01 8.029448273160e-01 8.989105796970e-01 9.846079432574e-01 1.006526700491e+00 9.455901245547e-01 8.257894513349e-01 7.218912246068e-01 7.297756749562e-01 8.505765277583e-01 9.873893663085e-01 1.058795758966e+00 1.032665128114e+00 9.258432136626e-01 8.073568752216e-01 7.804376588162e-01 8.795861988628e-01 1.021493555398e+00 1.115273159074e+00 1.120694349566e+00 1.050680430361e+00 9.671609802866e-01 9.531658427677e-01 1.034006255761e+00 1.145205891345e+00 1.205882236874e+00 1.173615394456e+00 1.057742164457e+00 9.241481089280e-01 8.787905852093e-01 9.680060656737e-01 1.111503754178e+00 1.206774866943e+00 1.201224087125e+00 1.099924123066e+00 9.678913300445e-01 9.180447637264e-01 1.014244599737e+00 1.186483909532e+00 1.353352848166e+00 1.437903869601e+00 1.445725815184e+00 1.388929790072e+00 1.295363725531e+00 1.209797770897e+00 1.174009931986e+00 1.198336458932e+00 1.234441913820e+00 1.238300757137e+00 1.224014150989e+00 1.188703568534e+00 1.168574910698e+00 1.187226266139e+00 1.229794315497e+00 1.258419559214e+00 1.246736931040e+00 1.200452754936e+00 1.156493295855e+00 1.156963971648e+00 1.207531705051e+00 1.268226694244e+00 1.289554628979e+00 1.247660491295e+00 1.159028001622e+00 1.078090935650e+00 1.065138743976e+00 1.125960792885e+00 1.202237802808e+00 1.229876053111e+00 1.182336313991e+00 1.084143600629e+00 1.007935389588e+00 1.029139578794e+00 1.140246168213e+00 1.257649486758e+00 1.305286864086e+00 1.254961376826e+00 1.135945072961e+00 1.036034256750e+00 1.056278323024e+00 1.196948256868e+00 1.357019754409e+00 1.444058125679e+00 1.419738296760e+00 1.304140479487e+00 1.174053928722e+00 1.133674732698e+00 1.219540098693e+00 1.354895960895e+00 1.442413572290e+00 1.434215267889e+00 1.343711797146e+00 1.239471189100e+00 1.210297222639e+00 1.282789884096e+00 1.388907566119e+00 1.441148902603e+00 1.395338601478e+00 1.268008053641e+00 1.137311543146e+00 1.109270695773e+00 1.211325242503e+00 1.354578318062e+00 1.438455850252e+00 1.415723877542e+00 1.300675322639e+00 1.165054263733e+00 1.109334836321e+00 1.173482003495e+00 1.288147826877e+00 1.361285466891e+00 1.350724153398e+00 1.276633553707e+00 1.209007467858e+00 1.219118589222e+00 1.304412974591e+00 1.389832872703e+00 1.401561974211e+00 1.313839072035e+00 1.164688354410e+00 1.056761447353e+00 1.093865271198e+00 1.249948191478e+00 1.402772464153e+00 1.457727623245e+00 1.388626782098e+00 1.270610851520e+00 1.177837638972e+00 1.191498571938e+00 1.303197960561e+00 1.421241487712e+00 1.464093022539e+00 1.362566557521e+00 1.143745179788e+00 9.361474526277e-01 9.322225662706e-01 1.139383945614e+00 1.366325539122e+00 1.476075398678e+00 1.421259551532e+00 1.228014613633e+00 1.001169923766e+00 9.179524993425e-01 1.051843540230e+00 1.249397986399e+00 1.357285217611e+00 1.313287782702e+00 1.133857338192e+00 9.178361161777e-01 8.451790233825e-01 9.924735986191e-01 1.200996357742e+00 1.318526951039e+00 1.284460296735e+00 1.115436841712e+00 9.116943365159e-01 8.563558852963e-01 1.023550510063e+00 1.254442753483e+00 1.399747599686e+00 1.398759227326e+00 1.263846889636e+00 1.078970764280e+00 9.899882935697e-01 1.083472047590e+00 1.262083154369e+00 1.386147169718e+00 1.384102356023e+00 1.256799959698e+00 1.074910340165e+00 9.709646060283e-01 1.040355027638e+00 1.220632515856e+00 1.398585178809e+00 1.493307659740e+00 1.473244229316e+00 1.346175888419e+00 1.149400879512e+00 9.694631647139e-01 9.480344205350e-01 1.087706974777e+00 1.241918901472e+00 1.298153024778e+00 1.224286520406e+00 1.062463955605e+00 9.280216604898e-01 9.491186060740e-01 1.101101955918e+00 1.243239958230e+00 1.274169660115e+00 1.163018394693e+00 9.469415632780e-01 7.465043549915e-01 7.418501482723e-01 9.196011554487e-01 1.090671910405e+00 1.138073754982e+00 1.029423029674e+00 8.031327343925e-01 6.002346125517e-01 6.560096477011e-01 9.063118323026e-01 1.120491034574e+00 1.186624822820e+00 1.071577617049e+00 8.039314673281e-01 5.151945912021e-01 5.568842154484e-01 8.979701212247e-01 1.212755018144e+00 1.376142935039e+00 1.346220528448e+00 1.133639350953e+00 8.069307514503e-01 5.489639719256e-01 6.495244076169e-01 9.387082445190e-01 1.158520406894e+00 1.225074355678e+00 1.148759071492e+00 9.747053993534e-01 7.696469566589e-01 6.234328906058e-01 6.650905383989e-01 8.412226478923e-01 9.996711158228e-01 1.057838011929e+00 9.960313966108e-01 8.492701361464e-01 7.197151771637e-01 7.450517159787e-01 9.167539791425e-01 1.095946832978e+00 1.180967766228e+00 1.129550884870e+00 9.510871980870e-01 7.185457119411e-01 6.071056477667e-01 7.511611593208e-01 9.870631964640e-01 1.148093161119e+00 1.162473732422e+00 1.017016055125e+00 7.506883926297e-01 4.899232006679e-01 5.139730535329e-01 7.734570271675e-01 9.969790465770e-01 1.080227961378e+00 9.978778795108e-01 7.789758060715e-01 5.312715875316e-01 5.083783919653e-01 7.458264820430e-01 9.826106885919e-01 1.093034323958e+00 1.038882394235e+00 8.359971410337e-01 5.650673372424e-01 4.484786161539e-01 6.428805231580e-01 8.867179819995e-01 1.014798060056e+00 1.004491365947e+00 8.802088689482e-01 6.670612288724e-01 4.406937691215e-01 3.837383686569e-01 5.520290573589e-01 7.242458399193e-01 7.951267243870e-01 7.406142239884e-01 5.917740171495e-01 4.572877899693e-01 5.061451378624e-01 6.887608339262e-01 8.395447024069e-01 8.749475291991e-01 7.715702489479e-01 5.578580902364e-01 3.607806025908e-01 4.556795058344e-01 7.162972327451e-01 9.167087162444e-01 9.764358401115e-01 8.740348065105e-01 6.379357306812e-01 3.902591960524e-01 4.570079145145e-01 7.510234111794e-01 9.900856418423e-01 1.076596452086e+00 9.792833790375e-01 7.133538285428e-01 3.585623398276e-01 3.268356225462e-01 7.012119632690e-01 1.022625306868e+00 1.184902871889e+00 1.152129120762e+00 9.347853100694e-01 6.019397287289e-01 3.908116350133e-01 6.056715569075e-01 9.323420417942e-01 1.156315970435e+00 1.212982825918e+00 1.091420524006e+00 8.243830895811e-01 5.099704267650e-01 4.364352584474e-01 6.880519270572e-01 9.350446724192e-01 1.052708865754e+00 1.004251468810e+00 8.032065893443e-01 5.206995046012e-01 3.822029248629e-01 5.988853167443e-01 8.768609138904e-01 1.051655964951e+00 1.073355604095e+00 9.411732405003e-01 6.997809744102e-01 4.709086708618e-01 4.913898698714e-01 7.135615020021e-01 9.074933992139e-01 9.824129423586e-01 9.189541450821e-01 7.442021713277e-01 5.415065812501e-01 4.775732785308e-01 6.160961347886e-01 7.881366484012e-01 8.809618248126e-01 8.614255434930e-01 7.442145118144e-01 5.874076308535e-01 4.934044257275e-01 5.295102327868e-01 6.157705082063e-01 6.528227244422e-01 6.051407979778e-01 4.977575314544e-01 4.284237155401e-01 5.069299920698e-01 6.692350304932e-01 7.981703231281e-01 8.311448576920e-01 7.511995382779e-01 5.884485071047e-01 4.534831038329e-01 5.234600894441e-01 7.458065160413e-01 9.567242935737e-01 1.074157231406e+00 1.064523724545e+00 9.283946420698e-01 7.061487604480e-01 5.151619349104e-01 5.643300980066e-01 8.080530693329e-01 1.048130842379e+00 1.188483243688e+00 1.190431152592e+00 1.050830129476e+00 8.025289706262e-01 5.412260172995e-01 5.011881295714e-01 7.424951666064e-01 1.019561573159e+00 1.208558497675e+00 1.263838767792e+00 1.177250330897e+00 9.722524201728e-01 7.108964805197e-01 5.286660245219e-01 5.932959751708e-01 8.018988366212e-01 9.822381290117e-01 1.064249153702e+00 1.032552210417e+00 9.080216331765e-01 7.490013012526e-01 6.548961250835e-01 7.032558839118e-01 8.409560300617e-01 9.681767002278e-01 1.028244156779e+00 1.006840085000e+00 9.230805771894e-01 8.258003317693e-01 7.802004656060e-01 8.205147981975e-01 9.133185866421e-01 9.994404192883e-01 1.039815465917e+00 1.024300437221e+00 9.675060207759e-01 9.010348684340e-01 8.582906615282e-01 8.520944490336e-01 8.656927487410e-01 8.711337566597e-01 8.529198915027e-01 8.187007941373e-01 7.961083475284e-01 8.132249989549e-01 8.705293626331e-01 9.373497322241e-01 9.759367588465e-01 9.621216215336e-01 8.949279593274e-01 8.025675262593e-01 7.433925777198e-01 7.744757203929e-01 8.878737087808e-01 1.020063865992e+00 1.111336451227e+00 1.127635024503e+00 1.062329638730e+00 9.387071820944e-01 8.161948836400e-01 7.815704549210e-01 8.736190918731e-01 1.030288881472e+00 1.166849618054e+00 1.228493444764e+00 1.192007444487e+00 1.062917332202e+00 8.788286007855e-01 7.216333801263e-01 7.040813495641e-01 8.390233864897e-01 1.016575330141e+00 1.144266340297e+00 1.175889990725e+00 1.098417141069e+00 9.275357008415e-01 7.146638837355e-01 5.723397272771e-01 6.309313385059e-01 8.265048654650e-01 1.018471885030e+00 1.132599693849e+00 1.139852556295e+00 1.041132867351e+00 8.669562724347e-01 6.888652054645e-01 6.273808031830e-01 7.389998030395e-01 9.204813378568e-01 1.065229423026e+00 1.119263361809e+00 1.064341098718e+00 9.102010026417e-01 6.978104271247e-01 5.219565055012e-01 5.303742024799e-01 7.023563081604e-01 8.856549623142e-01 9.967011014193e-01 1.003659416753e+00 9.051916120833e-01 7.278808271119e-01 5.381203084804e-01 4.666974499200e-01 5.817561762648e-01 7.549197530416e-01 8.791263562083e-01 9.105169234336e-01 8.408644152644e-01 6.919246549208e-01 5.267790690246e-01 4.710082391187e-01 5.900462236615e-01 7.680684046540e-01 9.031093388922e-01 9.504362782425e-01 9.001538860271e-01 7.726213052980e-01 6.266500900215e-01 5.673079204191e-01 6.575445671307e-01 8.173306673696e-01 9.484656290944e-01 9.987673589756e-01 9.512704757169e-01 8.176435727598e-01 6.414536260192e-01 5.125519467825e-01 5.337865873528e-01 6.645459985356e-01 7.885503285177e-01 8.407867150022e-01 8.001050722104e-01 6.765963922944e-01 5.144110079770e-01 4.119707608123e-01 4.699363169413e-01 6.142812481904e-01 7.328489311816e-01 7.746840224383e-01 7.282834149851e-01 6.136931034993e-01 4.905510134132e-01 4.605886053864e-01 5.574275780117e-01 6.869487859084e-01 7.658285124707e-01 7.549790522892e-01 6.470855059291e-01 4.656331947115e-01 2.964310848985e-01 3.453272726540e-01 5.524499972172e-01 7.383440166986e-01 8.368683550646e-01 8.225036419092e-01 6.948217578174e-01 4.794182026827e-01 2.578623397125e-01 3.015649162990e-01 5.385782303630e-01 7.379733377497e-01 8.360835195936e-01 8.098146262793e-01 6.612905517976e-01 4.203236481332e-01 2.013449452827e-01 3.581811351301e-01 6.387264472255e-01 8.539711327999e-01 9.532387693355e-01 9.157065154705e-01 7.454370848630e-01 4.764210477974e-01 2.390624731286e-01 4.129141345542e-01 7.311035617782e-01 9.855824429027e-01 1.119394378015e+00 1.107946944616e+00 9.514531240370e-01 6.751513320055e-01 3.415107471319e-01 2.523806652693e-01 5.629140244880e-01 8.552513519977e-01 1.039142807287e+00 1.084688589273e+00 9.887600843018e-01 7.748093241487e-01 5.052113992938e-01 3.617435312745e-01 5.423934656023e-01 8.124245142198e-01 1.020516445263e+00 1.118106474733e+00 1.091383136334e+00 9.503007566302e-01 7.273736440079e-01 4.884426301008e-01 3.809477845383e-01 5.104702156072e-01 7.093419266239e-01 8.644164525846e-01 9.405353042064e-01 9.314410451212e-01 8.472294467202e-01 7.108708506203e-01 5.599869396373e-01 4.549842641520e-01 4.607195284950e-01 5.607447669792e-01 6.824312029369e-01 7.763585917722e-01 8.178850565385e-01 7.979900715374e-01 7.222224187403e-01 6.152071452579e-01 5.285015566965e-01 5.266302582340e-01 6.135490407026e-01 7.239481790115e-01 7.976500676929e-01 8.026564524439e-01 7.338878287672e-01 6.176406562863e-01 5.261990441198e-01 5.575422728913e-01 7.042538292509e-01 8.689930792349e-01 9.792069521043e-01 9.991881330110e-01 9.237258913546e-01 7.813133056195e-01 6.478413032375e-01 6.384093656373e-01 7.743839482692e-01 9.485777011706e-01 1.068584436113e+00 1.089651356358e+00 1.005383603320e+00 8.486305202304e-01 7.044127933173e-01 6.960208228906e-01 8.392750915773e-01 1.016144142341e+00 1.128430067066e+00 1.130191458805e+00 1.017690137296e+00 8.314954639183e-01 6.756442228443e-01 6.953739374319e-01 8.767304504152e-01 1.071475070707e+00 1.180515068947e+00 1.162694652241e+00 1.020754668196e+00 8.062979851223e-01 6.484323133004e-01 7.109652957134e-01 9.315144283581e-01 1.138218638543e+00 1.235727502050e+00 1.187458749237e+00 1.000504469602e+00 7.339909444505e-01 5.531966037829e-01 6.773007008221e-01 9.623801817670e-01 1.202339913106e+00 1.309054632253e+00 1.251344696288e+00 1.038118316426e+00 7.230882339727e-01 4.620299008396e-01 5.617425988386e-01 8.664768900646e-01 1.115586971748e+00 1.221417687680e+00 1.158376191605e+00 9.427410378639e-01 6.434922202499e-01 4.626789955400e-01 6.462018172149e-01 9.513591587736e-01 1.174632413829e+00 1.244209657541e+00 1.140386747733e+00 8.841973726514e-01 5.531206782049e-01 4.073364798082e-01 6.736423531928e-01 1.000413677628e+00 1.215187161764e+00 1.260673561492e+00 1.124903422544e+00 8.373944953512e-01 4.999661181431e-01 4.598307387070e-01 8.055535807656e-01 1.159204583179e+00 1.384783206326e+00 1.432337268311e+00 1.293799127258e+00 1.002698856779e+00 6.592942099321e-01 5.439555181520e-01 8.232968984307e-01 1.172265470935e+00 1.415215325125e+00 1.490726238584e+00 1.386038479367e+00 1.128326992665e+00 7.943304060342e-01 5.697690654281e-01 6.943749711921e-01 9.858736659993e-01 1.221945868617e+00 1.324431126036e+00 1.278007042989e+00 1.110493895172e+00 8.970061596308e-01 7.706217405946e-01 8.397519215830e-01 1.027039351223e+00 1.197597475512e+00 1.279399346861e+00 1.253037710160e+00 1.136547331199e+00 9.791626716281e-01 8.536595350303e-01 8.220893228651e-01 8.758865118422e-01 9.505275210590e-01 9.947853562920e-01 9.937693328696e-01 9.611836656768e-01 9.245299430687e-01 9.059119025134e-01 9.067480273026e-01 9.114320686608e-01 9.057702240236e-01 8.912231204319e-01 8.851937043298e-01 9.065692787070e-01 9.563122560054e-01 1.013936541085e+00 1.053056257434e+00 1.057990201459e+00 1.031576669186e+00 9.941354775216e-01 9.724894796398e-01 9.802170182700e-01 1.005299111557e+00 1.020748168191e+00 1.006053517320e+00 9.620242465323e-01 9.147348957963e-01 9.037499415618e-01 9.496302499045e-01 1.030125491957e+00 1.099447918396e+00 1.120204295395e+00 1.079341838927e+00 9.935174340949e-01 9.082143713306e-01 8.786208524095e-01 9.217487006700e-01 9.950091575109e-01 1.039586446281e+00 1.021224362079e+00 9.443381907171e-01 8.575361501425e-01 8.404314222816e-01 9.315465090993e-01 1.075262381666e+00 1.185262202593e+00 1.210993284690e+00
 6.302890138593e-01 6.187606938644e-01 6.054065238680e-01 5.948555426453e-01 5.933539259775e-01 6.045867904599e-01 6.281897370404e-01 6.609325578122e-01 6.871429491595e-01 6.796441401056e-01 6.853765855972e-01 6.973449001841e-01 7.096059108671e-01 7.251740596412e-01 7.357840331519e-01 7.272394937972e-01 6.889418447491e-01 6.212009504867e-01 5.388622512888e-01 4.701987805442e-01 4.433287892853e-01 4.584407176478e-01 4.859515169330e-01 4.970930089670e-01 4.805135387295e-01 4.419370137663e-01 3.982318522388e-01 3.663972247700e-01 3.491432260014e-01 3.321039424012e-01 2.979674126168e-01 2.394316986473e-01 1.640321583143e-01 1.027915220085e-01 1.133472990537e-01 1.625675438664e-01 1.965169678913e-01 2.053207002001e-01 2.029310357822e-01 2.172856651691e-01 2.612795170475e-01 3.165285740504e-01 3.577084342813e-01 3.697303696818e-01 3.523478297869e-01 3.226535178069e-01 3.120047361252e-01 3.410577084073e-01 3.945821409290e-01 4.452973033526e-01 4.846066925660e-01 4.554293428288e-01 4.267410043973e-01 4.159160928911e-01 4.386328474056e-01 4.833594222718e-01 5.225863650764e-01 5.365485553411e-01 5.236531151761e-01 5.012160248131e-01 4.959189449036e-01 5.201423914354e-01 5.570012663917e-01 5.771527056178e-01 5.622921361106e-01 5.177671370408e-01 4.783753441450e-01 4.936248863301e-01 5.727095868459e-01 6.708441410247e-01 7.392333265994e-01 7.508379238047e-01 7.050256016486e-01 6.309764245592e-01 5.863587845994e-01 6.200861565568e-01 7.124740419440e-01 8.014556784155e-01 8.390773794334e-01 8.058887403078e-01 7.106943227733e-01 5.918540803428e-01 5.162797924605e-01 5.362533989552e-01 6.189084127232e-01 6.961598129067e-01 7.304109707807e-01 7.180458697989e-01 6.797077959676e-01 6.467369080125e-01 6.392130443507e-01 6.526379194081e-01 6.810980894929e-01 7.117513956957e-01 7.284775920204e-01 7.319911972963e-01 7.356086415910e-01 7.548539961500e-01 7.923988242038e-01 8.305673371355e-01 8.266620658665e-01 7.596411416284e-01 6.424586372294e-01 5.278595530887e-01 5.006401206738e-01 5.864876156787e-01 7.090954256902e-01 7.971543992130e-01 8.191722247216e-01 7.749653250806e-01 6.900739354682e-01 6.100982565193e-01 5.798588530976e-01 6.029761529310e-01 6.399027454618e-01 6.530177501043e-01 6.310725223253e-01 5.892957462431e-01 5.592913055825e-01 5.653480091090e-01 6.003339232224e-01 6.355786333183e-01 6.482972416536e-01 6.341786196375e-01 6.060284786229e-01 5.838449528188e-01 5.787783728000e-01 5.836270022178e-01 5.822722361896e-01 5.669798919080e-01 5.478979069781e-01 5.484604475770e-01 5.840805699608e-01 6.430811860931e-01 6.967714192913e-01 7.209252247315e-01 7.071475063967e-01 6.662398197664e-01 6.258859399394e-01 6.171130557715e-01 6.496332638068e-01 7.017375221426e-01 7.669727757559e-01 8.216784231255e-01 8.521377364085e-01 8.514864598428e-01 8.089636952764e-01 7.426626021230e-01 6.948640557575e-01 6.838071473369e-01 7.126604814062e-01 7.545316429992e-01 7.800778541352e-01 7.761018930635e-01 7.481254972399e-01 7.147242326146e-01 6.959151312267e-01 6.990908653611e-01 7.145625620686e-01 7.259692794198e-01 7.229225195013e-01 7.061407608208e-01 6.852525654996e-01 6.716767860210e-01 6.700652197422e-01 6.746633752516e-01 6.740357337129e-01 6.590788112373e-01 6.287259258272e-01 5.919424726845e-01 5.654236580426e-01 5.644813757868e-01 5.899725452492e-01 6.257328494465e-01 6.498323424331e-01 6.461848523508e-01 6.106972284050e-01 5.547259103020e-01 5.061140003428e-01 4.981841854130e-01 5.389200679072e-01 6.001510596844e-01 6.465795094962e-01 6.577210120592e-01 6.330080179444e-01 5.912163065675e-01 5.632423860745e-01 5.752815192061e-01 6.273958718990e-01 6.674601589131e-01 6.905307807355e-01 6.801876523636e-01 6.433344792269e-01 5.865433372445e-01 5.661448437557e-01 6.210547471160e-01 7.170540675718e-01 7.910707599832e-01 8.012900643455e-01 7.369577294934e-01 6.188097156231e-01 5.013544430203e-01 4.592580586946e-01 5.053641680396e-01 5.659848187924e-01 5.798266796436e-01 5.317732131497e-01 4.511628544674e-01 4.118833884179e-01 4.715419177789e-01 5.822520510282e-01 6.701650763201e-01 6.985278600853e-01 6.678434303313e-01 6.128092884004e-01 5.901835974072e-01 6.307052993919e-01 7.005146294490e-01 7.427650569065e-01 7.229035717188e-01 6.411882564624e-01 5.385442874989e-01 4.955234476091e-01 5.595296215296e-01 6.699281329951e-01 7.479699289314e-01 7.542351328201e-01 6.870045866209e-01 5.798545930929e-01 5.000799134974e-01 5.077439425763e-01 5.742696483298e-01 6.240789679677e-01 6.127285717945e-01 5.423009378245e-01 4.450398835957e-01 3.963466664804e-01 4.285679118934e-01 5.012912539554e-01 5.481630831539e-01 5.373593216384e-01 4.765525975582e-01 4.152745817332e-01 4.251135879134e-01 5.079250508071e-01 5.919982495599e-01 6.198256456991e-01 5.701545876196e-01 4.599183446724e-01 3.615935857367e-01 3.921323218445e-01 5.271325258590e-01 6.503451415882e-01 6.989607071489e-01 6.566302919272e-01 5.505713763044e-01 4.693894481840e-01 5.281382007620e-01 6.938339502119e-01 8.531081714858e-01 9.391201943962e-01 9.308747275094e-01 8.471780288365e-01 7.474717945190e-01 7.142812460748e-01 7.764291503989e-01 8.697889358309e-01 9.176433869939e-01 8.832875814350e-01 7.773984194099e-01 6.630373762404e-01 6.419386298838e-01 7.448775929076e-01 8.834226263830e-01 9.703213622054e-01 9.677024623494e-01 8.965747927934e-01 8.083878355161e-01 7.633319226621e-01 8.215102381931e-01 9.428608656284e-01 1.055294722013e+00 1.109273796176e+00 1.085250929210e+00 9.530670159555e-01 7.868009470904e-01 6.709049568820e-01 7.211620324436e-01 8.874603537522e-01 1.039414933582e+00 1.099834123003e+00 1.044693354160e+00 8.917532560565e-01 7.015910593572e-01 5.844573139012e-01 6.270515460605e-01 7.534581351004e-01 8.486449104015e-01 8.594252459108e-01 7.808604093995e-01 6.433977012698e-01 5.103850469400e-01 4.618784155211e-01 5.079340656072e-01 5.707018393200e-01 5.918677418193e-01 5.604461721422e-01 5.016325719923e-01 4.632022294986e-01 4.773904527110e-01 5.210592702798e-01 5.461359951157e-01 5.222275360142e-01 4.465885715397e-01 3.467855283755e-01 2.890224095228e-01 3.303486666888e-01 4.178773078346e-01 4.812276667675e-01 4.888783360677e-01 4.355402149486e-01 3.349726273566e-01 2.215781711249e-01 1.688232297838e-01 2.206032495113e-01 2.898652839513e-01 3.251668597833e-01 3.174127379636e-01 2.772506897582e-01 2.298810604779e-01 2.079405952758e-01 2.227267324886e-01 2.511603853637e-01 2.719951288229e-01 2.820561730870e-01 2.896247776918e-01 3.021948961862e-01 3.166184087521e-01 3.211814968360e-01 3.055371599810e-01 2.691362522951e-01 2.276984013316e-01 2.148718707530e-01 2.503508715260e-01 3.082101693350e-01 3.551556675200e-01 3.732349042787e-01 3.592400116455e-01 3.238415019433e-01 2.908945032277e-01 2.869927333536e-01 3.149986164602e-01 3.512665919637e-01 3.727587088012e-01 3.700174707122e-01 3.471506227578e-01 3.185092046646e-01 3.006152188476e-01 2.986806418919e-01 3.019421484632e-01 2.979719846108e-01 2.831955529647e-01 2.644982097183e-01 2.608354746710e-01 2.883957918081e-01 3.427626759630e-01 4.067779805554e-01 4.652476435393e-01 5.092934845540e-01 5.362601075151e-01 5.490104130926e-01 5.371347126272e-01 4.954929607125e-01 4.405089066460e-01 4.083966369705e-01 3.872349175280e-01 3.759609196648e-01 3.702382454451e-01 3.701623337294e-01 3.816526609645e-01 4.091961752093e-01 4.478976933339e-01 4.849693167365e-01 5.078323677530e-01 5.108973909455e-01 4.986857696307e-01 4.845760791994e-01 4.830229978933e-01 4.973062284483e-01 5.153426656371e-01 5.193066118653e-01 4.974194232301e-01 4.505680599196e-01 3.949626109287e-01 3.591094779486e-01 3.637022024895e-01 3.959972326690e-01 4.244602971025e-01 4.270113571749e-01 3.995176181193e-01 3.558658953791e-01 3.243084016432e-01 3.286423350407e-01 3.605887560576e-01 3.911766620943e-01 4.002102973187e-01 3.858065622040e-01 3.630546667673e-01 3.550923294390e-01 3.727117469553e-01 4.026468777297e-01 4.241508212100e-01 4.280420161271e-01 4.226638928926e-01 4.280837855217e-01 4.569391396208e-01 4.979915964697e-01 5.249549206893e-01 5.152361480099e-01 4.608188310901e-01 3.748775264652e-01 3.017385578124e-01 3.067962475106e-01 3.826294913959e-01 4.586921736384e-01 4.886293705508e-01 4.554596210434e-01 3.665002998696e-01 2.627346573678e-01 2.448896384729e-01 3.478577879467e-01 4.701194847325e-01 5.511996464313e-01 5.697818875252e-01 5.272806858984e-01 4.455598305780e-01 3.680455660044e-01 3.468079515828e-01 3.865377002294e-01 4.388922251791e-01 4.669333547027e-01 4.626842216967e-01 4.394581059821e-01 4.203238102901e-01 4.199449758612e-01 4.317898192274e-01 4.391438966448e-01 4.349333526671e-01 4.298726603626e-01 4.440233098466e-01 4.843117675956e-01 5.336264724259e-01 5.706995299349e-01 5.976217171243e-01 6.114420741249e-01 6.147169177058e-01 6.182551895949e-01 6.328932063802e-01 6.645090079365e-01 7.091333419027e-01 7.557577008377e-01 7.934411043822e-01 8.169020454353e-01 8.253068925654e-01 7.958398910367e-01 7.761513527132e-01 7.623278764804e-01 7.636531515554e-01 7.782540515266e-01 7.972971112273e-01 8.148860525074e-01 8.313040039415e-01 8.484623363860e-01 8.637751765542e-01 8.693983915848e-01 8.581917643570e-01 8.315945510942e-01 8.033090058401e-01 7.932741668596e-01 8.112502709304e-01 8.447000548903e-01 8.670357379429e-01 8.563793569335e-01 8.093454402354e-01 7.474787198197e-01 7.127797218254e-01 7.383027915053e-01 8.109097003586e-01 8.841351606428e-01 9.172036220176e-01 8.932332359740e-01 8.229770753539e-01 7.436377941893e-01 7.050698101331e-01 7.299034141916e-01 7.876360765304e-01 8.288923743376e-01 8.230072450347e-01 7.676686074491e-01 6.868344561076e-01 6.213640109008e-01 6.022820889232e-01 6.190050748921e-01 6.321929446949e-01 6.129794105679e-01 5.616627920764e-01 5.094424194543e-01 5.017691714010e-01 5.500990120251e-01 6.149223528017e-01 6.509873913194e-01 6.363038843026e-01 5.772744578867e-01 5.093001270782e-01 4.853189409005e-01 5.263134330232e-01 5.920629421207e-01 6.312573280718e-01 6.171746480172e-01 5.519865801177e-01 4.673340168320e-01 4.207908793871e-01 4.506117327219e-01 5.210949039943e-01 5.749808315082e-01 5.833439856400e-01 5.494149206970e-01 5.058510807179e-01 5.018381373747e-01 5.584817031037e-01 6.447876247432e-01 7.186076703559e-01 7.577472967417e-01 7.637253342909e-01 7.558526456341e-01 7.576318831167e-01 7.777530312970e-01 8.025540836551e-01 8.088512284954e-01 7.819809929865e-01 7.311335476701e-01 6.912082718213e-01 6.850758175294e-01 7.214270517877e-01 7.802070019316e-01 8.239517648315e-01 8.281411205775e-01 7.844049927726e-01 6.992719074876e-01 5.759579475650e-01 4.676145114002e-01 4.643957751188e-01 5.463132179240e-01 6.459379880947e-01 7.138468312953e-01 7.306361574781e-01 6.983700704139e-01 6.365057451012e-01 5.794544014322e-01 5.658360419391e-01 6.100914290897e-01 6.890268995505e-01 7.671427533353e-01 8.177914890561e-01 8.272065034237e-01 7.940134096034e-01 7.297597345110e-01 6.597142111696e-01 6.181750416091e-01 6.281181066550e-01 6.780558649267e-01 7.331676002195e-01 7.625008552998e-01 7.512971570621e-01 7.029925929458e-01 6.385409702354e-01 5.910773868355e-01 5.867001336342e-01 6.195527514640e-01 6.579842944119e-01 6.732028742314e-01 6.549606078393e-01 6.150595864583e-01 5.843677257846e-01 5.952132467651e-01 6.503785464979e-01 7.200058796290e-01 7.704660678837e-01 7.839719151418e-01 7.639043225817e-01 7.364954515835e-01 7.617247948235e-01 8.413862411047e-01 9.492602198822e-01 1.041874223914e+00 1.086246513461e+00 1.029978553478e+00 8.798887383517e-01 6.935502204941e-01 5.837312074504e-01 6.503442260620e-01 8.118287336454e-01 9.417217037171e-01 9.776388734517e-01 9.071820147446e-01 7.585835297212e-01 6.048444720543e-01 5.549878487554e-01 6.364994031988e-01 7.467964341237e-01 8.012329563421e-01 7.745604610347e-01 6.904857448572e-01 6.175249134540e-01 6.337099567711e-01 7.333008091172e-01 8.374410604369e-01 8.828630418922e-01 8.464034796098e-01 7.438192144711e-01 6.309406746459e-01 5.906362320295e-01 6.524339310363e-01 7.480859444695e-01 8.028917987260e-01 7.830284461649e-01 6.938174214830e-01 5.778349640467e-01 5.111725084570e-01 5.460715495527e-01 6.360542235217e-01 7.074070724264e-01 7.244047889817e-01 6.889958391933e-01 6.317439331465e-01 5.967860012643e-01 6.083961730014e-01 6.468876104959e-01 6.760248319101e-01 6.781078238082e-01 6.608863054337e-01 6.477413851772e-01 6.543081636083e-01 6.693034557660e-01 6.634451794683e-01 6.135547874540e-01 5.199624579742e-01 4.195092733346e-01 3.896318860323e-01 4.644054343290e-01 5.712078512470e-01 6.389006000065e-01 6.357197487612e-01 5.629527549582e-01 4.574391966967e-01 4.009241809681e-01 4.609695584730e-01 5.824670682047e-01 6.845049699625e-01 7.291518987642e-01 7.138774255553e-01 6.644507553610e-01 6.260877295895e-01 6.355740517621e-01 6.863218630522e-01 7.402643441062e-01 7.666586601330e-01 7.585533231832e-01 7.306195204933e-01 7.073248639374e-01 7.039089514971e-01 7.144193474650e-01 7.219359969613e-01 7.188498759120e-01 7.166124622596e-01 7.369066247674e-01 7.879212061284e-01 8.507374393690e-01 8.928113663311e-01 9.070372455176e-01 9.095333055882e-01 8.961662398968e-01 8.734617805567e-01 8.548569992217e-01 8.470054326426e-01 8.452059513039e-01 8.575611674505e-01 8.762720608201e-01 8.819907052844e-01 8.597818609724e-01 8.122519609231e-01 7.635085273875e-01 7.479175716209e-01 7.803869802366e-01 8.385661855212e-01 8.843106962064e-01 8.918131371487e-01 8.591008919673e-01 8.080753943139e-01 7.740617216277e-01 7.803330681771e-01 8.157465194403e-01 8.470749867279e-01 8.485104604569e-01 8.181989586488e-01 7.803459597966e-01 7.725239840803e-01 8.140979010298e-01 8.845846576664e-01 9.432693760684e-01 9.584992112487e-01 9.210416426700e-01 8.475398802987e-01 7.783075029785e-01 7.593052644758e-01 8.022780742700e-01 8.713045063934e-01 9.195351770752e-01 9.199849782008e-01 8.741156796847e-01 8.125041816882e-01 7.855692121978e-01 8.278595683245e-01 9.212449821005e-01 1.015562595406e+00 1.085940732446e+00 1.140795242574e+00 1.168697316580e+00 1.157691186827e+00 1.079576506968e+00 9.855927711335e-01 9.560678298165e-01 1.026127481993e+00 1.141671730253e+00 1.225119548648e+00 1.235099781504e+00 1.179930940225e+00 1.112914485432e+00 1.103248317152e+00 1.173534417033e+00 1.275066153043e+00 1.341596567948e+00 1.339018010361e+00 1.279792887851e+00 1.216326284579e+00 1.207334106237e+00 1.262081969469e+00 1.328920770413e+00 1.346611250532e+00 1.289759134061e+00 1.186532953702e+00 1.114654632574e+00 1.148248499324e+00 1.270939604168e+00 1.392311441874e+00 1.433528674439e+00 1.367351788597e+00 1.229089438830e+00 1.118337172078e+00 1.145679102698e+00 1.303456530652e+00 1.474490031599e+00 1.555488761947e+00 1.502664811642e+00 1.335953704579e+00 1.144173758534e+00 1.069390815110e+00 1.178603226611e+00 1.366841368492e+00 1.499765851073e+00 1.528981779728e+00 1.489381468491e+00 1.407836806402e+00 1.332801688605e+00 1.314041347104e+00 1.361679455229e+00 1.398375565568e+00 1.407447123359e+00 1.365458261158e+00 1.296416318050e+00 1.252888675787e+00 1.269677765300e+00 1.327200652132e+00 1.369352378710e+00 1.349953559019e+00 1.261053406581e+00 1.142253658736e+00 1.070768195528e+00 1.104886933881e+00 1.215034054671e+00 1.317849795575e+00 1.350275830371e+00 1.296767078999e+00 1.191888507314e+00 1.110504207234e+00 1.121337524635e+00 1.215224995761e+00 1.316553111636e+00 1.357128592379e+00 1.312626935569e+00 1.208119087012e+00 1.111364823456e+00 1.096685491651e+00 1.173508149395e+00 1.275970320719e+00 1.332717137563e+00 1.311425648092e+00 1.226269100724e+00 1.131696194495e+00 1.095740731466e+00 1.143057988712e+00 1.229477282905e+00 1.291154948179e+00 1.291710555798e+00 1.233843758058e+00 1.153400842862e+00 1.099989272927e+00 1.114369563637e+00 1.205567264104e+00 1.259241879764e+00 1.285366590484e+00 1.257335973465e+00 1.199266306681e+00 1.160838880918e+00 1.169107925818e+00 1.204028215291e+00 1.221789244329e+00 1.194112576301e+00 1.127322862546e+00 1.059688557773e+00 1.035719876091e+00 1.063808905005e+00 1.105087966637e+00 1.110279009191e+00 1.054284419994e+00 9.479722115168e-01 8.362685348256e-01 7.771312631174e-01 7.893740134032e-01 8.287284468844e-01 8.396324403685e-01 8.006837172917e-01 7.342880534498e-01 6.960526065878e-01 7.279235192332e-01 8.048592676622e-01 8.645028367020e-01 8.626477068241e-01 7.926457670519e-01 6.899965698322e-01 6.282768400706e-01 6.639353932840e-01 7.587529746032e-01 8.321119109291e-01 8.334327290081e-01 7.541359988963e-01 6.284984783249e-01 5.384628748727e-01 5.683617257864e-01 6.853648426099e-01 7.955246890755e-01 8.450787622977e-01 8.251876850345e-01 7.618685982294e-01 7.042442259322e-01 6.946379071802e-01 7.297086838525e-01 7.704273954286e-01 7.871205148558e-01 7.804436726947e-01 7.751988431879e-01 7.952092919700e-01 8.358299896445e-01 8.662724139172e-01 8.570345127997e-01 8.024644727943e-01 7.316397049100e-01 7.026073668171e-01 7.543942088301e-01 8.563390908466e-01 9.445566409689e-01 9.742228453834e-01 9.346329094727e-01 8.509223245911e-01 7.797055854531e-01 7.782522651422e-01 8.460150130909e-01 9.266205351664e-01 9.674946151038e-01 9.488697005585e-01 8.854326449370e-01 8.186609127902e-01 7.939321767946e-01 8.221394473943e-01 8.712828174603e-01 9.035463296848e-01 9.040507945528e-01 8.837420193761e-01 8.661338103136e-01 8.666108188748e-01 8.827401698381e-01 9.112592926656e-01 9.272214269043e-01 9.072747607876e-01 8.487040832445e-01 7.719691294639e-01 7.153537474786e-01 7.133944433769e-01 7.633289296493e-01 8.303741308575e-01 8.371979058501e-01 7.803364151482e-01 6.894953896658e-01 6.230741655593e-01 6.282615450992e-01 6.871247713080e-01 7.429607711468e-01 7.581867474581e-01 7.286504365654e-01 6.761390727047e-01 6.314572547815e-01 6.088265886192e-01 5.931210298490e-01 5.594253492799e-01 5.015084382954e-01 4.462760197290e-01 4.415283779307e-01 4.970932234891e-01 5.646442721061e-01 5.948491549901e-01 5.680148289887e-01 5.004057049487e-01 4.478664322500e-01 4.733891157391e-01 5.613157709749e-01 6.412125724088e-01 6.647296137719e-01 6.229421292887e-01 5.505077447822e-01 5.241015869801e-01 5.952980077477e-01 7.138584344652e-01 8.002631638736e-01 8.078083976687e-01 7.296692591005e-01 6.037627256019e-01 5.230931529015e-01 5.762065809167e-01 7.089215773647e-01 8.150260570161e-01 8.340678473451e-01 7.732052458307e-01 6.690601514364e-01 5.673465223192e-01 5.321486493213e-01 5.851949775662e-01 6.642747450499e-01 7.003724774534e-01 6.673071570563e-01 5.883221065203e-01 5.325171647396e-01 5.657937765408e-01 6.593820624586e-01 7.310945221621e-01 7.255031640210e-01 6.284430262464e-01 4.711341034525e-01 3.585945510527e-01 4.269619622449e-01 5.835822663236e-01 6.914679288161e-01 6.931512288378e-01 5.772877696904e-01 3.709043519625e-01 1.885880927236e-01 3.191253272913e-01 5.325638899753e-01 6.621576392969e-01 6.654962346949e-01 5.377766717832e-01 3.062888820445e-01 8.864364343015e-02 3.128790485685e-01 5.389467124546e-01 6.538315096099e-01 6.268350383350e-01 4.605512311671e-01 2.052890069262e-01 2.314490723947e-01 5.394829777728e-01 7.891620710768e-01 9.088323295236e-01 8.668251755498e-01 6.668336480425e-01 3.569210049556e-01 2.065107772550e-01 5.235736980598e-01 8.245295742154e-01 1.000052531671e+00 1.032576652439e+00 9.143126763747e-01 6.637080374657e-01 3.199079800714e-01 2.678939095039e-01 6.173322046235e-01 9.043662448902e-01 1.034994577113e+00 9.805778409022e-01 7.590885245086e-01 4.559728900085e-01 3.739638903202e-01 6.603420019273e-01 9.444972536377e-01 1.087887813164e+00 1.050073027498e+00 8.423702095900e-01 5.352043041273e-01 3.612022590212e-01 5.819638521722e-01 8.611497609703e-01 1.015853473899e+00 9.957100821777e-01 8.046480703937e-01 4.972950694911e-01 2.690599925554e-01 4.817725090112e-01 7.674306014705e-01 9.309140206784e-01 9.256183002906e-01 7.548017793161e-01 4.677861995232e-01 2.352455718415e-01 4.247702222656e-01 6.894752785300e-01 8.362052372091e-01 8.225756141727e-01 6.571754587663e-01 4.110434551619e-01 3.377662191195e-01 5.842871855543e-01 8.445830320900e-01 9.899041086974e-01 9.807573443803e-01 8.249647395855e-01 5.825919804621e-01 4.163416497281e-01 5.286460659889e-01 7.441856168186e-01 8.815063526260e-01 8.837989544022e-01 7.553545110259e-01 5.576570155305e-01 4.440091067027e-01 5.516450101214e-01 7.310519897625e-01 8.339680897139e-01 8.068995271243e-01 6.527308173914e-01 4.353055396656e-01 3.584521266239e-01 5.553363948287e-01 7.889176687407e-01 9.309075587603e-01 9.401815416994e-01 8.199293616900e-01 6.172536760940e-01 4.506455514715e-01 4.933946104553e-01 6.754064523919e-01 8.301348044252e-01 8.920767202989e-01 8.552003991411e-01 7.536416672504e-01 6.544629966835e-01 6.277384182342e-01 6.759343854298e-01 7.359760868804e-01 7.577458615162e-01 7.333413795608e-01 6.909767114868e-01 6.747580797770e-01 7.057973305545e-01 7.729798542180e-01 8.523854843524e-01 8.983809379873e-01 9.180665903515e-01 9.207283093608e-01 9.235760642589e-01 9.199860827839e-01 8.993695287678e-01 9.008884969235e-01 8.926988470149e-01 8.615151883455e-01 8.109280786936e-01 7.524641280439e-01 7.002723460598e-01 6.643750455792e-01 6.470529387713e-01 6.450510895473e-01 6.538094225603e-01 6.685257191541e-01 6.824527351394e-01 6.872630050994e-01 6.768703680069e-01 6.526282326873e-01 6.255823717182e-01 6.116935101304e-01 6.190584070929e-01 6.382655821234e-01 6.491877871726e-01 6.363258342836e-01 6.000935995509e-01 5.605433353353e-01 5.491156073467e-01 5.812919316070e-01 6.377731569016e-01 6.846546697181e-01 6.989673323812e-01 6.772060458371e-01 6.334738390940e-01 5.904972433325e-01 5.631026672377e-01 5.457151998818e-01 5.212621117189e-01 4.833055794300e-01 4.505881568024e-01 4.575390109910e-01 5.114504889062e-01 5.753428151971e-01 6.056991460022e-01 5.983105548953e-01 5.624251316474e-01 5.021127859927e-01 4.788219411087e-01 5.796232386532e-01 7.204950609556e-01 8.152847824246e-01 8.227153426311e-01 7.340030815218e-01 5.808623103024e-01 4.620243145725e-01 5.146445983819e-01 6.866836514429e-01 8.367644900266e-01 8.897041711308e-01 8.201961175724e-01 6.422572592866e-01 4.218405427882e-01 3.455651049996e-01 5.151968763783e-01 7.101472729572e-01 8.163041478111e-01 8.045924293979e-01 6.946132772963e-01 5.619480905242e-01 5.370230401453e-01 6.547780317473e-01 7.927247553483e-01 8.505496172028e-01 7.884096364271e-01 6.162017582534e-01 4.127650826327e-01 3.987122592254e-01 6.162595289926e-01 8.387955730891e-01 9.608629143802e-01 9.474868058570e-01 8.063992021058e-01 5.917270115477e-01 4.366336012506e-01 5.027324360689e-01 6.729742070889e-01 7.821257489027e-01 7.684187989030e-01 6.267823799843e-01 4.182025760272e-01 2.724039696126e-01 3.584856067556e-01 5.460204294620e-01 6.647553350940e-01 6.535599726158e-01 5.123444552360e-01 2.940893033545e-01 2.465339724045e-01 4.921580158389e-01 7.286662215645e-01 8.583059461542e-01 8.462937268709e-01 6.932227036742e-01 4.374313936398e-01 2.172091667714e-01 3.774582981476e-01 6.336481180195e-01 7.970909324465e-01 8.240348461274e-01 7.130224566001e-01 5.023046791938e-01 3.063197581680e-01 3.683432204818e-01 5.736348373150e-01 7.187814627457e-01 7.446636674028e-01 6.484624530215e-01 4.779209452818e-01 3.729318858923e-01 4.863748707838e-01 6.800905526217e-01 8.110985107330e-01 8.247862936341e-01 7.142718168258e-01 5.172536387888e-01 3.562270247002e-01 4.396381164287e-01 6.546159969048e-01 8.242631133354e-01 8.861568486457e-01 8.288690740854e-01 6.793317703568e-01 5.122539963619e-01 4.806967775937e-01 6.008282755552e-01 7.535134842885e-01 8.550300166099e-01 8.739111173072e-01 8.116384374506e-01 6.955605673293e-01 5.662394928035e-01 5.215182377188e-01 5.993678419650e-01 7.178398657844e-01 8.002690166235e-01 8.165743894933e-01 7.719383819621e-01 6.959394087552e-01 6.292189378439e-01 5.992437538784e-01 5.987039368501e-01 5.995967967065e-01 5.845783240212e-01 5.590583588901e-01 5.430445142628e-01 5.503300272189e-01 5.727085269848e-01 5.892234783885e-01 5.859463468989e-01 5.654990104496e-01 5.441532396313e-01 5.380163551433e-01 5.466865585923e-01 5.534908227953e-01 5.426685419771e-01 5.145069038860e-01 4.896231684271e-01 4.965320366780e-01 5.416995117407e-01 6.003978454374e-01 6.424765502867e-01 6.536372073382e-01 6.414387080532e-01 6.310780504790e-01 6.474125301922e-01 6.903420547140e-01 7.339377475100e-01 7.499988310385e-01 7.279231295507e-01 6.837548938970e-01 6.583579464244e-01 6.904298979815e-01 7.819680842444e-01 8.970650752077e-01 1.001402212799e+00 1.046885597865e+00 9.851846732926e-01 8.311985348879e-01 6.672496799717e-01 6.276683627707e-01 7.572086289654e-01 9.357335932679e-01 1.058826818783e+00 1.083126649945e+00 1.009379687677e+00 8.759496875821e-01 7.568915573192e-01 7.344477003564e-01 8.164684713349e-01 9.310621534914e-01 1.015187082101e+00 1.044885965326e+00 1.026086468192e+00 9.812060787966e-01 9.349515921619e-01 9.015370042913e-01 8.808581319737e-01 8.661997399391e-01 8.537748499508e-01 8.443041562145e-01 8.378809981753e-01 8.303975958892e-01 8.169036852569e-01 7.989099638804e-01 7.877328423038e-01 7.975549820427e-01 8.310906689876e-01 8.735901703569e-01 9.034036577661e-01 9.072816073293e-01 8.887810445121e-01 8.667549158325e-01 8.620352192456e-01 8.783539036312e-01 8.975595917764e-01 8.964649974645e-01 8.677974569272e-01 8.309673002594e-01 8.247594684150e-01 8.731776512206e-01 9.543930477925e-01 1.018677455854e+00 1.024854332291e+00 9.604931444652e-01 8.519825377287e-01 7.686344876463e-01 7.867583174412e-01 8.985859317097e-01 1.021147389513e+00 1.083995188544e+00 1.059737079462e+00 9.665294369076e-01 8.683653398339e-01 8.509433300504e-01 9.382896021243e-01 1.062170379862e+00 1.145641786010e+00 1.154476638884e+00 1.103338156028e+00 1.048449727125e+00 1.054402300619e+00 1.131858205720e+00 1.224684317292e+00 1.266833461480e+00 1.226234541817e+00 1.119671702114e+00 1.015274132697e+00 1.002445823655e+00 1.100916414126e+00 1.232564734878e+00 1.308943496390e+00 1.285855573510e+00 1.173586399971e+00 1.040450870284e+00 9.958666244385e-01 1.093434926439e+00 1.264155108727e+00 1.431457884872e+00 1.511904784510e+00 1.519662780332e+00 1.461197228460e+00 1.363861410528e+00 1.272815483041e+00 1.231562997851e+00 1.251076140711e+00 1.269975631472e+00 1.286327875782e+00 1.276876623335e+00 1.244135669009e+00 1.222625147881e+00 1.234686977913e+00 1.268448748168e+00 1.290636817934e+00 1.277821008475e+00 1.236237310502e+00 1.200473659569e+00 1.207588242187e+00 1.259510704367e+00 1.317251813269e+00 1.334453875307e+00 1.289561778162e+00 1.199688316798e+00 1.117685720222e+00 1.100844669826e+00 1.154671777186e+00 1.223999891289e+00 1.247547943259e+00 1.200357016236e+00 1.107362431909e+00 1.038456035065e+00 1.062210976080e+00 1.168331683457e+00 1.277570935760e+00 1.318488694245e+00 1.266003007859e+00 1.151433290106e+00 1.061583537749e+00 1.089797902099e+00 1.230269929393e+00 1.385514985842e+00 1.467903503705e+00 1.441632325950e+00 1.327165784498e+00 1.198551385764e+00 1.154078961035e+00 1.228837200778e+00 1.352455488021e+00 1.433070689541e+00 1.425095497175e+00 1.341818190800e+00 1.247815268979e+00 1.223014581323e+00 1.288477861153e+00 1.381676401017e+00 1.423889441600e+00 1.377253313969e+00 1.261789474405e+00 1.153419965893e+00 1.143682224675e+00 1.244975087302e+00 1.373583388283e+00 1.441489553771e+00 1.410576663872e+00 1.301064236370e+00 1.185807748790e+00 1.154191890390e+00 1.227763834956e+00 1.335363657187e+00 1.395518414828e+00 1.375292446859e+00 1.300157096771e+00 1.239536421503e+00 1.255904147175e+00 1.337850280359e+00 1.411125919108e+00 1.407989863777e+00 1.309011279649e+00 1.157552556937e+00 1.057348768022e+00 1.101715057819e+00 1.252707366243e+00 1.390170407023e+00 1.427209050045e+00 1.349214411557e+00 1.228428006234e+00 1.146534414641e+00 1.177676516364e+00 1.299838662670e+00 1.416067433349e+00 1.446428123790e+00 1.325819797419e+00 1.089468084100e+00 8.750429295684e-01 8.854676054441e-01 1.106935683946e+00 1.332181537840e+00 1.429101375802e+00 1.356266148592e+00 1.144303688605e+00 9.052299925890e-01 8.333420822194e-01 9.934032153574e-01 1.203156755909e+00 1.309882285055e+00 1.258835148974e+00 1.071670341444e+00 8.518085265718e-01 7.866249497621e-01 9.444058243541e-01 1.152199505726e+00 1.262596567439e+00 1.223006358860e+00 1.057279599936e+00 8.727832067931e-01 8.474520437673e-01 1.024297357771e+00 1.241340136875e+00 1.363999415426e+00 1.341623643873e+00 1.194260885894e+00 1.014057013720e+00 9.500969513393e-01 1.066450202346e+00 1.245672048496e+00 1.354327960965e+00 1.331398660982e+00 1.186229724026e+00 9.982432215937e-01 9.087033281816e-01 1.002843196439e+00 1.195549479813e+00 1.366033167078e+00 1.444572408054e+00 1.407174334524e+00 1.268053987303e+00 1.070767816289e+00 9.120327324392e-01 9.238171409408e-01 1.075504761952e+00 1.217745215781e+00 1.252747932274e+00 1.160028053382e+00 9.900850129678e-01 8.637171416971e-01 8.996810315420e-01 1.050566890996e+00 1.175063356906e+00 1.183951350501e+00 1.058484720999e+00 8.490575541993e-01 6.927980940747e-01 7.465768855611e-01 9.343288250859e-01 1.079217163382e+00 1.089050265492e+00 9.464614566279e-01 7.044426821836e-01 5.356263788689e-01 6.630197589248e-01 9.282002198697e-01 1.119080203089e+00 1.148282719983e+00 9.967565840643e-01 7.068869001163e-01 4.501186710117e-01 5.958373249395e-01 9.543157062097e-01 1.242047073900e+00 1.362708005671e+00 1.287234377312e+00 1.037085575441e+00 6.962149463096e-01 4.958799475282e-01 6.874352088803e-01 9.828458054622e-01 1.171994737867e+00 1.194333899276e+00 1.087231747069e+00 8.918928996365e-01 6.847817371705e-01 5.914850361235e-01 7.018776211610e-01 8.913322356574e-01 1.023536258434e+00 1.039523142979e+00 9.364554618452e-01 7.678940179838e-01 6.624970746457e-01 7.476735674152e-01 9.479859533871e-01 1.116244267219e+00 1.169225417841e+00 1.080565750098e+00 8.753623701438e-01 6.515323354625e-01 6.115067155176e-01 8.100682902398e-01 1.042462958031e+00 1.171699579978e+00 1.144730111087e+00 9.616413401229e-01 6.768781650140e-01 4.549251266432e-01 5.655703785883e-01 8.347269584097e-01 1.029544428615e+00 1.072155140933e+00 9.519059161590e-01 7.157384784203e-01 5.109612409886e-01 5.880355377674e-01 8.480786365932e-01 1.060672855500e+00 1.130846911692e+00 1.034989550174e+00 8.038579911186e-01 5.458160198960e-01 5.102681023453e-01 7.354129578634e-01 9.588252294043e-01 1.045226859168e+00 9.967446711314e-01 8.358751595461e-01 6.011897949287e-01 3.977266505684e-01 4.345121657348e-01 6.404029104547e-01 8.011670121389e-01 8.446225001995e-01 7.627220118076e-01 6.026030106980e-01 4.914810836241e-01 5.694924575525e-01 7.446796634534e-01 8.662138094441e-01 8.629340857396e-01 7.222225816633e-01 4.913858039088e-01 3.591242482525e-01 5.499479054395e-01 8.200272386735e-01 9.963744716253e-01 1.017419462374e+00 8.734001623072e-01 6.089427761503e-01 3.931809060366e-01 5.435399548485e-01 8.476698891181e-01 1.064817904327e+00 1.113066745545e+00 9.707424795201e-01 6.657732714312e-01 3.200658214722e-01 4.348868775873e-01 8.260189581308e-01 1.128092685747e+00 1.253269712185e+00 1.174603714944e+00 9.157991888707e-01 5.759094080051e-01 4.659410324539e-01 7.480583666610e-01 1.070218364268e+00 1.264905761284e+00 1.277787896389e+00 1.107079204546e+00 7.983060172919e-01 4.947994472354e-01 5.340442309449e-01 8.312217743833e-01 1.076494024573e+00 1.169362621892e+00 1.082907257234e+00 8.416420639066e-01 5.387965100084e-01 4.486457722303e-01 7.086194674802e-01 9.975966251997e-01 1.166300530376e+00 1.169561689709e+00 1.012985301227e+00 7.517439165728e-01 5.255734110746e-01 5.645747666880e-01 7.898399304819e-01 9.775034634366e-01 1.038672262975e+00 9.578141266539e-01 7.704511654644e-01 5.760977962071e-01 5.469849291034e-01 7.034522638977e-01 8.736115992898e-01 9.547348364404e-01 9.191187237233e-01 7.885450461665e-01 6.315590665676e-01 5.559943186101e-01 6.074574751593e-01 6.918606992499e-01 7.147997389553e-01 6.459165022263e-01 5.179956233062e-01 4.457892267243e-01 5.448581356664e-01 7.254873847261e-01 8.609931153057e-01 8.886242495637e-01 7.936482676484e-01 6.116415251135e-01 4.679855643549e-01 5.559563128834e-01 7.997963037473e-01 1.022211320043e+00 1.140310155755e+00 1.121137549457e+00 9.680552312792e-01 7.280928465902e-01 5.354362789338e-01 6.100438222808e-01 8.742551748617e-01 1.121972366447e+00 1.257701082248e+00 1.243665168189e+00 1.079084538024e+00 8.014354425637e-01 5.202267846460e-01 5.107320650337e-01 7.917622707007e-01 1.085011568741e+00 1.273250221380e+00 1.314622188085e+00 1.204891772706e+00 9.736051869732e-01 6.953620224768e-01 5.364716091748e-01 6.569606877538e-01 8.944930039687e-01 1.081025855618e+00 1.154657650561e+00 1.105043040678e+00 9.589657944050e-01 7.837000771894e-01 6.901790426994e-01 7.538821402185e-01 9.040724791264e-01 1.033608672228e+00 1.085998356399e+00 1.049599492644e+00 9.483761651954e-01 8.387247262445e-01 7.938432468813e-01 8.460703806538e-01 9.501890578195e-01 1.040012671910e+00 1.076140165783e+00 1.051419134551e+00 9.854104334791e-01 9.154592014437e-01 8.781861907480e-01 8.830049941225e-01 9.057304135215e-01 9.136726682097e-01 8.910505649192e-01 8.483510324901e-01 8.179746156308e-01 8.322369241568e-01 8.914207230335e-01 9.608884439962e-01 9.996560122212e-01 9.830400495249e-01 9.122103172808e-01 8.197175612443e-01 7.678890298788e-01 8.102694367601e-01 9.295257538487e-01 1.058397407106e+00 1.138270151152e+00 1.137931379383e+00 1.055300506370e+00 9.209866030804e-01 8.050705613632e-01 7.978927990397e-01 9.170094307360e-01 1.082462960277e+00 1.210595981072e+00 1.252346940124e+00 1.190656903370e+00 1.038378875823e+00 8.437945497548e-01 7.045269974506e-01 7.302429671776e-01 8.922115375436e-01 1.068912951196e+00 1.178010271669e+00 1.182401833974e+00 1.077248548882e+00 8.879738811168e-01 6.816731020199e-01 5.895905498640e-01 7.014185506532e-01 9.065863770281e-01 1.081971330745e+00 1.168749671873e+00 1.147492931772e+00 1.028214547682e+00 8.526445659352e-01 7.054117933371e-01 6.957334539900e-01 8.286641145029e-01 9.962873377662e-01 1.111308016171e+00 1.131290062765e+00 1.046071492568e+00 8.735446099057e-01 6.664435813828e-01 5.357563543701e-01 5.974150954300e-01 7.763653851688e-01 9.412201023380e-01 1.026335628123e+00 1.008522060408e+00 8.933427196536e-01 7.156620939438e-01 5.540102836954e-01 5.314100190431e-01 6.627813839419e-01 8.253563431971e-01 9.323290791263e-01 9.478284803346e-01 8.685517038932e-01 7.210166737341e-01 5.719906055190e-01 5.331529113093e-01 6.440334248934e-01 8.036098792434e-01 9.215292215054e-01 9.560873254309e-01 8.994050683766e-01 7.739995883976e-01 6.401520889085e-01 5.961368373618e-01 6.886878343396e-01 8.408241193710e-01 9.636298303166e-01 1.009021105037e+00 9.620051278028e-01 8.354321504716e-01 6.729067382910e-01 5.576509753716e-01 5.749296348428e-01 6.909101962863e-01 8.052558493554e-01 8.564871321297e-01 8.238048165978e-01 7.170291512375e-01 5.772194918220e-01 4.837898280778e-01 5.115155202780e-01 6.192155644019e-01 7.162055781729e-01 7.519967402424e-01 7.147674835709e-01 6.249225042140e-01 5.372314626965e-01 5.252668514142e-01 6.015761537846e-01 6.976250778266e-01 7.472874957843e-01 7.168450026083e-01 6.026302702226e-01 4.352143290695e-01 3.170619886011e-01 4.021474229212e-01 5.919733266423e-01 7.508756590327e-01 8.227513483743e-01 7.863265829655e-01 6.456524197398e-01 4.349636099667e-01 2.693094854225e-01 3.765067453014e-01 6.007348637132e-01 7.750110849766e-01 8.452065060023e-01 7.926893688313e-01 6.258158725535e-01 3.905523324931e-01 2.691795357223e-01 4.761459129666e-01 7.429438939718e-01 9.356198009409e-01 1.006060048555e+00 9.361670660938e-01 7.345971349852e-01 4.457757030913e-01 2.605283115426e-01 5.043862514553e-01 8.306701024026e-01 1.077147967616e+00 1.191145670145e+00 1.150778604952e+00 9.602563267750e-01 6.512616713285e-01 3.089586126279e-01 3.317424243563e-01 6.753018120225e-01 9.708922663452e-01 1.142493727279e+00 1.161971239244e+00 1.028860063998e+00 7.710753383583e-01 4.625382707887e-01 3.543106867734e-01 6.175730016033e-01 9.237577287259e-01 1.142297292058e+00 1.231336129569e+00 1.180732909992e+00 1.005341611173e+00 7.457851658158e-01 4.869845639874e-01 4.197163266862e-01 6.025123485654e-01 8.219390840704e-01 9.751835880875e-01 1.032312835539e+00 9.922994357456e-01 8.730646184648e-01 7.093092214051e-01 5.564852330840e-01 4.914169657116e-01 5.486659407059e-01 6.663617136964e-01 7.769445008987e-01 8.464571617120e-01 8.620214332893e-01 8.241872390099e-01 7.464538371817e-01 6.586479102708e-01 6.071032087969e-01 6.292109231292e-01 7.108646719456e-01 8.011132611124e-01 8.549015115249e-01 8.482144681372e-01 7.812806270359e-01 6.842451459812e-01 6.229601381728e-01 6.644155809866e-01 7.927444847137e-01 9.320447451069e-01 1.020142615360e+00 1.025248115398e+00 9.459397191217e-01 8.160919638103e-01 7.142218603304e-01 7.343972334746e-01 8.727891680556e-01 1.033844744201e+00 1.137304709566e+00 1.143687985405e+00 1.051083556074e+00 8.985484636788e-01 7.761930505570e-01 7.928143436279e-01 9.426020923063e-01 1.114071532343e+00 1.217071331007e+00 1.209435666039e+00 1.091443559066e+00 9.095333490778e-01 7.704285305050e-01 8.003787830401e-01 9.751408000949e-01 1.159171621346e+00 1.257303203621e+00 1.229759451653e+00 1.082914238171e+00 8.754498612127e-01 7.396031405224e-01 8.130346210871e-01 1.025691709397e+00 1.219572947817e+00 1.301994202761e+00 1.237852858756e+00 1.038781194230e+00 7.748345890591e-01 6.252392400724e-01 7.718771993786e-01 1.055893139448e+00 1.285904261193e+00 1.375712016151e+00 1.295830311187e+00 1.059663795524e+00 7.322546942778e-01 5.022316166560e-01 6.534376877756e-01 9.720002642055e-01 1.219134515221e+00 1.311260133997e+00 1.224655234488e+00 9.795213021746e-01 6.544931756929e-01 4.846757771643e-01 7.109683996171e-01 1.041345588402e+00 1.274828669769e+00 1.341217197776e+00 1.222434948870e+00 9.427550945358e-01 5.857861789229e-01 4.299391312507e-01 7.130026871351e-01 1.056129118439e+00 1.277890017673e+00 1.319043914691e+00 1.168237574072e+00 8.576959859692e-01 4.971176112940e-01 4.733621400810e-01 8.497207099034e-01 1.218919976974e+00 1.446894369550e+00 1.484254191392e+00 1.324743797898e+00 1.006146253707e+00 6.414774141570e-01 5.579199772789e-01 8.867088784018e-01 1.258564126243e+00 1.506606255694e+00 1.572802506791e+00 1.447564694573e+00 1.163412591338e+00 8.078746470036e-01 5.937052155753e-01 7.562556885730e-01 1.066882777808e+00 1.304854789742e+00 1.395498066544e+00 1.327288398624e+00 1.134952625566e+00 9.067426451588e-01 7.951523200454e-01 8.995153614412e-01 1.108380272632e+00 1.280367949847e+00 1.347623077708e+00 1.296902157962e+00 1.155493740216e+00 9.863694430443e-01 8.765649561872e-01 8.817117712817e-01 9.626046361531e-01 1.038584111337e+00 1.061154798841e+00 1.025492904204e+00 9.606679792035e-01 9.123595569323e-01 9.112559264543e-01 9.459827134845e-01 9.779688219266e-01 9.771853828557e-01 9.413831903538e-01 8.978177265838e-01 8.883588072362e-01 9.348241009102e-01 1.015883044329e+00 1.088361654902e+00 1.119247379733e+00 1.099642474112e+00 1.045989248252e+00 9.928857032669e-01 9.734112350028e-01 9.930065928886e-01 1.025643563728e+00 1.038791839069e+00 1.017794899562e+00 9.750972913653e-01 9.450253885284e-01 9.602036787979e-01 1.019727568317e+00 1.087712353856e+00 1.122829781595e+00 1.102150685909e+00 1.030538744230e+00 9.418415842030e-01 8.876599461934e-01 9.005867259758e-01 9.588714033494e-01 1.009062066108e+00 1.011070775347e+00 9.592423791736e-01 8.879215266301e-01 8.614615649326e-01 9.227345800482e-01 1.039731702256e+00 1.139334574739e+00 1.175110605235e+00
 6.261893047732e-01 6.160426098075e-01 6.015879070269e-01 5.861140333335e-01 5.756506620498e-01 5.750636388048e-01 5.862545887620e-01 6.084946856142e-01 6.200635872920e-01 6.112879642839e-01 6.273203635389e-01 6.464571807918e-01 6.627780477038e-01 6.748400409845e-01 6.736988966034e-01 6.481054961185e-01 5.922318114057e-01 5.120158598638e-01 4.296794240501e-01 3.821649197916e-01 3.937651222970e-01 4.420905697317e-01 4.860216594052e-01 5.002631767467e-01 4.787805917354e-01 4.302546748351e-01 3.727607366558e-01 3.252453697539e-01 2.947227193368e-01 2.706991524338e-01 2.377201991268e-01 1.908864644811e-01 1.436941281241e-01 1.287052525064e-01 1.546812522929e-01 1.857540067333e-01 1.986226494538e-01 1.944643530418e-01 1.961275460576e-01 2.300976706729e-01 2.909850561364e-01 3.515586695611e-01 3.894571154214e-01 3.949881666333e-01 3.736672677649e-01 3.475955863046e-01 3.472110798357e-01 3.831074848708e-01 4.334413885069e-01 4.704342863736e-01 4.780437147662e-01 4.632036342825e-01 4.392901606838e-01 4.359962579643e-01 4.661731367596e-01 5.125359480522e-01 5.467570932785e-01 5.514996343792e-01 5.285641236297e-01 4.988992607819e-01 4.916273568134e-01 5.176111763326e-01 5.560026980354e-01 5.757533068462e-01 5.596083400169e-01 5.149421644304e-01 4.772998365518e-01 4.928443628384e-01 5.663202432006e-01 6.537098537821e-01 7.098949041947e-01 7.121337838486e-01 6.645857853918e-01 6.008196265556e-01 5.764487973214e-01 6.239401567610e-01 7.111585729933e-01 7.808783573119e-01 7.943383328555e-01 7.405139991874e-01 6.372143243061e-01 5.342930863173e-01 5.030032372589e-01 5.644367830334e-01 6.578296142134e-01 7.228552107134e-01 7.346643682700e-01 6.987338130588e-01 6.430451176008e-01 6.046120292851e-01 6.036819101693e-01 6.265716867978e-01 6.690273562441e-01 7.105913388732e-01 7.377127545889e-01 7.515499290565e-01 7.633174791912e-01 7.840457453522e-01 8.103259804020e-01 8.310121482442e-01 7.970866291221e-01 7.116181938388e-01 5.996783916079e-01 5.303904768950e-01 5.683615902762e-01 6.831474145720e-01 7.958393712811e-01 8.552660551504e-01 8.443225779236e-01 7.744811398898e-01 6.827430514243e-01 6.220522249511e-01 6.259366452093e-01 6.722439656374e-01 7.122111116590e-01 7.151853275712e-01 6.801761970811e-01 6.318752271071e-01 6.070007864079e-01 6.250525913271e-01 6.687030752720e-01 7.046551095900e-01 7.116109086934e-01 6.892950884090e-01 6.550331355421e-01 6.319206282743e-01 6.307679903994e-01 6.413118359106e-01 6.447558946110e-01 6.321027841965e-01 6.123612700115e-01 6.071404355169e-01 6.317533223758e-01 6.779754118868e-01 7.211099002364e-01 7.398406973030e-01 7.283925257424e-01 6.995475822987e-01 6.791427516935e-01 6.890338590924e-01 7.306012978707e-01 7.849235013238e-01 8.533088480568e-01 9.056066507782e-01 9.311817375103e-01 9.212644542789e-01 8.563409880949e-01 7.791693932211e-01 7.231471600454e-01 7.061798945369e-01 7.276687958217e-01 7.589041105793e-01 7.718430031329e-01 7.565900976829e-01 7.225928520320e-01 6.908431664148e-01 6.791832276999e-01 6.882717389026e-01 7.027677277519e-01 7.061415437826e-01 6.923953934541e-01 6.684461736867e-01 6.488408437542e-01 6.449842111133e-01 6.556828075125e-01 6.683109377529e-01 6.689098922708e-01 6.509986334119e-01 6.191758830090e-01 5.881645457257e-01 5.762571426078e-01 5.927022898824e-01 6.291454566617e-01 6.658955811275e-01 6.842565033439e-01 6.742782941034e-01 6.381958347070e-01 5.918730277296e-01 5.616367770290e-01 5.688996902615e-01 6.093596113348e-01 6.560463263364e-01 6.816431448831e-01 6.729569017373e-01 6.357342155692e-01 5.942181145278e-01 5.802360344151e-01 6.099275302052e-01 6.659631883627e-01 7.167956381221e-01 7.468462209947e-01 7.419220223735e-01 6.962853958958e-01 6.256816211762e-01 5.950608706642e-01 6.455587494773e-01 7.394066763212e-01 8.081394691849e-01 8.073824224429e-01 7.264677083792e-01 5.886897230510e-01 4.572836053881e-01 4.252549201449e-01 4.987310747424e-01 5.802785230547e-01 6.053425727850e-01 5.626626972150e-01 4.861227529555e-01 4.513217576774e-01 5.122344417287e-01 6.212743494962e-01 7.052816777272e-01 7.268205182627e-01 6.867101819312e-01 6.220473433304e-01 5.946062673954e-01 6.381522915082e-01 7.147568252918e-01 7.628340049091e-01 7.461266650906e-01 6.651411138068e-01 5.618248063908e-01 5.171751674622e-01 5.791278578628e-01 6.883210615365e-01 7.652320638205e-01 7.694039233767e-01 6.988319076614e-01 5.873030066559e-01 5.026260947076e-01 5.060361178796e-01 5.691080022281e-01 6.147276855403e-01 5.965632814413e-01 5.265273142723e-01 4.321618783007e-01 3.882214797052e-01 4.355675840343e-01 5.215964391575e-01 5.756522586732e-01 5.654874928324e-01 4.979051658949e-01 4.216635393186e-01 4.158182271452e-01 4.948544027051e-01 5.837018736717e-01 6.187431164513e-01 5.765046036843e-01 4.741676296208e-01 3.847593565566e-01 4.189292076658e-01 5.535547271201e-01 6.784966081412e-01 7.312251747779e-01 6.955944050378e-01 5.998136829506e-01 5.286974329565e-01 5.834360419087e-01 7.378232894498e-01 8.885003902247e-01 9.682802288550e-01 9.550114985813e-01 8.675278815209e-01 7.661092095559e-01 7.332350712176e-01 7.954286265981e-01 8.864026707001e-01 9.282861215374e-01 8.837675393039e-01 7.640461111468e-01 6.369436283075e-01 6.175093657565e-01 7.374277735745e-01 8.921901098174e-01 9.877882324520e-01 9.852179681460e-01 9.103684916490e-01 7.997241048854e-01 7.250558780410e-01 7.655316779984e-01 8.856950916006e-01 1.006291411314e+00 1.071598881355e+00 1.055553540844e+00 9.277110723942e-01 7.583616064067e-01 6.391104974737e-01 6.894772992526e-01 8.575402212985e-01 1.009885881223e+00 1.069683454027e+00 1.013482119750e+00 8.591170543245e-01 6.670195860409e-01 5.494415456545e-01 5.953702293506e-01 7.223174625236e-01 8.130662600226e-01 8.157987956627e-01 7.262058647106e-01 5.745615209184e-01 4.272700724092e-01 3.813986339866e-01 4.477685729888e-01 5.256352035279e-01 5.531315112965e-01 5.214141141742e-01 4.564714578754e-01 4.078066545407e-01 4.131207765677e-01 4.511666556903e-01 4.719612460175e-01 4.453192762196e-01 3.707373582112e-01 2.810958251561e-01 2.512102386624e-01 3.160935039282e-01 4.018053270260e-01 4.490174818496e-01 4.348732899099e-01 3.589557757149e-01 2.391999958462e-01 1.264767317357e-01 1.562312539261e-01 2.621040779141e-01 3.387806747278e-01 3.645757090389e-01 3.411381395214e-01 2.863277198222e-01 2.342203561270e-01 2.238559607102e-01 2.544587718146e-01 2.895790352497e-01 3.067545875649e-01 3.054563106838e-01 2.990068584137e-01 3.019330832683e-01 3.152501917071e-01 3.256389642316e-01 3.189624222260e-01 2.912693311282e-01 2.538654386995e-01 2.332265426042e-01 2.505760119555e-01 2.920962920668e-01 3.281437621950e-01 3.397870269937e-01 3.228101593631e-01 2.867720869253e-01 2.533954154573e-01 2.458645166982e-01 2.645387925434e-01 2.865614729023e-01 2.916993687282e-01 2.736909984861e-01 2.405769405739e-01 2.126535165075e-01 2.105614676516e-01 2.317603159000e-01 2.556719365558e-01 2.723418361048e-01 2.827960340699e-01 2.894064680276e-01 3.083872572481e-01 3.476247001257e-01 3.980070963113e-01 4.464497229007e-01 4.829746212105e-01 5.028580657080e-01 5.065510734498e-01 4.984904917141e-01 4.728043873197e-01 4.175116417174e-01 3.465270741163e-01 2.888390895465e-01 2.477884611388e-01 2.261239626351e-01 2.189320281051e-01 2.229003226135e-01 2.404525455632e-01 2.727509454256e-01 3.133928873100e-01 3.517930584288e-01 3.801154151427e-01 3.976721828071e-01 4.115137559675e-01 4.317412299462e-01 4.624377891324e-01 4.963139341174e-01 5.189588401352e-01 5.174412271988e-01 4.868782207616e-01 4.344080021343e-01 3.809941949715e-01 3.554783933819e-01 3.701979257067e-01 4.043547401557e-01 4.278002043280e-01 4.237969721658e-01 3.938976337600e-01 3.574529593648e-01 3.441511979062e-01 3.683515916698e-01 4.116397980872e-01 4.457371669254e-01 4.547098484662e-01 4.394086069947e-01 4.149507076808e-01 4.019807922571e-01 4.103039044642e-01 4.302136803302e-01 4.455130656282e-01 4.501554616041e-01 4.531840260755e-01 4.703149657111e-01 5.059123658884e-01 5.443967415980e-01 5.613195470721e-01 5.383887317874e-01 4.727196248807e-01 3.842906989480e-01 3.250668169099e-01 3.504568576263e-01 4.322701483706e-01 5.029801317076e-01 5.223815037266e-01 4.779177839020e-01 3.823426032384e-01 2.853593028541e-01 2.846315851631e-01 3.885690104162e-01 5.012756155343e-01 5.671780718602e-01 5.668807440768e-01 5.046005471549e-01 4.075701657062e-01 3.311152163120e-01 3.366073956733e-01 4.058813962528e-01 4.738773425167e-01 5.059769572490e-01 4.984912054147e-01 4.681229279613e-01 4.412485632940e-01 4.359071412833e-01 4.474573382554e-01 4.593280459006e-01 4.644248312022e-01 4.726336877320e-01 4.998526276021e-01 5.475197789704e-01 5.970044097797e-01 6.324745376703e-01 6.576271793668e-01 6.641207354351e-01 6.610875574644e-01 6.610343799227e-01 6.761284766935e-01 7.119597127021e-01 7.624881962560e-01 8.140042580586e-01 8.532739548747e-01 8.734407388762e-01 8.719190745120e-01 8.386764994074e-01 8.084921122699e-01 7.944856105189e-01 8.065174646283e-01 8.349347124858e-01 8.615648349466e-01 8.751868116454e-01 8.768578553957e-01 8.749885117372e-01 8.758536837433e-01 8.775738323549e-01 8.731455965125e-01 8.593214267930e-01 8.427750511096e-01 8.371661168888e-01 8.508906212279e-01 8.761238608506e-01 8.924317617938e-01 8.814049996726e-01 8.400087172387e-01 7.871347285853e-01 7.585799993242e-01 7.812604136092e-01 8.436796351747e-01 9.056539615671e-01 9.305596759827e-01 9.032614601858e-01 8.348519161547e-01 7.608934961249e-01 7.260804859992e-01 7.474286188497e-01 7.950122725790e-01 8.238136408745e-01 8.071081805436e-01 7.461061203411e-01 6.683663215599e-01 6.162594940699e-01 6.148415003181e-01 6.438470742677e-01 6.616223052349e-01 6.430874472366e-01 5.936093362875e-01 5.479531641478e-01 5.490680396002e-01 6.013442620671e-01 6.634182576984e-01 6.920388147821e-01 6.676297412758e-01 5.995999104200e-01 5.274400949110e-01 5.069981398472e-01 5.554669651699e-01 6.269091687708e-01 6.688128868874e-01 6.559332745805e-01 5.931023992861e-01 5.146200123465e-01 4.761906252769e-01 5.087118048218e-01 5.771921075171e-01 6.293443352944e-01 6.391579320128e-01 6.118766611705e-01 5.793907703259e-01 5.828989966092e-01 6.353111049227e-01 7.084355040881e-01 7.657667430285e-01 7.884313272804e-01 7.803722697475e-01 7.630066128959e-01 7.605358649706e-01 7.796937887386e-01 8.035277815238e-01 8.068862752317e-01 7.750418369329e-01 7.177514434762e-01 6.715809043683e-01 6.615041596159e-01 7.013160547525e-01 7.624498389898e-01 8.063744250776e-01 8.096536119099e-01 7.652198865859e-01 6.779497773974e-01 5.444959478553e-01 4.350406551342e-01 4.213685057538e-01 4.903049633676e-01 5.781761995410e-01 6.388860395571e-01 6.563574976912e-01 6.345715645988e-01 5.917919560228e-01 5.559942759600e-01 5.546589023933e-01 5.968026671472e-01 6.667910689345e-01 7.390346038206e-01 7.912651376712e-01 8.090708683678e-01 7.875930239904e-01 7.338185890244e-01 6.687341114413e-01 6.244895887384e-01 6.267728922143e-01 6.696576768157e-01 7.203284528746e-01 7.463624128018e-01 7.313768369084e-01 6.786276152850e-01 6.105658598322e-01 5.624485067888e-01 5.596513313684e-01 5.913414923394e-01 6.224617233090e-01 6.257183959363e-01 5.961698922098e-01 5.535642667067e-01 5.352149455692e-01 5.670554131559e-01 6.336447307593e-01 6.959076187146e-01 7.236602040972e-01 7.081976888543e-01 6.650523644748e-01 6.351431952138e-01 6.848882637451e-01 7.930323480971e-01 9.174881958979e-01 1.011797728617e+00 1.038100853678e+00 9.586578746462e-01 7.916740934267e-01 5.990113558095e-01 5.075979005153e-01 6.027335479396e-01 7.658249104500e-01 8.766956372619e-01 8.864446273909e-01 7.920421920974e-01 6.294616258606e-01 4.840764304309e-01 4.753604523795e-01 5.888698392621e-01 7.003820623568e-01 7.424709409242e-01 7.066237841358e-01 6.305915241737e-01 5.907242303547e-01 6.440940880286e-01 7.531847392871e-01 8.410337935916e-01 8.585101005261e-01 7.944185722518e-01 6.756998132952e-01 5.713113673321e-01 5.662227080739e-01 6.569616653428e-01 7.559446667311e-01 7.967289963478e-01 7.558623150055e-01 6.463016741472e-01 5.178286886641e-01 4.560844372242e-01 5.081746318153e-01 6.066976308909e-01 6.758877013746e-01 6.862697469636e-01 6.445349239149e-01 5.832507095321e-01 5.458784312864e-01 5.546468083337e-01 5.884491727204e-01 6.128759049711e-01 6.151042402405e-01 6.052478196418e-01 6.041186176751e-01 6.192571045259e-01 6.333773203935e-01 6.194417354872e-01 5.626679848305e-01 4.758083045551e-01 4.105943673865e-01 4.333726171039e-01 5.293619015161e-01 6.237453968591e-01 6.638355382730e-01 6.300028983026e-01 5.342641635992e-01 4.291859633011e-01 4.112810140628e-01 5.120317585428e-01 6.451557015167e-01 7.403402623508e-01 7.713047125083e-01 7.443069047592e-01 6.922578262498e-01 6.625642915552e-01 6.840949791778e-01 7.397544624942e-01 7.898449926754e-01 8.077314999876e-01 7.910223182081e-01 7.572471008937e-01 7.308206965077e-01 7.247166507752e-01 7.319287690214e-01 7.379701161172e-01 7.393795871599e-01 7.490927084073e-01 7.831848934490e-01 8.398380664248e-01 8.950298223088e-01 9.189274445866e-01 9.147062183565e-01 9.054003011999e-01 8.871007631114e-01 8.680709054697e-01 8.605188156062e-01 8.649868804031e-01 8.666907649381e-01 8.717945720095e-01 8.762611123266e-01 8.689132363311e-01 8.426915719519e-01 8.047624576194e-01 7.774576766884e-01 7.840469244188e-01 8.256810011049e-01 8.772737074039e-01 9.079180720731e-01 9.001186486730e-01 8.575478392926e-01 8.039473202604e-01 7.715009899475e-01 7.768702338737e-01 8.056931944397e-01 8.284256981836e-01 8.264839456528e-01 8.050329286973e-01 7.906762799762e-01 8.122841574718e-01 8.725525334829e-01 9.432031097638e-01 9.885907016205e-01 9.867369150264e-01 9.382252525421e-01 8.680841846787e-01 8.191022520278e-01 8.259157136717e-01 8.817836106926e-01 9.454691837111e-01 9.770626040187e-01 9.588052759145e-01 9.004966752839e-01 8.389140859387e-01 8.240217495326e-01 8.798317885555e-01 9.786261794146e-01 1.072201385316e+00 1.143484694704e+00 1.205928614612e+00 1.238063132781e+00 1.205876235056e+00 1.110445555077e+00 1.002566399174e+00 9.720762331340e-01 1.055208595439e+00 1.187833261930e+00 1.284278505800e+00 1.299616821601e+00 1.240176552639e+00 1.158547865751e+00 1.128681736333e+00 1.185238105832e+00 1.287576933542e+00 1.368215464916e+00 1.388027892869e+00 1.352285211643e+00 1.302490103548e+00 1.286906237340e+00 1.317642109420e+00 1.358936860964e+00 1.363978999549e+00 1.315323496295e+00 1.242316655696e+00 1.210024789332e+00 1.264919788703e+00 1.378501817128e+00 1.474083714595e+00 1.489690404943e+00 1.410603751226e+00 1.281226894237e+00 1.199888708674e+00 1.252223562112e+00 1.408182240224e+00 1.557389021580e+00 1.610166194936e+00 1.533722007462e+00 1.358709343410e+00 1.184012800294e+00 1.145462416644e+00 1.277804133461e+00 1.465051994683e+00 1.578876466984e+00 1.597245623270e+00 1.557097182767e+00 1.481558561907e+00 1.416083457513e+00 1.403676899021e+00 1.443514659061e+00 1.468306021907e+00 1.454070240598e+00 1.392650876749e+00 1.314121579751e+00 1.270790308957e+00 1.291970834253e+00 1.351715816095e+00 1.392504137082e+00 1.370901778283e+00 1.282726330859e+00 1.169980876116e+00 1.107642548389e+00 1.146809594959e+00 1.255432164948e+00 1.354950482238e+00 1.387814991948e+00 1.342319987745e+00 1.253785432579e+00 1.190591137196e+00 1.208113895089e+00 1.293085289178e+00 1.379489852458e+00 1.409533718983e+00 1.365923751297e+00 1.277199456539e+00 1.206308749906e+00 1.209867295160e+00 1.282855427973e+00 1.364468519451e+00 1.395442340411e+00 1.353343613069e+00 1.260225900318e+00 1.174942637930e+00 1.159499323204e+00 1.222174533907e+00 1.309170312953e+00 1.358825063633e+00 1.341146946698e+00 1.266023746203e+00 1.176733129185e+00 1.128081409269e+00 1.168485550139e+00 1.265730415818e+00 1.313487267146e+00 1.336241175973e+00 1.295385675681e+00 1.226327896972e+00 1.185888314907e+00 1.200634266879e+00 1.242280583488e+00 1.259238124582e+00 1.220481598560e+00 1.134581391476e+00 1.047348049869e+00 1.014592506421e+00 1.049455738992e+00 1.105452356236e+00 1.123338437244e+00 1.072234221127e+00 9.609966851226e-01 8.363437872212e-01 7.646088399559e-01 7.757663291344e-01 8.257499845246e-01 8.514422714137e-01 8.247160612829e-01 7.620012416146e-01 7.138306139301e-01 7.257843517610e-01 7.854933294740e-01 8.371237723333e-01 8.360330474602e-01 7.736185592108e-01 6.825461571444e-01 6.297186479107e-01 6.628745558220e-01 7.456248818774e-01 8.044541186258e-01 7.927156027965e-01 7.039949800600e-01 5.756520826317e-01 4.961068398800e-01 5.459325546192e-01 6.721054133739e-01 7.779367445217e-01 8.147611966374e-01 7.781660646037e-01 6.999247950354e-01 6.389706762817e-01 6.445616133387e-01 7.035186707387e-01 7.622997005522e-01 7.851028205505e-01 7.719957682654e-01 7.518002236110e-01 7.581670954612e-01 7.958491291188e-01 8.351241782412e-01 8.417629703029e-01 8.040791699683e-01 7.443113829816e-01 7.138199376672e-01 7.534669187708e-01 8.440287086255e-01 9.281109834391e-01 9.603789589693e-01 9.268781588417e-01 8.483436122131e-01 7.768719430685e-01 7.691343260067e-01 8.305292319620e-01 9.092257158936e-01 9.516436894993e-01 9.340347804321e-01 8.661647178368e-01 7.865539707254e-01 7.454814014724e-01 7.660025497729e-01 8.214289810455e-01 8.687184250548e-01 8.837687679108e-01 8.678385788780e-01 8.384423147037e-01 8.147085433512e-01 8.062555898236e-01 8.280236797105e-01 8.487404613589e-01 8.428476087433e-01 8.037960384636e-01 7.464112454926e-01 7.008261567268e-01 6.942785528273e-01 7.298619047646e-01 7.721647845601e-01 7.599698795519e-01 6.966037082654e-01 6.168605473273e-01 5.790517963088e-01 6.154989880017e-01 6.912338172601e-01 7.502875355582e-01 7.613969041120e-01 7.236024161246e-01 6.596119684379e-01 6.026882807911e-01 5.735917218771e-01 5.634395407217e-01 5.484751548044e-01 5.186345056535e-01 4.891368238643e-01 4.874733812277e-01 5.195376045973e-01 5.573513183939e-01 5.675175800558e-01 5.367280464437e-01 4.822966006822e-01 4.518434626461e-01 4.859238110604e-01 5.620649044450e-01 6.251461468941e-01 6.396543160539e-01 6.043127445709e-01 5.559119819035e-01 5.568699083433e-01 6.323063086639e-01 7.345909553420e-01 8.020460716202e-01 8.000817717965e-01 7.294039254754e-01 6.305227700089e-01 5.802970662220e-01 6.291816374086e-01 7.281310010796e-01 7.972728335549e-01 7.985611432208e-01 7.370514461995e-01 6.523150258666e-01 5.848678783480e-01 5.754626834553e-01 6.229137772374e-01 6.729002198605e-01 6.699185246238e-01 6.155022755526e-01 5.470604126642e-01 5.355449603381e-01 6.084592443202e-01 7.065220231289e-01 7.590901620055e-01 7.286517616023e-01 6.158685332696e-01 4.681282868337e-01 4.004881191578e-01 4.907259151827e-01 6.267461129312e-01 7.002664107157e-01 6.662304120876e-01 5.207454898415e-01 2.978505150007e-01 1.600235232894e-01 3.532941847853e-01 5.544801643902e-01 6.560815144802e-01 6.291410642843e-01 4.772946314295e-01 2.374917778420e-01 1.303150950552e-01 3.777689239410e-01 5.786491284928e-01 6.619168213723e-01 6.049110596779e-01 4.203667156404e-01 1.940841059570e-01 3.104531126117e-01 5.978277156099e-01 8.139960431334e-01 8.941410785520e-01 8.138671487893e-01 5.869468565472e-01 2.906008415672e-01 3.117341000563e-01 6.411608070575e-01 9.147295787536e-01 1.062012920989e+00 1.073018317063e+00 9.359866652648e-01 6.722030686205e-01 3.657421666355e-01 3.955530442337e-01 7.126523461142e-01 9.691072301534e-01 1.068558791850e+00 9.872569321962e-01 7.546493654436e-01 4.840548551186e-01 4.748572201030e-01 7.462925530224e-01 9.942743678106e-01 1.096877042674e+00 1.020092807575e+00 7.851883457078e-01 4.865252594707e-01 4.146514731902e-01 6.780843247638e-01 9.377397546967e-01 1.056299564813e+00 9.959285310048e-01 7.717843449946e-01 4.595719735688e-01 3.274833705027e-01 5.838316442520e-01 8.491213469567e-01 9.773858488996e-01 9.316809970529e-01 7.256793164228e-01 4.291914631005e-01 2.931194839981e-01 5.346445633463e-01 7.825149461309e-01 8.970559362743e-01 8.459524559525e-01 6.515727467860e-01 4.203998465727e-01 4.413088867088e-01 7.109206273778e-01 9.557470870027e-01 1.068789461745e+00 1.018372032663e+00 8.237077231965e-01 5.690929630888e-01 4.686350302213e-01 6.516771769128e-01 8.796658999356e-01 1.002323692209e+00 9.754510014435e-01 8.134513707390e-01 5.931075656658e-01 4.903085289057e-01 6.213808903113e-01 8.061900724830e-01 8.986784351886e-01 8.505993186103e-01 6.741671586817e-01 4.550498703472e-01 4.257606979129e-01 6.477791091050e-01 8.789858919592e-01 1.002790778751e+00 9.831513651133e-01 8.324178251134e-01 6.174304855656e-01 4.963191284802e-01 6.111034319149e-01 8.170500972529e-01 9.646057780316e-01 1.001366682705e+00 9.312368868131e-01 8.027772395696e-01 7.025951124199e-01 7.056217384663e-01 7.856848425619e-01 8.579672433940e-01 8.713847827698e-01 8.260541664643e-01 7.645070281697e-01 7.471082114864e-01 7.968388771567e-01 8.918113281584e-01 9.833632267410e-01 1.026495426520e+00 1.029131617340e+00 1.003390441532e+00 9.756613358283e-01 9.506227786978e-01 9.368622535390e-01 9.530825875042e-01 9.590994992012e-01 9.346924399404e-01 8.779133724142e-01 8.040984970535e-01 7.398102104512e-01 7.082370763638e-01 7.122676624918e-01 7.343184132331e-01 7.536171962587e-01 7.590040211970e-01 7.497048445567e-01 7.307180949315e-01 7.081904529143e-01 6.876336076708e-01 6.740664548932e-01 6.713005848475e-01 6.789322904913e-01 6.900162288746e-01 6.937814458484e-01 6.821903621432e-01 6.566206065988e-01 6.302520529415e-01 6.222354318226e-01 6.423077829396e-01 6.799280842097e-01 7.127947797067e-01 7.228680786382e-01 7.051110354275e-01 6.676483664937e-01 6.255752598127e-01 5.901736492876e-01 5.609737322260e-01 5.303424086206e-01 4.976348152203e-01 4.785502147234e-01 4.941982650523e-01 5.423847515645e-01 5.923124724526e-01 6.118837427129e-01 6.125850211552e-01 5.825685717350e-01 5.266319067809e-01 4.988183853119e-01 5.841460953413e-01 7.043793678035e-01 7.875535468460e-01 7.946128215488e-01 7.171050647590e-01 5.857273141475e-01 4.898200295973e-01 5.391409675021e-01 6.915863484864e-01 8.278085761368e-01 8.772082993238e-01 8.147641032103e-01 6.537474729793e-01 4.570770361819e-01 3.816005172541e-01 5.176585040521e-01 6.928041384849e-01 7.932525359826e-01 7.852611789882e-01 6.819294518120e-01 5.454361772131e-01 4.919291879267e-01 5.781413036532e-01 7.016453517678e-01 7.626381174473e-01 7.221662383155e-01 5.928443752466e-01 4.531074323739e-01 4.594319142525e-01 6.251620688935e-01 7.981128283711e-01 8.861346857234e-01 8.555147930945e-01 7.135289892310e-01 5.118642945082e-01 3.795001273118e-01 4.558649058117e-01 6.098884367894e-01 6.979841524552e-01 6.715758139885e-01 5.333677637742e-01 3.506955239806e-01 2.536273312310e-01 3.547800075055e-01 5.133242054621e-01 5.977415345589e-01 5.574509786225e-01 3.997862232946e-01 1.970349339943e-01 2.773008500936e-01 5.399964891204e-01 7.504037278846e-01 8.448480232035e-01 7.982316787846e-01 6.173582047872e-01 3.470682958978e-01 1.892431903463e-01 4.306920126201e-01 6.807799362675e-01 8.215652688221e-01 8.216658633396e-01 6.855656729353e-01 4.556440339230e-01 2.596942821234e-01 3.617502180181e-01 5.721494477367e-01 7.028466507834e-01 7.079934434395e-01 5.917000896181e-01 4.104621093483e-01 3.333705454404e-01 4.895657834344e-01 6.878393679339e-01 8.040619335219e-01 7.960299043288e-01 6.653668686726e-01 4.618393024511e-01 3.418946997053e-01 4.829943575543e-01 7.019997775256e-01 8.517686082136e-01 8.834494408620e-01 7.932098630813e-01 6.166186555693e-01 4.499235945242e-01 4.680341586901e-01 6.264890294269e-01 7.865596580723e-01 8.764714124039e-01 8.725928088038e-01 7.815361933126e-01 6.395844731528e-01 4.977780038497e-01 4.920488375647e-01 6.218456238762e-01 7.635953440423e-01 8.419779240428e-01 8.357690491869e-01 7.598941827176e-01 6.574581963475e-01 5.864730201304e-01 5.799448011459e-01 6.105305925254e-01 6.292224034507e-01 6.125297718894e-01 5.702046936714e-01 5.347453467792e-01 5.351808161636e-01 5.664388997453e-01 5.973601999735e-01 6.032619823251e-01 5.812424370245e-01 5.485248826548e-01 5.293600312309e-01 5.332537835944e-01 5.457143736201e-01 5.456468169547e-01 5.263794313946e-01 5.032386692765e-01 5.044507485481e-01 5.431310766120e-01 6.005883684306e-01 6.466876422308e-01 6.639725935351e-01 6.561614823795e-01 6.452277964253e-01 6.557073807320e-01 6.913770586075e-01 7.308760664662e-01 7.485498465290e-01 7.352748487293e-01 7.077409810998e-01 7.028435961016e-01 7.462453917970e-01 8.465609856819e-01 9.621135302945e-01 1.059108314302e+00 1.068891425171e+00 9.727137318579e-01 7.945488124952e-01 6.375589197135e-01 6.526644949854e-01 8.306411466625e-01 1.022317765475e+00 1.133343519929e+00 1.130790379791e+00 1.025956199392e+00 8.715730321685e-01 7.600883894639e-01 7.741651394624e-01 8.868341518703e-01 1.006139226026e+00 1.073141454104e+00 1.074850216883e+00 1.030983191395e+00 9.776966354369e-01 9.453077976175e-01 9.380054895935e-01 9.364653070940e-01 9.208054789858e-01 8.880841090198e-01 8.529799384460e-01 8.345371438169e-01 8.383238112121e-01 8.515959136890e-01 8.570673785742e-01 8.485648217719e-01 8.354563907764e-01 8.344483906267e-01 8.543073874744e-01 8.875264718440e-01 9.180594803442e-01 9.347163607267e-01 9.374170341537e-01 9.336345485603e-01 9.294648957266e-01 9.235650358024e-01 9.105823973981e-01 8.914788351886e-01 8.803707224429e-01 8.975547295189e-01 9.486491607337e-01 1.012218257042e+00 1.052490263443e+00 1.041288973909e+00 9.739731553040e-01 8.793543949430e-01 8.193344321932e-01 8.497592865793e-01 9.544566271852e-01 1.063275425544e+00 1.117449656608e+00 1.095195924039e+00 1.015752724025e+00 9.369698353661e-01 9.282514554711e-01 1.005335171273e+00 1.112843200258e+00 1.187140916133e+00 1.200066925566e+00 1.166714346598e+00 1.135593110603e+00 1.154990283999e+00 1.226304458505e+00 1.301535429032e+00 1.327604140534e+00 1.282262300467e+00 1.188737201020e+00 1.113883052571e+00 1.128794087863e+00 1.233473340337e+00 1.353627678038e+00 1.412602825320e+00 1.374073512165e+00 1.253313500778e+00 1.120678905245e+00 1.080190120585e+00 1.176437239295e+00 1.342863872095e+00 1.497252001459e+00 1.579782384012e+00 1.590184515867e+00 1.532461137585e+00 1.434006016699e+00 1.340358922736e+00 1.296512499922e+00 1.312837971243e+00 1.308008148559e+00 1.330551285570e+00 1.321330497621e+00 1.287345108764e+00 1.262056704138e+00 1.267794009109e+00 1.295185810802e+00 1.314150609869e+00 1.303084200689e+00 1.268064493931e+00 1.241032927158e+00 1.254479146080e+00 1.307596142271e+00 1.362837039484e+00 1.376839086172e+00 1.330025693687e+00 1.239756061281e+00 1.157065175445e+00 1.136523073618e+00 1.183974736532e+00 1.247801096747e+00 1.269581871875e+00 1.225536365840e+00 1.139985025969e+00 1.078590456990e+00 1.102908173655e+00 1.201904999948e+00 1.302296860180e+00 1.337495087186e+00 1.284919291850e+00 1.176553934382e+00 1.095967584473e+00 1.128135700075e+00 1.264301620303e+00 1.412746055114e+00 1.490702830786e+00 1.464256898562e+00 1.353307541504e+00 1.227899053884e+00 1.179326659554e+00 1.241495109865e+00 1.351895183656e+00 1.425104970791e+00 1.417614162956e+00 1.341574941980e+00 1.256377288755e+00 1.233283299799e+00 1.289975579353e+00 1.370929860099e+00 1.406424549379e+00 1.364444748318e+00 1.266844867088e+00 1.183514173515e+00 1.188498033998e+00 1.282730218264e+00 1.391956384911e+00 1.442303188744e+00 1.405410488976e+00 1.307129115713e+00 1.218596974843e+00 1.213016291133e+00 1.292988691413e+00 1.388650655886e+00 1.430921624745e+00 1.397271461378e+00 1.319347804812e+00 1.266155192736e+00 1.290558861363e+00 1.371118996326e+00 1.433512945416e+00 1.416001938484e+00 1.305993417242e+00 1.152807186547e+00 1.061347677992e+00 1.113774529819e+00 1.260354116359e+00 1.383036912838e+00 1.402220615532e+00 1.312450129599e+00 1.187279565029e+00 1.111450696891e+00 1.157079752182e+00 1.288412485910e+00 1.406716189943e+00 1.425704927078e+00 1.290150643337e+00 1.040790357721e+00 8.211629530037e-01 8.413883672169e-01 1.069865358927e+00 1.289251697024e+00 1.373055312961e+00 1.285110124705e+00 1.059591473896e+00 8.143827982908e-01 7.589089839929e-01 9.427898829260e-01 1.159416531800e+00 1.262503765076e+00 1.205778230347e+00 1.015974224633e+00 7.997499461840e-01 7.450862586028e-01 9.064914982967e-01 1.105561238852e+00 1.204029976543e+00 1.157774224933e+00 9.979146666331e-01 8.378949699606e-01 8.434567817822e-01 1.024550458271e+00 1.222589183823e+00 1.319301990289e+00 1.274573693545e+00 1.116676662260e+00 9.464022410351e-01 9.125372741223e-01 1.049746707329e+00 1.224523111890e+00 1.313844561826e+00 1.268406982674e+00 1.106811843787e+00 9.184062005649e-01 8.522098121472e-01 9.757531971266e-01 1.175968387479e+00 1.332850778752e+00 1.390166885124e+00 1.331301072386e+00 1.176747742553e+00 9.789828581397e-01 8.463515104671e-01 8.964530344314e-01 1.060703823906e+00 1.190511536624e+00 1.203918209603e+00 1.092142651249e+00 9.139166910919e-01 7.954023157854e-01 8.446100371349e-01 9.916401785925e-01 1.096731965586e+00 1.083250319140e+00 9.448833281196e-01 7.470290048952e-01 6.440479531175e-01 7.527296305077e-01 9.436252569265e-01 1.060802087787e+00 1.034320457166e+00 8.606404330147e-01 6.080654350942e-01 4.862858910542e-01 6.763250491730e-01 9.429793481701e-01 1.105908437659e+00 1.098601712941e+00 9.149066233268e-01 6.123384155574e-01 4.144046996729e-01 6.475401023177e-01 1.002404912405e+00 1.255003709001e+00 1.330494938021e+00 1.211397602269e+00 9.298785930563e-01 5.888480696172e-01 4.766000212298e-01 7.363471765115e-01 1.018607238612e+00 1.168200591265e+00 1.145595184286e+00 1.008242373709e+00 8.000797261490e-01 6.122926999702e-01 5.931203021067e-01 7.579157491200e-01 9.437350477145e-01 1.042191915635e+00 1.014546282482e+00 8.734298531666e-01 6.922099069133e-01 6.258375007210e-01 7.663759534300e-01 9.794670164633e-01 1.127285856360e+00 1.144917324004e+00 1.020582847689e+00 7.955195683679e-01 5.971162397810e-01 6.368007192772e-01 8.709300942094e-01 1.089115802842e+00 1.183057194955e+00 1.115723839727e+00 9.000218415214e-01 6.083861620674e-01 4.492436927759e-01 6.290117134610e-01 8.918026556786e-01 1.052777457484e+00 1.054678756057e+00 9.011925386854e-01 6.603605665446e-01 5.214081848364e-01 6.771693020178e-01 9.394391173847e-01 1.120112530913e+00 1.146531702176e+00 1.008697759603e+00 7.538356022761e-01 5.253594110719e-01 5.775730616108e-01 8.247508379913e-01 1.025063669759e+00 1.071607858966e+00 9.837358226405e-01 7.875823263905e-01 5.353273765720e-01 3.748313481501e-01 5.026607984468e-01 7.289946428096e-01 8.753510278511e-01 8.918784474286e-01 7.847074577748e-01 6.172888026569e-01 5.315370703827e-01 6.326019879732e-01 7.988438922987e-01 8.924603785754e-01 8.533004655354e-01 6.802515504778e-01 4.454886118188e-01 3.996638202425e-01 6.502192959097e-01 9.173773844023e-01 1.067013935427e+00 1.050152558757e+00 8.680196509828e-01 5.838699194311e-01 4.197333223644e-01 6.355762531231e-01 9.412109550226e-01 1.134372064173e+00 1.145226580223e+00 9.618887298739e-01 6.278233741678e-01 3.295129611207e-01 5.533846558351e-01 9.451576125153e-01 1.223254695002e+00 1.310196481852e+00 1.188028806498e+00 8.954627844239e-01 5.703042382878e-01 5.670185434187e-01 8.880272793400e-01 1.198135418312e+00 1.359663089308e+00 1.327324606187e+00 1.109186933334e+00 7.662146961947e-01 4.982317095851e-01 6.461233896704e-01 9.726622039700e-01 1.210792347606e+00 1.276436755955e+00 1.152815338780e+00 8.774569499279e-01 5.717418811015e-01 5.418200024831e-01 8.308773451618e-01 1.121069077078e+00 1.276149963728e+00 1.255666409859e+00 1.072397273102e+00 7.936573107263e-01 5.794231701788e-01 6.451441156289e-01 8.744428765683e-01 1.052858773148e+00 1.096727038545e+00 9.962258291385e-01 7.971243388184e-01 6.162543733205e-01 6.227532355788e-01 7.938227481340e-01 9.587407252523e-01 1.024382811358e+00 9.695696884494e-01 8.249819743280e-01 6.720642855233e-01 6.227409813814e-01 6.952466498491e-01 7.806426961155e-01 7.896943157446e-01 6.980469764102e-01 5.470191378101e-01 4.695878246184e-01 5.882258698853e-01 7.880543732707e-01 9.323234806887e-01 9.573531008318e-01 8.502386597192e-01 6.512097893324e-01 4.959489810938e-01 5.917713038396e-01 8.485930732533e-01 1.079923042953e+00 1.199275661565e+00 1.173485750242e+00 1.008396313460e+00 7.573009499814e-01 5.675516098549e-01 6.590994119917e-01 9.338398200617e-01 1.183833814558e+00 1.313201475363e+00 1.284761111362e+00 1.100167964977e+00 8.020168510659e-01 5.148602442864e-01 5.392818886612e-01 8.445297722053e-01 1.143261045255e+00 1.324770008892e+00 1.350318633419e+00 1.219683577951e+00 9.692300944701e-01 6.885727122751e-01 5.712698709133e-01 7.388912128689e-01 9.911931182796e-01 1.174788093573e+00 1.234941084337e+00 1.165974016654e+00 1.000473401981e+00 8.141860697091e-01 7.264714495783e-01 8.045969595058e-01 9.620062374399e-01 1.088710421409e+00 1.130313108425e+00 1.078765339752e+00 9.633567064354e-01 8.476713260373e-01 8.097338172284e-01 8.746139164170e-01 9.853197558204e-01 1.072371874637e+00 1.098668167269e+00 1.061642777628e+00 9.869993186915e-01 9.183253554348e-01 8.936634560667e-01 9.150002315054e-01 9.485851674263e-01 9.578282288935e-01 9.282300518279e-01 8.744336944132e-01 8.347786194572e-01 8.465906147545e-01 9.094536517769e-01 9.837091468173e-01 1.024739877537e+00 1.007438062552e+00 9.351035525827e-01 8.439221930704e-01 7.983085836984e-01 8.473535370754e-01 9.671685756212e-01 1.089183994888e+00 1.156433628307e+00 1.140594925769e+00 1.044106996808e+00 9.046504755707e-01 8.010853622301e-01 8.207515191666e-01 9.585579428962e-01 1.124521693023e+00 1.239364962927e+00 1.260145349813e+00 1.176092219997e+00 1.007768098403e+00 8.147820779301e-01 7.069818585396e-01 7.741132967624e-01 9.499043608655e-01 1.115629560818e+00 1.201016221018e+00 1.177966357939e+00 1.050177339195e+00 8.539078493268e-01 6.725892994845e-01 6.388291383468e-01 7.831932909004e-01 9.799364807247e-01 1.128274523874e+00 1.182578034736e+00 1.132744319766e+00 9.983960310040e-01 8.329210764567e-01 7.287772559467e-01 7.668376076374e-01 9.092640982325e-01 1.055572898704e+00 1.136745079688e+00 1.121972893649e+00 1.010035909588e+00 8.281450515850e-01 6.419306487691e-01 5.677526017884e-01 6.677423252620e-01 8.398556126872e-01 9.791581555700e-01 1.035901507508e+00 9.958287997491e-01 8.721148708509e-01 7.083171743394e-01 5.893763565772e-01 6.091670166067e-01 7.422071292703e-01 8.850981966165e-01 9.698839202178e-01 9.688002417820e-01 8.835290482222e-01 7.443808527890e-01 6.175480270838e-01 5.942334209760e-01 6.927040902756e-01 8.292727606235e-01 9.275232246184e-01 9.504754637891e-01 8.925805380904e-01 7.774331515868e-01 6.626237539986e-01 6.314713214986e-01 7.156870111071e-01 8.500965005856e-01 9.585325339745e-01 9.977837778934e-01 9.547229715292e-01 8.426073121410e-01 7.030017265260e-01 6.079745050163e-01 6.219756142964e-01 7.188117673628e-01 8.187334798782e-01 8.670876375375e-01 8.439911934463e-01 7.579294255950e-01 6.442126436700e-01 5.629433969730e-01 5.661131058258e-01 6.348205847458e-01 7.051914262781e-01 7.326543258012e-01 7.055101197435e-01 6.420856199140e-01 5.867251000024e-01 5.866656690911e-01 6.424316271375e-01 7.054256161820e-01 7.260574325508e-01 6.778915020371e-01 5.621683707264e-01 4.174099481345e-01 3.507154401703e-01 4.532961317350e-01 6.214750981884e-01 7.523196195844e-01 7.987711813662e-01 7.443524411253e-01 5.986231403128e-01 4.082656835687e-01 3.152123816007e-01 4.550037130250e-01 6.595447724902e-01 8.068449155578e-01 8.503117379907e-01 7.761487932482e-01 6.005148110676e-01 3.921618178536e-01 3.631317332198e-01 5.868764628076e-01 8.371881307646e-01 1.006747058406e+00 1.050314383207e+00 9.528066073056e-01 7.279487040875e-01 4.341927841021e-01 3.162414353246e-01 5.931409789890e-01 9.183096070750e-01 1.153824155929e+00 1.248800522451e+00 1.183580967474e+00 9.661095680636e-01 6.351068291740e-01 3.073191671015e-01 4.160557123355e-01 7.724275323405e-01 1.065539552921e+00 1.223771351476e+00 1.220177479042e+00 1.057059975786e+00 7.676211197989e-01 4.422991400055e-01 3.947682039471e-01 7.080474641661e-01 1.030512082751e+00 1.248581616100e+00 1.323438258663e+00 1.247872605341e+00 1.041788304597e+00 7.553763063884e-01 4.983569403956e-01 4.897843879444e-01 7.105615453891e-01 9.373365416512e-01 1.079543819318e+00 1.111619917794e+00 1.037948458446e+00 8.852321920936e-01 7.025598914314e-01 5.671370512664e-01 5.586742910107e-01 6.590728412549e-01 7.820777613880e-01 8.730376120013e-01 9.122010486532e-01 8.994137515159e-01 8.469931540685e-01 7.774401460344e-01 7.215793775472e-01 7.091697955066e-01 7.483933166742e-01 8.171192066986e-01 8.804817480084e-01 9.099255805205e-01 8.918618114907e-01 8.324813008054e-01 7.621846361975e-01 7.319138592566e-01 7.788546553075e-01 8.836130751975e-01 9.905708167592e-01 1.051042553621e+00 1.039853544550e+00 9.602769485087e-01 8.499728354395e-01 7.829578943514e-01 8.269362722533e-01 9.615510094015e-01 1.105170388641e+00 1.190377787052e+00 1.184493530754e+00 1.090914397269e+00 9.538725653705e-01 8.618718491029e-01 9.004526421637e-01 1.048146559813e+00 1.206232199084e+00 1.295267002914e+00 1.278541434551e+00 1.161231134215e+00 9.948464903116e-01 8.825496037268e-01 9.233649442906e-01 1.084397978541e+00 1.247906553291e+00 1.327100359532e+00 1.285821426671e+00 1.135173102890e+00 9.407386516786e-01 8.332205051736e-01 9.196183956619e-01 1.122097217228e+00 1.298049661231e+00 1.360909852263e+00 1.279304735259e+00 1.071130831224e+00 8.187661326870e-01 7.083359766987e-01 8.745703638078e-01 1.151429760155e+00 1.364609419248e+00 1.431830634001e+00 1.326636279003e+00 1.068328108994e+00 7.366384727922e-01 5.552334021446e-01 7.568145059543e-01 1.084436000416e+00 1.324515367722e+00 1.398446597415e+00 1.285135636979e+00 1.009225001583e+00 6.601784081033e-01 5.096225411572e-01 7.795158180763e-01 1.132783307986e+00 1.374582893802e+00 1.436912811461e+00 1.303739945061e+00 1.002929510081e+00 6.247321724328e-01 4.609809122945e-01 7.535885161059e-01 1.108797646853e+00 1.335862985009e+00 1.373203719318e+00 1.210035846372e+00 8.812940446212e-01 5.041022151160e-01 4.921508355193e-01 8.881117755776e-01 1.267611037894e+00 1.496315247870e+00 1.525050541329e+00 1.349437070307e+00 1.011783388879e+00 6.385974399157e-01 5.897736106279e-01 9.495595881517e-01 1.332886742070e+00 1.580328937773e+00 1.636160750743e+00 1.493948447697e+00 1.191953615894e+00 8.295582601566e-01 6.398697010729e-01 8.282590778457e-01 1.142726084596e+00 1.372405844104e+00 1.445844392985e+00 1.355676636813e+00 1.144519839156e+00 9.151762498009e-01 8.341904901222e-01 9.739046550690e-01 1.194002422738e+00 1.356370771353e+00 1.400099839340e+00 1.319489371957e+00 1.152822854568e+00 9.795242328065e-01 9.001023854634e-01 9.512152061882e-01 1.057963135642e+00 1.130026659247e+00 1.124857235872e+00 1.048572130990e+00 9.474817641098e-01 8.898969830629e-01 9.151267217425e-01 9.903453794478e-01 1.050314346948e+00 1.052062212577e+00 9.918277297165e-01 9.061575751493e-01 8.612471693770e-01 9.054797505337e-01 1.014987206547e+00 1.123477421913e+00 1.179178105067e+00 1.163308121801e+00 1.090187078082e+00 1.002432831591e+00 9.537419184971e-01 9.701583216203e-01 1.025205993466e+00 1.069468381600e+00 1.070783218108e+00 1.029393689273e+00 9.763786069288e-01 9.569050155303e-01 9.936848585303e-01 1.062919974511e+00 1.117313056411e+00 1.120948944661e+00 1.065460875579e+00 9.735220040658e-01 8.935437352201e-01 8.735847992504e-01 9.162282401557e-01 9.751366429688e-01 1.001621999016e+00 9.767097908856e-01 9.193344980594e-01 8.804542987480e-01 9.087054984467e-01 9.976656830797e-01 1.089908396045e+00 1.141304893328e+00
 6.191748879756e-01 6.116696613256e-01 5.978902940135e-01 5.795494451757e-01 5.617324626620e-01 5.493733014698e-01 5.456061045087e-01 5.515129805425e-01 5.450667694873e-01 5.345856679085e-01 5.509819399398e-01 5.690901190179e-01 5.840252326708e-01 5.913822615697e-01 5.814047351183e-01 5.444376260708e-01 4.779692562043e-01 3.932737049652e-01 3.228056278380e-01 3.138920076803e-01 3.710795873932e-01 4.462179076109e-01 5.000343487309e-01 5.156722136090e-01 4.924542832704e-01 4.411764545675e-01 3.793281846879e-01 3.238246326779e-01 2.815345325971e-01 2.457921037919e-01 2.064042376750e-01 1.637691601665e-01 1.365555612813e-01 1.455884370626e-01 1.741533428480e-01 1.926770263937e-01 1.893968422224e-01 1.746524345180e-01 1.818506015559e-01 2.330571615741e-01 3.058004578671e-01 3.691658187902e-01 4.042938983333e-01 4.063799522946e-01 3.863156282965e-01 3.698715915390e-01 3.831104098334e-01 4.253829032217e-01 4.699806663667e-01 4.892289517491e-01 4.762431592183e-01 4.655751779586e-01 4.433991051940e-01 4.454067389545e-01 4.813904628644e-01 5.288363535454e-01 5.583095100327e-01 5.543274991985e-01 5.218219608036e-01 4.857000880632e-01 4.782930294394e-01 5.088752072533e-01 5.517953787178e-01 5.738586740619e-01 5.585175268003e-01 5.143843599442e-01 4.765749150885e-01 4.882422079571e-01 5.526663544676e-01 6.282151636723e-01 6.731576560604e-01 6.683610050468e-01 6.218030588815e-01 5.694568272386e-01 5.615337407181e-01 6.151355105622e-01 6.916857185954e-01 7.404848983807e-01 7.316210254378e-01 6.629280802890e-01 5.631592315887e-01 4.946733379665e-01 5.178779197350e-01 6.107735120391e-01 7.032142233029e-01 7.491642394789e-01 7.355531650943e-01 6.765876219125e-01 6.081724953344e-01 5.727681693276e-01 5.865906133652e-01 6.235557820426e-01 6.775705092191e-01 7.255642219074e-01 7.567387698319e-01 7.732396304222e-01 7.849954456625e-01 8.008211517959e-01 8.158864818813e-01 8.139041180777e-01 7.613979351086e-01 6.712205825265e-01 5.861197878985e-01 5.757035769972e-01 6.600922127419e-01 7.796215890212e-01 8.692269516545e-01 8.942021096978e-01 8.500229457328e-01 7.604280460744e-01 6.747519377925e-01 6.477490830713e-01 6.891385167409e-01 7.527149013922e-01 7.894090505300e-01 7.784543391247e-01 7.294892467863e-01 6.763548798060e-01 6.588575059501e-01 6.888118249654e-01 7.388034555194e-01 7.727080346982e-01 7.718525236480e-01 7.406071389810e-01 7.010356124998e-01 6.787982310791e-01 6.830395788475e-01 6.994403808715e-01 7.065180399191e-01 6.945135621378e-01 6.720589123320e-01 6.599415048248e-01 6.737575586261e-01 7.081264699872e-01 7.419782744083e-01 7.570054018422e-01 7.498763839168e-01 7.341404549225e-01 7.317522545486e-01 7.557969844560e-01 7.986100589767e-01 8.582996206898e-01 9.235088305725e-01 9.696571493159e-01 9.862680359716e-01 9.618728907753e-01 8.824423445834e-01 7.988529517995e-01 7.396118129962e-01 7.230223574788e-01 7.413674690353e-01 7.628427831926e-01 7.615325085406e-01 7.323635022851e-01 6.903621478359e-01 6.601295000324e-01 6.569675762523e-01 6.733413306592e-01 6.875692419112e-01 6.829692389171e-01 6.581804151753e-01 6.269757552321e-01 6.095416259335e-01 6.167982019903e-01 6.405276843833e-01 6.614330619910e-01 6.641961857950e-01 6.457032488994e-01 6.161333876361e-01 5.946175486224e-01 5.981344037391e-01 6.281994522313e-01 6.697030098823e-01 7.027648224243e-01 7.133455109876e-01 6.978303857708e-01 6.642696832736e-01 6.310895019732e-01 6.196185607533e-01 6.388272028658e-01 6.760951453834e-01 7.070226005770e-01 7.116401038171e-01 6.841432697185e-01 6.371561211345e-01 6.002359970307e-01 6.034940348524e-01 6.488903139452e-01 7.096546310770e-01 7.686759219079e-01 8.015400554870e-01 7.972466287359e-01 7.378307376275e-01 6.483315791229e-01 6.063527677544e-01 6.546255357248e-01 7.490647088748e-01 8.145933292484e-01 8.051700919876e-01 7.119302525400e-01 5.636015536494e-01 4.369248690604e-01 4.371465768632e-01 5.422154051345e-01 6.395250802474e-01 6.698189113275e-01 6.268123813006e-01 5.477278552909e-01 5.078897775865e-01 5.605620240912e-01 6.622210794811e-01 7.391926052108e-01 7.516558768610e-01 6.998672958732e-01 6.232350997625e-01 5.897892778280e-01 6.374584815044e-01 7.227571633340e-01 7.780412117224e-01 7.650917800165e-01 6.846102611039e-01 5.795296843110e-01 5.319337495447e-01 5.914144672874e-01 6.993234495156e-01 7.747554023265e-01 7.762547996122e-01 7.019083268273e-01 5.866630337334e-01 5.006489727062e-01 5.061704640190e-01 5.712556317516e-01 6.162361936280e-01 5.945015264047e-01 5.216369504120e-01 4.339802532472e-01 3.933685947532e-01 4.519068625052e-01 5.485911239507e-01 6.090023700670e-01 5.994235885992e-01 5.249177450189e-01 4.323948524739e-01 4.075111057967e-01 4.815101632300e-01 5.770291928247e-01 6.225410373660e-01 5.914961566192e-01 5.006025789668e-01 4.209949592020e-01 4.547637890718e-01 5.853958911336e-01 7.114053313331e-01 7.698096100837e-01 7.434782642653e-01 6.595107358211e-01 5.955545379485e-01 6.400394283695e-01 7.765680723351e-01 9.133110775755e-01 9.830747120539e-01 9.621661193814e-01 8.692132559819e-01 7.660254887986e-01 7.367957346709e-01 8.050793343308e-01 8.995921656473e-01 9.404690988282e-01 8.898091622393e-01 7.586143065739e-01 6.171068417279e-01 5.927186246748e-01 7.233224419043e-01 8.907952505182e-01 9.938716768642e-01 9.943770069364e-01 9.163491167402e-01 7.823091885970e-01 6.777747471935e-01 6.967547664574e-01 8.148287344916e-01 9.445972076367e-01 1.022512613858e+00 1.008102309987e+00 8.956538675580e-01 7.290135275989e-01 6.056712003269e-01 6.472264284616e-01 8.080887560494e-01 9.556241928124e-01 1.013815100187e+00 9.602005437358e-01 8.134055530141e-01 6.345645403226e-01 5.337096723951e-01 5.862609352941e-01 7.054644833354e-01 7.826720805220e-01 7.707897035935e-01 6.669814221891e-01 5.014580867336e-01 3.438645334457e-01 3.123339259461e-01 4.046594705946e-01 4.926761484965e-01 5.190620817444e-01 4.794637850952e-01 4.010928958442e-01 3.367677649100e-01 3.343153527029e-01 3.726195168836e-01 3.946158863692e-01 3.694881358439e-01 2.998733054412e-01 2.261830291535e-01 2.288073528815e-01 3.091338388698e-01 3.869294887778e-01 4.165106106473e-01 3.825091923008e-01 2.898769507495e-01 1.663743451091e-01 1.200385998065e-01 2.276712771559e-01 3.377291803452e-01 4.012081612183e-01 4.072958855079e-01 3.631306726183e-01 2.937160177967e-01 2.441783618991e-01 2.547191176650e-01 3.024785974889e-01 3.413802735708e-01 3.504907611189e-01 3.319542601984e-01 3.041486818839e-01 2.912627669955e-01 3.022318465365e-01 3.213503270442e-01 3.276970501786e-01 3.121015433598e-01 2.809731570016e-01 2.541559528684e-01 2.520694111334e-01 2.724488911028e-01 2.929153524545e-01 2.945847722795e-01 2.720168862864e-01 2.339035015227e-01 2.015974985934e-01 1.968438336934e-01 2.149439852765e-01 2.306578690354e-01 2.262949390976e-01 1.996765879568e-01 1.652434660985e-01 1.539026106200e-01 1.828031382661e-01 2.285164983148e-01 2.669981931544e-01 3.014839249680e-01 3.317215321648e-01 3.546147620086e-01 3.823742372465e-01 4.212493974607e-01 4.612880612979e-01 4.919407937401e-01 5.064060241057e-01 5.030726642405e-01 4.851292049052e-01 4.585615102462e-01 4.211914345517e-01 3.562999716868e-01 2.820895580640e-01 2.203991971322e-01 1.887743411396e-01 1.929506889209e-01 2.170655654585e-01 2.444771225866e-01 2.685464603395e-01 2.882691619382e-01 3.038882544717e-01 3.160134009690e-01 3.274561209754e-01 3.446787794389e-01 3.750119622457e-01 4.198420964511e-01 4.709501348178e-01 5.141676263068e-01 5.356893777814e-01 5.272135237240e-01 4.895434694946e-01 4.352046879393e-01 3.885604542928e-01 3.751620599439e-01 3.969824417022e-01 4.287523710956e-01 4.440792810201e-01 4.316703257736e-01 3.984631836127e-01 3.684961742410e-01 3.705126898702e-01 4.091621115214e-01 4.597637168765e-01 4.956277920749e-01 5.041220926851e-01 4.883999877151e-01 4.640293643624e-01 4.499357618270e-01 4.542376688471e-01 4.683987837329e-01 4.789755386357e-01 4.819627588127e-01 4.864680518231e-01 5.055225804768e-01 5.399734358164e-01 5.732941496598e-01 5.828127675691e-01 5.534392400179e-01 4.867318122510e-01 4.084600003235e-01 3.712045540145e-01 4.109842311734e-01 4.902841527995e-01 5.507866981879e-01 5.583161837394e-01 5.043957258619e-01 4.067739557859e-01 3.204249521249e-01 3.298913151219e-01 4.264422289822e-01 5.245552191689e-01 5.731626424299e-01 5.552741087800e-01 4.791561186931e-01 3.802758708420e-01 3.275270521202e-01 3.715364967548e-01 4.620560465832e-01 5.346500831224e-01 5.626026849533e-01 5.472083261854e-01 5.088477357661e-01 4.766921545496e-01 4.697894100508e-01 4.824984456109e-01 4.969907352725e-01 5.059335497226e-01 5.191953133340e-01 5.514765788441e-01 6.024271218711e-01 6.525863743631e-01 6.906171444209e-01 7.179838260382e-01 7.189339406888e-01 7.109343129492e-01 7.067618962255e-01 7.200555978688e-01 7.570056460001e-01 8.106433450237e-01 8.653358339354e-01 9.058076032541e-01 9.231261357182e-01 9.086755003888e-01 8.738041292405e-01 8.360387511173e-01 8.235292038262e-01 8.459647003179e-01 8.859075434702e-01 9.172096910298e-01 9.249485175192e-01 9.115829638874e-01 8.917505173109e-01 8.803368517244e-01 8.811821526865e-01 8.863958605628e-01 8.866284239888e-01 8.810028003097e-01 8.777841914524e-01 8.853550743373e-01 9.014213762632e-01 9.121839522913e-01 9.028807545808e-01 8.703298781316e-01 8.294859162995e-01 8.083944499445e-01 8.270476546678e-01 8.756328424012e-01 9.213052099197e-01 9.331576276895e-01 8.990333101378e-01 8.312259189343e-01 7.641334325563e-01 7.368800067486e-01 7.589380111747e-01 7.987791282969e-01 8.154156826394e-01 7.872354711365e-01 7.207423313962e-01 6.490647458313e-01 6.163976716700e-01 6.386479873094e-01 6.839355031870e-01 7.090709591172e-01 6.933372174618e-01 6.469240556601e-01 6.068054271834e-01 6.125231251906e-01 6.639684108069e-01 7.203348410568e-01 7.406490545885e-01 7.075865379239e-01 6.334228893053e-01 5.608211150462e-01 5.454198814302e-01 5.988497935171e-01 6.722184612683e-01 7.140409017150e-01 7.014352417718e-01 6.424292607680e-01 5.738627263883e-01 5.476842332968e-01 5.853217039421e-01 6.518425265272e-01 7.007206553826e-01 7.099381596641e-01 6.871640899820e-01 6.634518149514e-01 6.730650078929e-01 7.219360195718e-01 7.826588433172e-01 8.226580772275e-01 8.262776805848e-01 8.004736391039e-01 7.699426012447e-01 7.611430906496e-01 7.797254746800e-01 8.049922906017e-01 8.089240752417e-01 7.761434106377e-01 7.164245657558e-01 6.640384476917e-01 6.533119099504e-01 6.959568466864e-01 7.570273658035e-01 7.988682012930e-01 8.003879605815e-01 7.574292670380e-01 6.737065601145e-01 5.425647947267e-01 4.512229475913e-01 4.441622569966e-01 5.015880972156e-01 5.738975509872e-01 6.258179155010e-01 6.466815275709e-01 6.417760013492e-01 6.244747283934e-01 6.098751605426e-01 6.099783073193e-01 6.305557882151e-01 6.695064856294e-01 7.171961012127e-01 7.590034686958e-01 7.799871758501e-01 7.703191664499e-01 7.306129253732e-01 6.757282501777e-01 6.332945141004e-01 6.290042047922e-01 6.622656144387e-01 7.047001478607e-01 7.243111418194e-01 7.036412672185e-01 6.455486758335e-01 5.736224325768e-01 5.253731439666e-01 5.258200540231e-01 5.589084255415e-01 5.858627256495e-01 5.804924290140e-01 5.425954967396e-01 4.995825717842e-01 4.946030117934e-01 5.451085518218e-01 6.195534378882e-01 6.736034804903e-01 6.804465510795e-01 6.382923111368e-01 5.735351719240e-01 5.466483117330e-01 6.222396290813e-01 7.524712124904e-01 8.882903719126e-01 9.840382740229e-01 9.887129397214e-01 8.997040335715e-01 7.539665237497e-01 6.070797571946e-01 5.722487273996e-01 6.751246130821e-01 8.074938512576e-01 8.790937546686e-01 8.539913479719e-01 7.378129206863e-01 5.763341080146e-01 4.659444057282e-01 5.000490512727e-01 6.163813382064e-01 7.056462601908e-01 7.209392137643e-01 6.672442647451e-01 5.944069016548e-01 5.816835864695e-01 6.600061060631e-01 7.693226760637e-01 8.379057335496e-01 8.279035555131e-01 7.381294448546e-01 6.060541561354e-01 5.140929781920e-01 5.432037575954e-01 6.534801922923e-01 7.483407631521e-01 7.720999720292e-01 7.109542184942e-01 5.853094331766e-01 4.533580939930e-01 4.103623335179e-01 4.853833988345e-01 5.889241472391e-01 6.514423972298e-01 6.525540376789e-01 6.044166462075e-01 5.411418477914e-01 5.028678046135e-01 5.072856347283e-01 5.326651400207e-01 5.462164181896e-01 5.434017682318e-01 5.382519734263e-01 5.509057620350e-01 5.809115392350e-01 6.047750268046e-01 5.981647417708e-01 5.561847555511e-01 5.045071929053e-01 4.948451994193e-01 5.553945692568e-01 6.491148887374e-01 7.187018263483e-01 7.268490064639e-01 6.642236084936e-01 5.538331752613e-01 4.615878410230e-01 4.762230719710e-01 5.897744581086e-01 7.138871303332e-01 7.903208926564e-01 8.015241876399e-01 7.618045456674e-01 7.108699393044e-01 6.955691184751e-01 7.320860552015e-01 7.915863329517e-01 8.343448432721e-01 8.396654416684e-01 8.117158808864e-01 7.728228746684e-01 7.480901053982e-01 7.464412662089e-01 7.564572685152e-01 7.634239511632e-01 7.668805236330e-01 7.816893436769e-01 8.212115468266e-01 8.781531363463e-01 9.258026667373e-01 9.347310238732e-01 9.211513153131e-01 9.041286823064e-01 8.855326712242e-01 8.753607041809e-01 8.763791831936e-01 8.881473175820e-01 8.887430809465e-01 8.841865040578e-01 8.748387827936e-01 8.571006417065e-01 8.309765048806e-01 8.066872551492e-01 8.020228747298e-01 8.278375590474e-01 8.745149269722e-01 9.169003640019e-01 9.311818046642e-01 9.076595841361e-01 8.557123996411e-01 8.012358457347e-01 7.732775736184e-01 7.815282921494e-01 8.079787842949e-01 8.262883062819e-01 8.245081482527e-01 8.133820331159e-01 8.189812734085e-01 8.602385214206e-01 9.282664870451e-01 9.925346884365e-01 1.023178152520e+00 1.006575626707e+00 9.517067963320e-01 8.897878334440e-01 8.619581036340e-01 8.892359038082e-01 9.514667452199e-01 1.007044957940e+00 1.023525946820e+00 9.915819086591e-01 9.281227606036e-01 8.733251996114e-01 8.721428742876e-01 9.371390124281e-01 1.036055361768e+00 1.123492703600e+00 1.201981832724e+00 1.267254917634e+00 1.299085553572e+00 1.254579924044e+00 1.143935358803e+00 1.026317127796e+00 9.979210364592e-01 1.093446625225e+00 1.239647738002e+00 1.345016140746e+00 1.362390530874e+00 1.297003919383e+00 1.201464113414e+00 1.154044383570e+00 1.199507358442e+00 1.303642599568e+00 1.396748764082e+00 1.434051408998e+00 1.413944584043e+00 1.369777651378e+00 1.344355161881e+00 1.354639301242e+00 1.378390136282e+00 1.380643126734e+00 1.349258619691e+00 1.310201522678e+00 1.311950662891e+00 1.378796455905e+00 1.478342431280e+00 1.547990052115e+00 1.541150091840e+00 1.454503455224e+00 1.338663218697e+00 1.284666000199e+00 1.352603813630e+00 1.498295914331e+00 1.621085126539e+00 1.644940047195e+00 1.548643214853e+00 1.373992281972e+00 1.227130751135e+00 1.227935339641e+00 1.376920855856e+00 1.554877726508e+00 1.644765861105e+00 1.653653669216e+00 1.609764377237e+00 1.537651774129e+00 1.480098759989e+00 1.473366043174e+00 1.501587249959e+00 1.516224656734e+00 1.487977633938e+00 1.414138838560e+00 1.331384891812e+00 1.291036704535e+00 1.316463622510e+00 1.376845983195e+00 1.415307359650e+00 1.392271582301e+00 1.307416007366e+00 1.204026361579e+00 1.152422165392e+00 1.195071795597e+00 1.298954941160e+00 1.392397648791e+00 1.424483128715e+00 1.387365070690e+00 1.315873488548e+00 1.270177516535e+00 1.292621968976e+00 1.367081581277e+00 1.437338321984e+00 1.456705863329e+00 1.415619652739e+00 1.345342404753e+00 1.301554223367e+00 1.322590022293e+00 1.391148166389e+00 1.451384616237e+00 1.455786117069e+00 1.392841784757e+00 1.293707981990e+00 1.221342740982e+00 1.229026107374e+00 1.307361232283e+00 1.394232984595e+00 1.431031281066e+00 1.394550149262e+00 1.302239697162e+00 1.204746708122e+00 1.162614750396e+00 1.232248685844e+00 1.327686003823e+00 1.371685288050e+00 1.384821657210e+00 1.325147419900e+00 1.240851471809e+00 1.197218840272e+00 1.220760408117e+00 1.273536410397e+00 1.294979448222e+00 1.250903129391e+00 1.151623257569e+00 1.049299377539e+00 1.009664019418e+00 1.050456248850e+00 1.118708786235e+00 1.146844018249e+00 1.099459240286e+00 9.839849409979e-01 8.485109313531e-01 7.658391973266e-01 7.756445804497e-01 8.347188998269e-01 8.733540672819e-01 8.573109301681e-01 7.973919335966e-01 7.387409588789e-01 7.286744827228e-01 7.671699584002e-01 8.071765096562e-01 8.048338741245e-01 7.499334822730e-01 6.724730983278e-01 6.322665520147e-01 6.665840312192e-01 7.390528750897e-01 7.835942702598e-01 7.587570361368e-01 6.614982589042e-01 5.335850032201e-01 4.698259197226e-01 5.399504619857e-01 6.713953079629e-01 7.699704358931e-01 7.930683847980e-01 7.408473142558e-01 6.509604462688e-01 5.917300243354e-01 6.153541790959e-01 6.939412251635e-01 7.620263572007e-01 7.818496284045e-01 7.554086979727e-01 7.174026027527e-01 7.127082855660e-01 7.542345892855e-01 8.089491510469e-01 8.346225801050e-01 8.128300152323e-01 7.600126381346e-01 7.235177792369e-01 7.487721011803e-01 8.284003571845e-01 9.102628742418e-01 9.470283611759e-01 9.205038861432e-01 8.465566168617e-01 7.727787384765e-01 7.559341227979e-01 8.086453781507e-01 8.842255349122e-01 9.278442009061e-01 9.117120408993e-01 8.409928011102e-01 7.512333901322e-01 6.963938638254e-01 7.105180375717e-01 7.715363881021e-01 8.306021480253e-01 8.553510132854e-01 8.398413972196e-01 7.979954677520e-01 7.527047613689e-01 7.270321343891e-01 7.456557129511e-01 7.749988281236e-01 7.851298826830e-01 7.649947031003e-01 7.240922664971e-01 6.860482974790e-01 6.714788479953e-01 6.911507568462e-01 7.057110940565e-01 6.778341732993e-01 6.134758959516e-01 5.519045750629e-01 5.466407252478e-01 6.091382056980e-01 6.927850330721e-01 7.475457142464e-01 7.492426459935e-01 7.005676160206e-01 6.265065830835e-01 5.643748041563e-01 5.408214990284e-01 5.485460890176e-01 5.594514394138e-01 5.562236440076e-01 5.431077091197e-01 5.361120208788e-01 5.432314507827e-01 5.533934115951e-01 5.478523132754e-01 5.193443387243e-01 4.832193938584e-01 4.728952494710e-01 5.080540804657e-01 5.671425003682e-01 6.114306311234e-01 6.175491007803e-01 5.901982125457e-01 5.637861808512e-01 5.829321257421e-01 6.544760043086e-01 7.375868102560e-01 7.864095697573e-01 7.778430137340e-01 7.194180651873e-01 6.507870764722e-01 6.284531283385e-01 6.728619312161e-01 7.406943912550e-01 7.747616970021e-01 7.531335078860e-01 6.962392301508e-01 6.348154957717e-01 6.016163213004e-01 6.127722960920e-01 6.524135870437e-01 6.689133701131e-01 6.265290726121e-01 5.465726277574e-01 4.869781346754e-01 5.180896957285e-01 6.236602861503e-01 7.236202998535e-01 7.586118435464e-01 7.058844148391e-01 5.799276616729e-01 4.447129047596e-01 4.202053991144e-01 5.295827016261e-01 6.488937237824e-01 6.910325552592e-01 6.231609593401e-01 4.492069310143e-01 2.100335215458e-01 1.612193130798e-01 3.965724317140e-01 5.798276817205e-01 6.514995234059e-01 5.939607628866e-01 4.198395903219e-01 1.843171435507e-01 2.036312694469e-01 4.452217415942e-01 6.197146708285e-01 6.719032691703e-01 5.873350642099e-01 3.912951069982e-01 2.172144764794e-01 3.844776828627e-01 6.490576457271e-01 8.308368082267e-01 8.721306224783e-01 7.567044065897e-01 5.113440171163e-01 2.680785623290e-01 4.258125189833e-01 7.516009609069e-01 9.950538353208e-01 1.122597276026e+00 1.109043745305e+00 9.559371064243e-01 6.820969079538e-01 4.311481231215e-01 5.174277722317e-01 8.079299260309e-01 1.030628276481e+00 1.095765073229e+00 9.867115260603e-01 7.461681900136e-01 5.152932590528e-01 5.653516631728e-01 8.238707029249e-01 1.035365369441e+00 1.095257251588e+00 9.785391842024e-01 7.189833033988e-01 4.454584629292e-01 4.846346369215e-01 7.734941271684e-01 1.009935281238e+00 1.090063280457e+00 9.886597686183e-01 7.339374795761e-01 4.312944919638e-01 4.056361536621e-01 6.869961319863e-01 9.302945436658e-01 1.022484421821e+00 9.371440078898e-01 7.004829282832e-01 4.119183851005e-01 3.796225505438e-01 6.440192914459e-01 8.715353646148e-01 9.528402272834e-01 8.661305164387e-01 6.505030301218e-01 4.536246832834e-01 5.517334939138e-01 8.307174087010e-01 1.054542448673e+00 1.131105814119e+00 1.037440026260e+00 8.064508137564e-01 5.550101247745e-01 5.413199151201e-01 7.819157029185e-01 1.015077880764e+00 1.118025725479e+00 1.058014027295e+00 8.601195006405e-01 6.178519437988e-01 5.311902574600e-01 6.885257533999e-01 8.789341355659e-01 9.607795062343e-01 8.930836697118e-01 6.999673201636e-01 4.926302002823e-01 5.111052009781e-01 7.463912490698e-01 9.675194031470e-01 1.067518077759e+00 1.016373309131e+00 8.383814587960e-01 6.271474510945e-01 5.749180538813e-01 7.513499904792e-01 9.695209485183e-01 1.101117548007e+00 1.104943257349e+00 9.958441766190e-01 8.398142891825e-01 7.469200157172e-01 7.901375149301e-01 9.050731993982e-01 9.881085786406e-01 9.896921612461e-01 9.186110655515e-01 8.327477816520e-01 8.113748898662e-01 8.819274940550e-01 1.006546353830e+00 1.110264750735e+00 1.152950689028e+00 1.139465928549e+00 1.085081163856e+00 1.023717378485e+00 9.746333244414e-01 9.656037120201e-01 9.962935966467e-01 1.019638777392e+00 1.005834509940e+00 9.476541700785e-01 8.634705911284e-01 7.905571080008e-01 7.638892350895e-01 7.861822859196e-01 8.268209345069e-01 8.525155481068e-01 8.478164874469e-01 8.166151283422e-01 7.754553034267e-01 7.430724334810e-01 7.297391630809e-01 7.330332565923e-01 7.434037780086e-01 7.522038395791e-01 7.547473247801e-01 7.495213720787e-01 7.369954537051e-01 7.203289805524e-01 7.060441279328e-01 7.020094549923e-01 7.119788213274e-01 7.311342293084e-01 7.481781008530e-01 7.521485753008e-01 7.382770225545e-01 7.093522466179e-01 6.727363468421e-01 6.349746102746e-01 5.983823849299e-01 5.636959347556e-01 5.367423901393e-01 5.304779654007e-01 5.537445018348e-01 5.962377793016e-01 6.316088164657e-01 6.400211135341e-01 6.461340948556e-01 6.184539416610e-01 5.662903746638e-01 5.394073160023e-01 6.065041926505e-01 7.017941757793e-01 7.689574438566e-01 7.723130426627e-01 7.042557398038e-01 5.944663693328e-01 5.219948759842e-01 5.706629293057e-01 7.045062859563e-01 8.251848693938e-01 8.688382176597e-01 8.121250748148e-01 6.688712756284e-01 5.000326041844e-01 4.348991142207e-01 5.404931765643e-01 6.885370243030e-01 7.740323478810e-01 7.600726307211e-01 6.547459339009e-01 5.115233295961e-01 4.400729340790e-01 5.127054372606e-01 6.352264316176e-01 7.070661923990e-01 6.911565126636e-01 6.012812236850e-01 5.058755103131e-01 5.122194235942e-01 6.303252217203e-01 7.574932460400e-01 8.141846472016e-01 7.676927048129e-01 6.238732716539e-01 4.307749783250e-01 3.154887585549e-01 4.041723727513e-01 5.482076987205e-01 6.223674342060e-01 5.902217259241e-01 4.649321233712e-01 3.162414849592e-01 2.571281940567e-01 3.514214236218e-01 4.767759920804e-01 5.281394293409e-01 4.640512872900e-01 2.976753197126e-01 1.442266341162e-01 3.283557936219e-01 5.788450784648e-01 7.573765126440e-01 8.164049288194e-01 7.379568397419e-01 5.340032298772e-01 2.566874908167e-01 2.056885558610e-01 4.864501197023e-01 7.205459834816e-01 8.355502204075e-01 8.086885052730e-01 6.495492870315e-01 4.041125401602e-01 2.183631894042e-01 3.639716768589e-01 5.725105782534e-01 6.855320759682e-01 6.688459113890e-01 5.324337227482e-01 3.410559889701e-01 3.007753005445e-01 4.944114825778e-01 6.916522441598e-01 7.918775630626e-01 7.640568943508e-01 6.184031683273e-01 4.194201722439e-01 3.547638459493e-01 5.331194631996e-01 7.441144417873e-01 8.693788403190e-01 8.699129865543e-01 7.485034306159e-01 5.492783478461e-01 3.963889656710e-01 4.705293925165e-01 6.548931909877e-01 8.132795266154e-01 8.868349337352e-01 8.586547369879e-01 7.399530089382e-01 5.736936356776e-01 4.401486336928e-01 4.923346390967e-01 6.661175331270e-01 8.169485127980e-01 8.813416554751e-01 8.473637452574e-01 7.393826616105e-01 6.149227250746e-01 5.514276741746e-01 5.797026220599e-01 6.416897825688e-01 6.720863004884e-01 6.474955194184e-01 5.836910760352e-01 5.252109935575e-01 5.173206139196e-01 5.577222646591e-01 6.023896579607e-01 6.159602903249e-01 5.917618140222e-01 5.491407895216e-01 5.203450569659e-01 5.238033147428e-01 5.454014923253e-01 5.573529755154e-01 5.463993666020e-01 5.239978502702e-01 5.190909337893e-01 5.512438142388e-01 6.073739910592e-01 6.568593300111e-01 6.786770597957e-01 6.728894681074e-01 6.591968777846e-01 6.631447500796e-01 6.930920036782e-01 7.319259239439e-01 7.555515666031e-01 7.547948376137e-01 7.446733928085e-01 7.564442811643e-01 8.062349374758e-01 9.027684288665e-01 1.014470390813e+00 1.096949907209e+00 1.080047352972e+00 9.542835608446e-01 7.651232460664e-01 6.378100564666e-01 7.131713740010e-01 9.209802733178e-01 1.109488225647e+00 1.198028591217e+00 1.163560480551e+00 1.028468357026e+00 8.618655785362e-01 7.743063739534e-01 8.338872646515e-01 9.722860419795e-01 1.087677409597e+00 1.129368782518e+00 1.096202366694e+00 1.023144327608e+00 9.626176944279e-01 9.500897921834e-01 9.742868074293e-01 9.939803946218e-01 9.781317943410e-01 9.259256758104e-01 8.654814785099e-01 8.354853482231e-01 8.517259233801e-01 8.910689668069e-01 9.167010736555e-01 9.082472877055e-01 8.722757407629e-01 8.375737443912e-01 8.361961790597e-01 8.763660515384e-01 9.363297798244e-01 9.864903760054e-01 1.009230051055e+00 1.003245577129e+00 9.787966007083e-01 9.500266436693e-01 9.289407663114e-01 9.237924949357e-01 9.398503653457e-01 9.775450763890e-01 1.027813282323e+00 1.071398714564e+00 1.085793104566e+00 1.056408609740e+00 9.875703690779e-01 9.102093999154e-01 8.761497966353e-01 9.200340143881e-01 1.018488558261e+00 1.113375859055e+00 1.158014679651e+00 1.137047970114e+00 1.070793357227e+00 1.010504454183e+00 1.010849052389e+00 1.080429977275e+00 1.174007234459e+00 1.240041036857e+00 1.256329407273e+00 1.237615329764e+00 1.224366857593e+00 1.251762733901e+00 1.315630865400e+00 1.375214886672e+00 1.388451350373e+00 1.341786133429e+00 1.263109026849e+00 1.214932409117e+00 1.251040635653e+00 1.358296712126e+00 1.467253394903e+00 1.511196359497e+00 1.460896949400e+00 1.335989299104e+00 1.207184832556e+00 1.170754621072e+00 1.262257852232e+00 1.416374821652e+00 1.558777928052e+00 1.643354837157e+00 1.656585724049e+00 1.600846736286e+00 1.503231271359e+00 1.409195909791e+00 1.364200285473e+00 1.368950500672e+00 1.354963720858e+00 1.374261945570e+00 1.358720220539e+00 1.319055632875e+00 1.287821366232e+00 1.287908514479e+00 1.311802524603e+00 1.331107824628e+00 1.324676402595e+00 1.297492587739e+00 1.278560413968e+00 1.296640941353e+00 1.349640735030e+00 1.402200745466e+00 1.413844744105e+00 1.366542625493e+00 1.277399509413e+00 1.195274481800e+00 1.172057303452e+00 1.214265214549e+00 1.274178955515e+00 1.296397782347e+00 1.257987042485e+00 1.181697526444e+00 1.127800733090e+00 1.151022476436e+00 1.241237463216e+00 1.332332581239e+00 1.362855573290e+00 1.312191710338e+00 1.211598208253e+00 1.139309776871e+00 1.171556065371e+00 1.299262329491e+00 1.438429377384e+00 1.511491495861e+00 1.486034605217e+00 1.380662610546e+00 1.260485819540e+00 1.208995791660e+00 1.258585251943e+00 1.355185012488e+00 1.420711111456e+00 1.413803714336e+00 1.344769096147e+00 1.266985071712e+00 1.243462279948e+00 1.290216115194e+00 1.359851561676e+00 1.391828929712e+00 1.359313525924e+00 1.283897970312e+00 1.225854566371e+00 1.240889465534e+00 1.322503725175e+00 1.408530349606e+00 1.440258368198e+00 1.399696016977e+00 1.317679799957e+00 1.260180919602e+00 1.280399836155e+00 1.363535399033e+00 1.443364896049e+00 1.463875805885e+00 1.413783457349e+00 1.331865240031e+00 1.286967644945e+00 1.321473312723e+00 1.402810009341e+00 1.455832342893e+00 1.424690734766e+00 1.304064470408e+00 1.149907997231e+00 1.068518554944e+00 1.130304731794e+00 1.273721854068e+00 1.382564944052e+00 1.383739487692e+00 1.278700068235e+00 1.146994984081e+00 1.073017006924e+00 1.129978083123e+00 1.269533970643e+00 1.388661656976e+00 1.399897373754e+00 1.254510924050e+00 9.978405016105e-01 7.767331527026e-01 8.032022696035e-01 1.031311624009e+00 1.240237659380e+00 1.309910298552e+00 1.209103684375e+00 9.752573472223e-01 7.319314539896e-01 7.001116146998e-01 9.043912393041e-01 1.121896703522e+00 1.218360046375e+00 1.156705245723e+00 9.689677202933e-01 7.642707564185e-01 7.232983364992e-01 8.813255048767e-01 1.063898790573e+00 1.145289657823e+00 1.090072704158e+00 9.367586099302e-01 8.039387298077e-01 8.396397288515e-01 1.021474184347e+00 1.197994169731e+00 1.267401080005e+00 1.200425770690e+00 1.034204448240e+00 8.787656537246e-01 8.782574541482e-01 1.032825901831e+00 1.198598034049e+00 1.265822278503e+00 1.197426080767e+00 1.021961354320e+00 8.401912811849e-01 8.070232885787e-01 9.615397457586e-01 1.162048982519e+00 1.299910835864e+00 1.332052904203e+00 1.248478525189e+00 1.075737354398e+00 8.770592428565e-01 7.755378493755e-01 8.670571386962e-01 1.042470033126e+00 1.158861609951e+00 1.150662619527e+00 1.020563116770e+00 8.355329908503e-01 7.271398005400e-01 7.897444886726e-01 9.306177018043e-01 1.014353175482e+00 9.774982437292e-01 8.264294447565e-01 6.440012522903e-01 6.012677230426e-01 7.573482335101e-01 9.452622683105e-01 1.034438075634e+00 9.742564880295e-01 7.738073470538e-01 5.181042855208e-01 4.568809746441e-01 6.938657655427e-01 9.503212081058e-01 1.081799482721e+00 1.039229852423e+00 8.286237773737e-01 5.256176493077e-01 4.130471857136e-01 7.040825659862e-01 1.039888070699e+00 1.251531393325e+00 1.280848760292e+00 1.121252591395e+00 8.160386001220e-01 4.941547400809e-01 4.929453327111e-01 7.890916704903e-01 1.044133600422e+00 1.145543139869e+00 1.083961628990e+00 9.169560319560e-01 7.036824475970e-01 5.639771277698e-01 6.283302095092e-01 8.251872654220e-01 9.934513756782e-01 1.052967345381e+00 9.821609944028e-01 8.086343541067e-01 6.279058760929e-01 6.145138473788e-01 7.983736134020e-01 1.009162556195e+00 1.128660421875e+00 1.108720110422e+00 9.512511531762e-01 7.150311987032e-01 5.613125776555e-01 6.783064440536e-01 9.297481430223e-01 1.125575691264e+00 1.182169066740e+00 1.076672863537e+00 8.349078071721e-01 5.514366089291e-01 4.734196218153e-01 6.976541971418e-01 9.426870228658e-01 1.066631279289e+00 1.029146721486e+00 8.485436397991e-01 6.177758626101e-01 5.578203719330e-01 7.656835545323e-01 1.016364624238e+00 1.159728107147e+00 1.140580105874e+00 9.621640569025e-01 6.907109562794e-01 5.134002680996e-01 6.515255595955e-01 9.101299200039e-01 1.082256729327e+00 1.094480505698e+00 9.664293621468e-01 7.370380207336e-01 4.745296975262e-01 3.808827593309e-01 5.799106834810e-01 8.148742230299e-01 9.434576894713e-01 9.329841661716e-01 8.025267999773e-01 6.319008508641e-01 5.735444480522e-01 6.943431965178e-01 8.517454599562e-01 9.198408488731e-01 8.490441902787e-01 6.511586191016e-01 4.302456783429e-01 4.701351012166e-01 7.504673804881e-01 1.006836646985e+00 1.128443976912e+00 1.075823146861e+00 8.612318302777e-01 5.701848339772e-01 4.723156668032e-01 7.324227396741e-01 1.031965652007e+00 1.199217183055e+00 1.174284237169e+00 9.556058559872e-01 6.066394561826e-01 3.876918271620e-01 6.752075449675e-01 1.057339966128e+00 1.307625242976e+00 1.356047886674e+00 1.194003401037e+00 8.773603994282e-01 5.891496124425e-01 6.801953248702e-01 1.020806052710e+00 1.312707499754e+00 1.438348589776e+00 1.361148233172e+00 1.099865080269e+00 7.363782805457e-01 5.318849315845e-01 7.694252128989e-01 1.110392190644e+00 1.334169061260e+00 1.369361322517e+00 1.209745501929e+00 9.082608930140e-01 6.196292438352e-01 6.547180419362e-01 9.619873375388e-01 1.244350063089e+00 1.377955975811e+00 1.328045177658e+00 1.115830018567e+00 8.231172599758e-01 6.325182569349e-01 7.332724055893e-01 9.675738597083e-01 1.133838569943e+00 1.156663213199e+00 1.033883885778e+00 8.233781938436e-01 6.598502439798e-01 7.015291352794e-01 8.848667233826e-01 1.042119359580e+00 1.089299291695e+00 1.012771041355e+00 8.538871436023e-01 7.091929047725e-01 6.918559493330e-01 7.885106436185e-01 8.769352122744e-01 8.731111837511e-01 7.590560616749e-01 5.851892650190e-01 5.023454204338e-01 6.386612111697e-01 8.568418659121e-01 1.010674626656e+00 1.035094844436e+00 9.188547682972e-01 7.063978423390e-01 5.397557342559e-01 6.321597461049e-01 8.938852906122e-01 1.130789232359e+00 1.251022008961e+00 1.220790910654e+00 1.048433804974e+00 7.934983437213e-01 6.126235026019e-01 7.143947294233e-01 9.903000668393e-01 1.236444263288e+00 1.356518156497e+00 1.314034478335e+00 1.113530503527e+00 8.040187040139e-01 5.276659451170e-01 5.879281416242e-01 9.035376280113e-01 1.198184396171e+00 1.367211857954e+00 1.374851519459e+00 1.225349250881e+00 9.630595125047e-01 6.949835492561e-01 6.300033022071e-01 8.312930820546e-01 1.086179249279e+00 1.258628557139e+00 1.300368935829e+00 1.210542443728e+00 1.027902449978e+00 8.368062887624e-01 7.619791860376e-01 8.554692010517e-01 1.016121622871e+00 1.135286802211e+00 1.162848042083e+00 1.095662315532e+00 9.692938408296e-01 8.544924990566e-01 8.302783304060e-01 9.085942436746e-01 1.021452493144e+00 1.099660742360e+00 1.110701718655e+00 1.058135897550e+00 9.751931494581e-01 9.122995245823e-01 9.064900821584e-01 9.480602246074e-01 9.926130141250e-01 1.001143784581e+00 9.619394153541e-01 8.949559610275e-01 8.455672410558e-01 8.566019231853e-01 9.257971075079e-01 1.007084794302e+00 1.051992804209e+00 1.035295817875e+00 9.625651278926e-01 8.731132037185e-01 8.321489838044e-01 8.841654464888e-01 1.000854193529e+00 1.113744982236e+00 1.167901107146e+00 1.138067563417e+00 1.031322145950e+00 8.921397980342e-01 8.054890830433e-01 8.493409047897e-01 9.977228985436e-01 1.157297021941e+00 1.255028967238e+00 1.254425530501e+00 1.151407775254e+00 9.750084918754e-01 7.966342831584e-01 7.307118194075e-01 8.322504441560e-01 1.009751838443e+00 1.156252950445e+00 1.213904011268e+00 1.163817855498e+00 1.019079063084e+00 8.282320938761e-01 6.884303173292e-01 7.105076841345e-01 8.690691276075e-01 1.044758936953e+00 1.157978321523e+00 1.175390772365e+00 1.096755482858e+00 9.523816392127e-01 8.076327658816e-01 7.545224022344e-01 8.333373515503e-01 9.764483212805e-01 1.096559253007e+00 1.141695234115e+00 1.093134900895e+00 9.598497168306e-01 7.800305013646e-01 6.315084399737e-01 6.166263805285e-01 7.378956374810e-01 8.916706017048e-01 9.993324010471e-01 1.026142267656e+00 9.675983398914e-01 8.453174519012e-01 7.103102201356e-01 6.419258448287e-01 6.919091961060e-01 8.141807966916e-01 9.294456417210e-01 9.877397346137e-01 9.702644205749e-01 8.840039554769e-01 7.616376966846e-01 6.633271586043e-01 6.544733130183e-01 7.366811698028e-01 8.454096408596e-01 9.209675414925e-01 9.333458421434e-01 8.797886349503e-01 7.833902144439e-01 6.940352395805e-01 6.738616684778e-01 7.416796173659e-01 8.494789367397e-01 9.376860672574e-01 9.696889957298e-01 9.342168525903e-01 8.434803955541e-01 7.334929901754e-01 6.604832441824e-01 6.690349149310e-01 7.424995219283e-01 8.239120917444e-01 8.682827530618e-01 8.570431941833e-01 7.957020667579e-01 7.108322331176e-01 6.436780123000e-01 6.281682477908e-01 6.594024214873e-01 7.002178845353e-01 7.176495908751e-01 7.013836368251e-01 6.649024532557e-01 6.379418726998e-01 6.451961370924e-01 6.807560547522e-01 7.117455533981e-01 7.042611611837e-01 6.408846053084e-01 5.291207158758e-01 4.144777360445e-01 3.922105646013e-01 4.985079699560e-01 6.419879021974e-01 7.446056663942e-01 7.680753795230e-01 7.014286045786e-01 5.611598731911e-01 4.087004707159e-01 3.845026197342e-01 5.336394111205e-01 7.141742166816e-01 8.338999340164e-01 8.530911125599e-01 7.631709562092e-01 5.892637975280e-01 4.224742675438e-01 4.581500539117e-01 6.830551811011e-01 9.151234542942e-01 1.062442106888e+00 1.082939144183e+00 9.648106048017e-01 7.275077282581e-01 4.468340810050e-01 3.915503974345e-01 6.762461404727e-01 9.925935463889e-01 1.214735387823e+00 1.292384280109e+00 1.207722944961e+00 9.722069709893e-01 6.325730588604e-01 3.403622516819e-01 4.974951022485e-01 8.521652025506e-01 1.137550646512e+00 1.282133113149e+00 1.259856393977e+00 1.076107906025e+00 7.711484748158e-01 4.593714612875e-01 4.758185610946e-01 8.051580188658e-01 1.126833907203e+00 1.334614902912e+00 1.390439262391e+00 1.289669572953e+00 1.057655066492e+00 7.563254045060e-01 5.255680979574e-01 5.829284707329e-01 8.280331292658e-01 1.052027105337e+00 1.175667978727e+00 1.177756000151e+00 1.068682709894e+00 8.853716322931e-01 6.949419610469e-01 5.974246524421e-01 6.511776335829e-01 7.828420416963e-01 9.017428075668e-01 9.668087228890e-01 9.714804509593e-01 9.298204441038e-01 8.685643174693e-01 8.191140857183e-01 8.053149979331e-01 8.308922421362e-01 8.797689263697e-01 9.289209611190e-01 9.592712390289e-01 9.600816179879e-01 9.311301047420e-01 8.851241424562e-01 8.478865474613e-01 8.488701337223e-01 8.989364737146e-01 9.774813664945e-01 1.047188820267e+00 1.075600877672e+00 1.047534179732e+00 9.721766558599e-01 8.882284071696e-01 8.570272491461e-01 9.179110030887e-01 1.041933859285e+00 1.163356561920e+00 1.228892230431e+00 1.214274746734e+00 1.128574815803e+00 1.018326296018e+00 9.616370874665e-01 1.016173521559e+00 1.152303636264e+00 1.288402458529e+00 1.358497586668e+00 1.333456550464e+00 1.224163544966e+00 1.085160038872e+00 1.008347829700e+00 1.060749001142e+00 1.202771188302e+00 1.336735139357e+00 1.388664947340e+00 1.329198704377e+00 1.175950722127e+00 1.001221051544e+00 9.286258028443e-01 1.030384397165e+00 1.221116955029e+00 1.374464414598e+00 1.413198611687e+00 1.312255325537e+00 1.097851062393e+00 8.656240156007e-01 7.997607425225e-01 9.833101289369e-01 1.248620602027e+00 1.439236915566e+00 1.478873767177e+00 1.345645852824e+00 1.066365470576e+00 7.390661687899e-01 6.187550321815e-01 8.654188436849e-01 1.197740927549e+00 1.426427954861e+00 1.478555599719e+00 1.336484052747e+00 1.029950478168e+00 6.609072063429e-01 5.397084838602e-01 8.516493759239e-01 1.223905796569e+00 1.470929591741e+00 1.527473538083e+00 1.380017555034e+00 1.060469598080e+00 6.666296685664e-01 5.007454435512e-01 7.979294472683e-01 1.160614673666e+00 1.390521398179e+00 1.423780853519e+00 1.250342915910e+00 9.081600702980e-01 5.221863872003e-01 5.181709830743e-01 9.228125607518e-01 1.307110336907e+00 1.534486160708e+00 1.555790964007e+00 1.368772141140e+00 1.020900910899e+00 6.530954358419e-01 6.377542932246e-01 1.010653837248e+00 1.394482038377e+00 1.635238597358e+00 1.678917941130e+00 1.522479881804e+00 1.210618786400e+00 8.558316449510e-01 7.028537130525e-01 9.082686587388e-01 1.214740638525e+00 1.426856160206e+00 1.477314293714e+00 1.363841855894e+00 1.138447092882e+00 9.204941686593e-01 8.834200288507e-01 1.057661760941e+00 1.281523549521e+00 1.426068869292e+00 1.439062487155e+00 1.323652178296e+00 1.131220342725e+00 9.612967731274e-01 9.255919734130e-01 1.027673415843e+00 1.157352157437e+00 1.221087073849e+00 1.183747246740e+00 1.062300693767e+00 9.217454100664e-01 8.586268050283e-01 9.199845291933e-01 1.040681615721e+00 1.127801759019e+00 1.129491695351e+00 1.042205178832e+00 9.105495002862e-01 8.254216561444e-01 8.689133014721e-01 1.012309045945e+00 1.158920543581e+00 1.238113219920e+00 1.223439332170e+00 1.128283191508e+00 1.002810954081e+00 9.221018234757e-01 9.370585894839e-01 1.019174942544e+00 1.096703113713e+00 1.119032182518e+00 1.076151707105e+00 9.971857142751e-01 9.394587224639e-01 9.517609899518e-01 1.025374117196e+00 1.104211261002e+00 1.135871998931e+00 1.098065504197e+00 1.003504788146e+00 8.979436271776e-01 8.438605677593e-01 8.710227718117e-01 9.421549417114e-01 9.965980291198e-01 9.992070810090e-01 9.536754611251e-01 8.997681797651e-01 8.921848605897e-01 9.514427080585e-01 1.038949978944e+00 1.110310306731e+00
 6.060948257534e-01 6.021355145229e-01 5.906233525909e-01 5.717721604178e-01 5.494110168411e-01 5.276606021545e-01 5.095736664774e-01 4.969773067088e-01 4.714897872952e-01 4.542068981985e-01 4.610095977412e-01 4.697003267172e-01 4.784333021906e-01 4.811226588166e-01 4.670844279037e-01 4.274236028705e-01 3.625072267446e-01 2.905278881338e-01 2.569818764685e-01 3.002793161057e-01 3.873178195660e-01 4.693136793449e-01 5.201451379995e-01 5.308908222054e-01 5.048828190762e-01 4.542499391664e-01 3.950981149850e-01 3.404400365830e-01 2.934345570397e-01 2.479126403631e-01 1.981613298599e-01 1.505023581492e-01 1.291431419044e-01 1.472477370066e-01 1.752525399252e-01 1.852400584707e-01 1.703595002271e-01 1.484746561201e-01 1.643892330752e-01 2.305729755020e-01 3.100497377765e-01 3.725350565517e-01 4.031765942813e-01 4.019172646809e-01 3.849456795265e-01 3.808140565645e-01 4.093329956447e-01 4.593238297999e-01 5.016056771245e-01 5.166389011971e-01 5.060478606290e-01 4.691219583628e-01 4.391627402531e-01 4.428007873836e-01 4.830865015035e-01 5.313269449686e-01 5.565675505560e-01 5.448593255029e-01 5.041464221201e-01 4.635692643324e-01 4.589421448130e-01 4.969514282171e-01 5.462273837385e-01 5.716579694887e-01 5.576055029279e-01 5.136612759743e-01 4.741345454239e-01 4.797460987798e-01 5.337684944415e-01 5.974190836220e-01 6.319927426604e-01 6.213963776769e-01 5.765649406832e-01 5.343660776166e-01 5.382424986288e-01 5.927054995218e-01 6.564777529466e-01 6.856278794915e-01 6.588166638790e-01 5.836169013004e-01 5.018319415774e-01 4.829222467218e-01 5.551148887123e-01 6.633520058719e-01 7.449271597139e-01 7.678491022717e-01 7.291782290893e-01 6.517618705288e-01 5.799249139970e-01 5.589827786424e-01 5.935295893150e-01 6.437887670953e-01 7.031597558034e-01 7.509264335533e-01 7.792752238525e-01 7.917696402413e-01 7.977443182753e-01 8.047878662271e-01 8.107609693639e-01 7.907198594495e-01 7.299979193600e-01 6.518496144233e-01 6.093954815059e-01 6.513199116371e-01 7.576669965452e-01 8.652239254912e-01 9.240683398560e-01 9.126904531196e-01 8.385497705401e-01 7.386685656407e-01 6.737579895738e-01 6.892268687205e-01 7.629345309229e-01 8.344808083837e-01 8.613299068706e-01 8.335212286284e-01 7.711883185958e-01 7.165531066070e-01 7.096959377351e-01 7.518449654874e-01 8.062427646106e-01 8.359175319963e-01 8.260645182869e-01 7.863340664644e-01 7.434699328055e-01 7.244884716821e-01 7.350615725722e-01 7.561685754744e-01 7.643384921781e-01 7.501658178608e-01 7.230785968927e-01 7.040642045119e-01 7.089768519713e-01 7.340242925560e-01 7.606892500955e-01 7.733364224407e-01 7.707586521275e-01 7.663389804101e-01 7.773236749045e-01 8.106451031497e-01 8.506931384647e-01 9.143368478152e-01 9.734788474460e-01 1.009580241348e+00 1.013245805697e+00 9.724894905618e-01 8.871703454030e-01 8.027079212457e-01 7.490327962203e-01 7.417017759729e-01 7.624906894338e-01 7.760743202207e-01 7.598321336727e-01 7.148934149857e-01 6.632802948526e-01 6.341623100680e-01 6.396642694644e-01 6.629405094305e-01 6.761570798259e-01 6.630088756236e-01 6.270357695352e-01 5.892813529951e-01 5.757593082843e-01 5.955540896681e-01 6.320858158537e-01 6.602674508797e-01 6.649864030888e-01 6.472710999629e-01 6.225618776855e-01 6.125374246455e-01 6.302229664079e-01 6.693713232137e-01 7.108921188794e-01 7.368321504673e-01 7.384730280712e-01 7.184564922148e-01 6.897505198566e-01 6.709896945204e-01 6.760670826027e-01 7.030539109023e-01 7.346642963073e-01 7.499438955104e-01 7.357106049273e-01 6.933272350174e-01 6.420247209174e-01 6.147669607158e-01 6.361476200895e-01 6.936386372670e-01 7.611222719292e-01 8.240561877179e-01 8.552672081167e-01 8.427082581644e-01 7.684681142308e-01 6.631878947986e-01 6.143963370596e-01 6.658980435376e-01 7.641269631504e-01 8.284652517935e-01 8.135253697104e-01 7.149194324047e-01 5.707898176107e-01 4.723335368534e-01 5.121270188576e-01 6.355120211610e-01 7.355744690591e-01 7.608366548604e-01 7.086412461575e-01 6.185532356498e-01 5.663602797648e-01 6.070745473352e-01 7.004482869517e-01 7.703983124524e-01 7.738381992881e-01 7.101760605733e-01 6.211639701767e-01 5.817717325512e-01 6.345799903148e-01 7.294111536580e-01 7.921117678866e-01 7.827226967239e-01 7.023416900161e-01 5.950580474965e-01 5.443020933873e-01 6.013176650488e-01 7.077132775868e-01 7.811204399735e-01 7.793471152203e-01 7.011244785590e-01 5.836693539129e-01 5.009374940162e-01 5.147738315081e-01 5.860109249604e-01 6.328908107246e-01 6.107000209209e-01 5.409256151907e-01 4.496112870303e-01 4.083688363848e-01 4.726194785732e-01 5.776958067843e-01 6.445910159695e-01 6.368122741740e-01 5.570723656102e-01 4.497828330534e-01 4.048613013265e-01 4.723373825713e-01 5.755320410214e-01 6.339694879538e-01 6.172256258595e-01 5.406759776561e-01 4.713158309597e-01 5.014609964143e-01 6.241901667976e-01 7.492635321105e-01 8.132024029285e-01 7.968478336171e-01 7.245825803682e-01 6.657467154043e-01 6.977358021717e-01 8.132104596303e-01 9.324014133303e-01 9.890918907966e-01 9.579465176280e-01 8.570617822861e-01 7.502551245209e-01 7.255118309147e-01 8.037918485488e-01 9.065579715654e-01 9.509166642267e-01 8.980457020416e-01 7.577180747309e-01 5.995024234867e-01 5.615488267730e-01 6.961758138744e-01 8.739144631211e-01 9.847252629091e-01 9.900132670537e-01 9.122291652279e-01 7.580409158014e-01 6.259633629658e-01 6.215045151090e-01 7.365842137398e-01 8.761775043148e-01 9.682325285172e-01 9.527343214109e-01 8.566537125288e-01 6.999773213156e-01 5.733945234180e-01 5.979924103127e-01 7.424308798989e-01 8.792161185004e-01 9.333447009761e-01 8.834989886960e-01 7.495190313348e-01 5.937795355718e-01 5.208699746757e-01 5.828791734724e-01 6.903893237892e-01 7.489212345943e-01 7.185011907877e-01 5.987196355708e-01 4.199978967460e-01 2.571749083556e-01 2.597113396100e-01 3.811092904819e-01 4.727079343571e-01 4.916227384046e-01 4.391092521848e-01 3.432985208816e-01 2.605953645641e-01 2.551464434207e-01 3.021093101324e-01 3.305768772343e-01 3.106268850112e-01 2.506429379900e-01 2.005725623890e-01 2.320555704315e-01 3.149767892818e-01 3.795078848874e-01 3.912849730720e-01 3.414964069618e-01 2.439019267587e-01 1.559925338074e-01 2.015496354010e-01 3.207900302784e-01 4.172540281621e-01 4.594582796645e-01 4.405115401219e-01 3.721879708043e-01 2.881424783916e-01 2.486345605327e-01 2.877805189592e-01 3.538680960438e-01 3.959289825258e-01 3.958535243927e-01 3.581484787162e-01 3.051392771001e-01 2.716186247752e-01 2.794899301209e-01 3.100980597192e-01 3.318348681359e-01 3.291805829183e-01 3.045086893179e-01 2.731974956612e-01 2.541575344491e-01 2.530250566139e-01 2.560173350318e-01 2.460888243905e-01 2.171468377278e-01 1.782535959244e-01 1.537341427645e-01 1.637606484978e-01 1.918883745577e-01 2.104905480243e-01 2.071502506210e-01 1.860527914883e-01 1.682787130780e-01 1.811471281217e-01 2.234379749586e-01 2.708326858599e-01 3.066696438463e-01 3.463452855310e-01 3.848584952472e-01 4.136327478648e-01 4.447267260544e-01 4.814345425490e-01 5.129908881451e-01 5.302209357267e-01 5.287539966668e-01 5.100201923123e-01 4.805390013626e-01 4.481296633389e-01 4.069772867372e-01 3.560998376293e-01 3.168244692827e-01 3.008789592814e-01 3.152096364500e-01 3.516548646057e-01 3.950855581658e-01 4.329605841374e-01 4.576281925561e-01 4.656954781059e-01 4.576658278855e-01 4.384396073559e-01 4.182245365564e-01 4.113393503638e-01 4.289910028330e-01 4.694108796016e-01 5.178690501388e-01 5.560919123307e-01 5.700329100589e-01 5.538454650882e-01 5.122074450288e-01 4.615148824512e-01 4.267123558285e-01 4.260253418171e-01 4.520063622668e-01 4.788667655600e-01 4.850105784253e-01 4.640999459471e-01 4.274720833498e-01 4.017170450841e-01 4.122799683658e-01 4.566737141454e-01 5.079814998218e-01 5.413676828718e-01 5.466396939862e-01 5.289795830070e-01 5.049269353037e-01 4.924974208090e-01 4.976976146652e-01 5.108986246725e-01 5.189815343826e-01 5.184278748286e-01 5.182457032018e-01 5.311644704103e-01 5.586294008644e-01 5.856550269629e-01 5.914235994617e-01 5.631449589831e-01 5.054658871227e-01 4.463781948675e-01 4.306329205346e-01 4.761006787368e-01 5.461907942711e-01 5.930203582418e-01 5.882258131371e-01 5.272794661384e-01 4.322634904551e-01 3.596569385846e-01 3.764054550853e-01 4.623432769305e-01 5.434363123476e-01 5.744846715695e-01 5.424318866224e-01 4.617903234234e-01 3.792347560682e-01 3.678060341826e-01 4.436510260111e-01 5.414812525824e-01 6.086789903338e-01 6.264001591782e-01 6.009420115157e-01 5.567815626374e-01 5.250954194357e-01 5.225412062539e-01 5.387538257548e-01 5.533475247466e-01 5.591389057739e-01 5.676484382335e-01 5.959410244697e-01 6.453847189431e-01 6.966707967085e-01 7.417553794487e-01 7.715929864932e-01 7.707824110450e-01 7.602975073888e-01 7.524498356900e-01 7.624300109111e-01 7.978627717353e-01 8.520725573213e-01 9.084924859247e-01 9.506606450317e-01 9.690726220638e-01 9.373030543174e-01 8.989629950930e-01 8.574662130940e-01 8.484305342658e-01 8.806050150025e-01 9.294577468585e-01 9.626471827037e-01 9.630954493364e-01 9.352532524507e-01 8.997726430980e-01 8.796250279344e-01 8.834444838856e-01 9.008835643111e-01 9.153707788011e-01 9.188403880557e-01 9.156212151835e-01 9.153838265476e-01 9.218949862855e-01 9.281872871858e-01 9.230511883409e-01 9.024808693904e-01 8.763490050493e-01 8.641519350604e-01 8.788814810974e-01 9.120560946415e-01 9.382525877234e-01 9.333789569662e-01 8.895276934459e-01 8.211618421594e-01 7.618936860013e-01 7.446296741716e-01 7.700026267529e-01 8.038470819160e-01 8.090035639533e-01 7.696624714287e-01 6.989373776315e-01 6.367857563266e-01 6.277767323553e-01 6.751363760799e-01 7.360478327138e-01 7.675729732717e-01 7.534983565389e-01 7.081881547600e-01 6.701669447343e-01 6.764948035214e-01 7.246715827927e-01 7.748810360838e-01 7.880848630203e-01 7.491375649411e-01 6.731009031649e-01 6.046527311930e-01 5.960504019061e-01 6.522288990371e-01 7.238961137251e-01 7.626817413662e-01 7.491963336452e-01 6.953876193470e-01 6.403803174287e-01 6.305364818460e-01 6.763957691096e-01 7.419435674341e-01 7.861516650559e-01 7.917791950883e-01 7.696687423066e-01 7.508896251616e-01 7.647014184900e-01 8.113053793496e-01 8.623420387195e-01 8.872665062482e-01 8.730530224167e-01 8.297986882833e-01 7.859367708468e-01 7.707747992233e-01 7.891682000843e-01 8.165954846598e-01 8.221387968732e-01 7.899973965748e-01 7.296520658207e-01 6.726326231097e-01 6.650338423433e-01 7.080065713337e-01 7.648252422224e-01 7.998994620165e-01 7.953243777676e-01 7.513090961941e-01 6.679337532006e-01 5.509281003512e-01 4.933217779144e-01 5.046774872521e-01 5.583828663002e-01 6.176594270083e-01 6.605818228225e-01 6.839961907897e-01 6.945029664636e-01 6.989569443661e-01 6.994883997379e-01 6.955492369175e-01 6.895036292603e-01 6.886420563156e-01 6.999310738463e-01 7.214040578027e-01 7.404454259227e-01 7.417053154366e-01 7.177113758457e-01 6.757560640549e-01 6.378290775803e-01 6.283455911322e-01 6.513775092326e-01 6.839349545913e-01 6.956098964649e-01 6.682738088792e-01 6.043112576646e-01 5.285060313181e-01 4.814765595648e-01 4.884042238390e-01 5.268538761624e-01 5.535499003509e-01 5.430321415352e-01 4.991516449984e-01 4.564341058479e-01 4.635453908899e-01 5.293752256227e-01 6.097693788706e-01 6.576428404796e-01 6.485969566720e-01 5.850999911403e-01 5.014122463075e-01 4.818210674713e-01 5.757503527098e-01 7.155053076503e-01 8.551932544817e-01 9.461085295380e-01 9.299224195780e-01 8.534608876238e-01 7.524341283089e-01 6.751747255782e-01 6.946767379857e-01 7.933371353488e-01 8.891636687815e-01 9.201423427239e-01 8.646712210736e-01 7.397903863168e-01 6.033990171664e-01 5.466355876011e-01 6.057384766539e-01 7.024443444339e-01 7.561203886146e-01 7.364122959928e-01 6.589355005433e-01 5.829826313507e-01 5.859937251700e-01 6.746915345823e-01 7.756337823401e-01 8.224174500977e-01 7.856615508387e-01 6.722425062726e-01 5.292795563241e-01 4.533434162569e-01 5.145457586418e-01 6.358123614597e-01 7.204270661730e-01 7.246370148644e-01 6.438676400181e-01 5.063453998418e-01 3.817955367283e-01 3.741493139990e-01 4.745593745293e-01 5.778084055889e-01 6.288430102659e-01 6.180818328296e-01 5.638609520146e-01 5.018677000339e-01 4.660998317290e-01 4.688445520070e-01 4.837824583065e-01 4.790892893892e-01 4.678271693524e-01 4.674458898268e-01 4.982592619825e-01 5.488824386557e-01 5.889799059198e-01 5.980069237439e-01 5.806690209704e-01 5.692246705828e-01 6.023951573554e-01 6.818702328018e-01 7.675227190773e-01 8.143456690107e-01 7.961242153987e-01 7.135473043105e-01 6.007364328350e-01 5.299486246208e-01 5.661949289205e-01 6.758042016563e-01 7.792970412159e-01 8.294159727085e-01 8.171454932849e-01 7.656268911921e-01 7.213136408677e-01 7.264696865631e-01 7.796382477712e-01 8.406244886569e-01 8.717826154325e-01 8.600852726977e-01 8.182939657833e-01 7.756262691005e-01 7.581610492937e-01 7.679998406157e-01 7.857877624896e-01 7.945269599274e-01 7.962802037036e-01 8.091683329797e-01 8.471952428655e-01 9.010344610923e-01 9.427816799701e-01 9.432600178779e-01 9.263168166190e-01 9.071913087057e-01 8.922008732675e-01 8.921657675679e-01 9.044829494835e-01 9.166756862242e-01 9.121175815743e-01 8.968132771692e-01 8.754435367375e-01 8.508711934166e-01 8.286265376679e-01 8.196901703605e-01 8.350162502850e-01 8.740360324461e-01 9.203307595856e-01 9.506275934702e-01 9.477591662919e-01 9.092668137144e-01 8.502824455453e-01 7.989849033571e-01 7.806455607399e-01 7.969007715549e-01 8.255062354299e-01 8.428638453953e-01 8.427596282100e-01 8.398511964556e-01 8.581388743545e-01 9.084741989867e-01 9.755895896656e-01 1.029683135384e+00 1.046434734194e+00 1.019346897147e+00 9.641357824356e-01 9.151443433124e-01 9.075624009047e-01 9.486397774424e-01 1.010386857784e+00 1.054660835788e+00 1.057164025999e+00 1.016612364631e+00 9.556203989797e-01 9.141159736314e-01 9.273761547100e-01 9.965969334198e-01 1.090619728498e+00 1.170778424576e+00 1.254371384040e+00 1.320576722293e+00 1.348518713631e+00 1.301429034280e+00 1.181484916230e+00 1.060564930189e+00 1.037610774239e+00 1.142636428915e+00 1.296359791543e+00 1.405041187385e+00 1.421046957190e+00 1.349583099250e+00 1.243793832421e+00 1.184658850375e+00 1.222837069990e+00 1.327845791442e+00 1.428034965231e+00 1.474283266968e+00 1.460140132525e+00 1.414308953911e+00 1.378168379724e+00 1.374380259085e+00 1.391177237447e+00 1.401473967626e+00 1.394364427884e+00 1.388244090243e+00 1.414936009971e+00 1.484189055991e+00 1.565636908577e+00 1.610360598456e+00 1.585470208061e+00 1.497215659602e+00 1.398696594617e+00 1.368634540075e+00 1.443538313165e+00 1.571921531212e+00 1.664771569217e+00 1.660012174423e+00 1.548618442604e+00 1.383397658674e+00 1.273080740781e+00 1.312415341640e+00 1.469714812052e+00 1.627450935751e+00 1.699119164087e+00 1.694419629708e+00 1.644182262017e+00 1.573551623016e+00 1.523489932580e+00 1.523164342120e+00 1.536165472365e+00 1.547099893119e+00 1.513585978039e+00 1.437688120709e+00 1.359247895623e+00 1.326448714795e+00 1.355858886885e+00 1.414062914805e+00 1.447777488227e+00 1.422883089786e+00 1.343047311617e+00 1.251400513695e+00 1.210958348664e+00 1.254441507515e+00 1.349326002339e+00 1.432609655971e+00 1.461036328884e+00 1.430649621570e+00 1.374830755403e+00 1.344705777063e+00 1.370576603546e+00 1.434201006868e+00 1.488522874013e+00 1.497913915675e+00 1.460665501762e+00 1.409743367516e+00 1.391845051214e+00 1.428129385616e+00 1.491747534621e+00 1.531684903685e+00 1.511330197763e+00 1.430252197500e+00 1.328914083499e+00 1.272860485186e+00 1.303894000146e+00 1.395597910569e+00 1.480148593298e+00 1.503012636786e+00 1.447961195926e+00 1.339988359772e+00 1.236225474782e+00 1.201289492143e+00 1.296111746485e+00 1.386798608075e+00 1.437247703598e+00 1.430510818206e+00 1.345904374930e+00 1.242110063636e+00 1.194005826045e+00 1.228329750982e+00 1.295897406632e+00 1.326342913887e+00 1.282490203839e+00 1.176386990845e+00 1.065282401241e+00 1.022064074466e+00 1.067449350424e+00 1.143797124715e+00 1.177932879900e+00 1.131671234997e+00 1.011909001791e+00 8.681806316468e-01 7.780226717202e-01 7.877892641741e-01 8.545683733478e-01 9.035672084372e-01 8.958150064734e-01 8.375222310953e-01 7.689265480238e-01 7.373598526929e-01 7.530775186852e-01 7.790576374440e-01 7.738490266321e-01 7.263597008859e-01 6.641139546124e-01 6.391773169713e-01 6.772316599082e-01 7.409711822600e-01 7.716962019904e-01 7.339836508530e-01 6.293253198767e-01 5.054349741685e-01 4.622423383782e-01 5.512724326182e-01 6.847019079357e-01 7.745176414020e-01 7.840746637444e-01 7.178318109261e-01 6.188960103541e-01 5.634129672030e-01 6.025279699008e-01 6.932889864113e-01 7.627886596591e-01 7.737037855946e-01 7.307338119944e-01 6.750790251807e-01 6.636208995953e-01 7.154557397296e-01 7.894897366613e-01 8.337114283208e-01 8.239951959223e-01 7.730318250878e-01 7.267328962830e-01 7.367725682384e-01 8.071152085669e-01 8.891519196965e-01 9.320724888546e-01 9.128290180135e-01 8.424277415141e-01 7.643456050406e-01 7.361483708626e-01 7.786521061494e-01 8.507606454157e-01 8.961596323700e-01 8.830901679663e-01 8.125634581396e-01 7.171369246460e-01 6.526409521245e-01 6.615913021756e-01 7.258844828829e-01 7.917586549658e-01 8.205969207770e-01 8.017236938465e-01 7.472274491340e-01 6.835169331079e-01 6.484417481278e-01 6.690895860645e-01 7.099584882811e-01 7.357430806546e-01 7.310863090896e-01 7.014224227255e-01 6.664587509172e-01 6.433107222776e-01 6.432978357561e-01 6.346656487842e-01 5.960333820246e-01 5.378808256955e-01 5.006521348601e-01 5.256026043715e-01 6.034280996657e-01 6.851904752875e-01 7.296538803732e-01 7.192685052404e-01 6.603699275905e-01 5.811726962159e-01 5.240744950414e-01 5.189805347321e-01 5.530474986386e-01 5.898529771342e-01 6.058983578874e-01 5.991426101319e-01 5.810862531385e-01 5.639931220328e-01 5.506604127476e-01 5.356149688715e-01 5.163101674118e-01 5.016986231907e-01 5.072855499082e-01 5.372504747982e-01 5.755936139156e-01 5.997083955634e-01 5.982141828698e-01 5.802941172566e-01 5.737250645038e-01 6.038855386141e-01 6.652410021843e-01 7.256178118463e-01 7.542682507573e-01 7.398228004376e-01 6.961673428353e-01 6.588119831815e-01 6.619413058120e-01 7.028339051098e-01 7.431409525251e-01 7.452653329388e-01 7.018689889708e-01 6.520534514493e-01 6.167425824477e-01 6.164502659649e-01 6.446996796217e-01 6.733539698956e-01 6.542365038393e-01 5.737946300421e-01 4.668191672473e-01 4.174086296955e-01 4.908587103153e-01 6.204117774168e-01 7.159758263083e-01 7.305358667377e-01 6.540631847469e-01 5.140424161779e-01 3.940604679537e-01 4.176520430258e-01 5.474906875324e-01 6.533613582083e-01 6.675699856050e-01 5.697508635852e-01 3.730405952493e-01 1.369253183855e-01 2.242819880286e-01 4.583769159192e-01 6.148980852877e-01 6.532630705539e-01 5.646649262094e-01 3.722656016036e-01 1.709580358239e-01 2.871141141024e-01 5.139161131047e-01 6.609475744258e-01 6.825325155132e-01 5.730141413146e-01 3.735169897243e-01 2.627187075971e-01 4.552413259101e-01 6.960189952456e-01 8.433303603109e-01 8.473887814870e-01 7.015331317160e-01 4.513693959490e-01 3.045432428676e-01 5.395540433909e-01 8.481300550525e-01 1.069060998988e+00 1.174168472031e+00 1.141159474014e+00 9.639994853147e-01 6.916749291923e-01 5.022931554578e-01 6.310276796918e-01 8.979663498218e-01 1.084176160960e+00 1.111386772401e+00 9.724499181739e-01 7.254364603669e-01 5.396806105109e-01 6.436584987749e-01 8.929612646194e-01 1.069355142720e+00 1.086173330803e+00 9.296693774153e-01 6.494385754837e-01 4.226674026076e-01 5.657364340573e-01 8.656770338034e-01 1.075336558249e+00 1.115291242983e+00 9.728821074318e-01 6.914857507986e-01 4.172444617405e-01 4.945433691373e-01 7.890130008657e-01 1.008646790420e+00 1.064251746355e+00 9.407905050260e-01 6.796988908065e-01 4.197901611241e-01 4.796655172220e-01 7.522349779720e-01 9.566149427625e-01 1.003709180445e+00 8.830504894907e-01 6.531814852993e-01 5.020307506615e-01 6.592134073896e-01 9.400421805251e-01 1.139322018817e+00 1.177070501312e+00 1.040121519658e+00 7.778808107555e-01 5.495787978178e-01 6.311052247030e-01 9.136223707064e-01 1.144323652448e+00 1.222588371226e+00 1.126436916821e+00 8.924230109981e-01 6.333636593089e-01 5.736479534292e-01 7.597616034447e-01 9.542328556337e-01 1.023998899920e+00 9.374568193819e-01 7.331998915038e-01 5.487311923995e-01 6.098662947349e-01 8.501505804667e-01 1.055432514349e+00 1.127415941110e+00 1.043581614395e+00 8.435551420021e-01 6.540982910559e-01 6.806451641438e-01 9.043035802260e-01 1.125687363222e+00 1.234617904744e+00 1.199840784547e+00 1.048152470532e+00 8.661368768117e-01 7.905391601988e-01 8.818614669010e-01 1.031525777536e+00 1.122527906509e+00 1.108843603156e+00 1.008056827218e+00 8.936808384736e-01 8.659626917960e-01 9.577241928165e-01 1.111732070055e+00 1.229148801019e+00 1.272054724787e+00 1.243982986453e+00 1.163150184021e+00 1.070304349571e+00 9.964049596044e-01 9.905356585568e-01 1.036401074131e+00 1.079433412890e+00 1.078266604405e+00 1.021277259396e+00 9.298212360087e-01 8.504905048928e-01 8.282092232529e-01 8.650630699484e-01 9.195670377950e-01 9.488774065204e-01 9.345342097329e-01 8.842699638581e-01 8.245283539015e-01 7.856794812795e-01 7.818425229667e-01 8.018785171276e-01 8.235632169947e-01 8.319434236303e-01 8.251069706579e-01 8.102988580153e-01 7.964180665173e-01 7.882850615420e-01 7.855563218709e-01 7.857279618017e-01 7.871125921718e-01 7.890073633380e-01 7.901808600050e-01 7.878912360355e-01 7.787738392630e-01 7.603742486832e-01 7.321548160624e-01 6.957484530741e-01 6.554121289689e-01 6.192096802648e-01 5.988650600089e-01 6.042690634300e-01 6.335431391736e-01 6.699520475132e-01 6.906261265544e-01 6.895066309883e-01 6.929097828687e-01 6.666189353163e-01 6.217064756364e-01 6.006500079307e-01 6.483371089117e-01 7.151290854121e-01 7.606465344017e-01 7.556927501184e-01 6.952227895522e-01 6.083825816901e-01 5.624319847791e-01 6.145709279310e-01 7.308953973960e-01 8.331886895503e-01 8.671826340541e-01 8.134373126932e-01 6.880117783535e-01 5.502960683406e-01 5.031072916530e-01 5.853710497724e-01 7.018585296541e-01 7.637873370074e-01 7.352325341017e-01 6.226283942565e-01 4.768100214111e-01 4.071443512803e-01 4.856117853858e-01 6.133658993242e-01 6.933002754769e-01 6.921875258518e-01 6.237522208937e-01 5.462249838018e-01 5.418529753185e-01 6.241581305183e-01 7.174050228414e-01 7.510772524648e-01 6.932480039517e-01 5.479523902698e-01 3.586941624100e-01 2.532082501320e-01 3.557468147985e-01 4.958256754302e-01 5.635757260465e-01 5.323812884945e-01 4.288464725891e-01 3.146605151542e-01 2.730787402009e-01 3.436631004522e-01 4.357440156624e-01 4.583549004702e-01 3.778866697076e-01 2.152374028733e-01 1.577811646569e-01 3.787673540424e-01 6.035969580524e-01 7.481820534060e-01 7.738141531188e-01 6.681839326493e-01 4.476669354564e-01 1.762196460557e-01 2.531558888927e-01 5.373042586346e-01 7.484153371818e-01 8.355232993596e-01 7.823644232040e-01 6.030147958656e-01 3.471591678682e-01 1.905845359871e-01 3.780862261586e-01 5.780686045996e-01 6.711189572786e-01 6.327729828700e-01 4.782901021482e-01 2.818022478334e-01 2.889753924784e-01 5.067944466383e-01 6.962083285377e-01 7.787741011421e-01 7.327041461042e-01 5.767461799433e-01 3.925843628256e-01 3.848175039000e-01 5.817329455158e-01 7.780157358556e-01 8.769727632827e-01 8.472496084874e-01 6.975070259365e-01 4.803654445753e-01 3.574476154262e-01 4.845791089575e-01 6.817133020585e-01 8.317142632482e-01 8.865597861759e-01 8.353142213580e-01 6.939647210506e-01 5.095465052413e-01 4.059095908978e-01 5.242753452148e-01 7.240948206938e-01 8.699918931368e-01 9.123502433795e-01 8.475789021109e-01 7.093694199719e-01 5.714269111615e-01 5.311315074035e-01 6.013753706154e-01 6.890328994698e-01 7.230387606315e-01 6.848062404070e-01 5.965779828005e-01 5.138874065756e-01 4.983399158633e-01 5.489547386541e-01 6.061841629419e-01 6.250708926617e-01 5.973349243990e-01 5.458843533143e-01 5.112872506389e-01 5.194203023882e-01 5.535229708235e-01 5.778866695472e-01 5.738825328214e-01 5.509809220440e-01 5.398808880133e-01 5.660796936305e-01 6.211501273922e-01 6.733739288729e-01 6.980296003056e-01 6.920266316430e-01 6.738893468782e-01 6.713776173987e-01 6.978277497022e-01 7.395483994399e-01 7.723953667852e-01 7.851910566340e-01 7.894096747142e-01 8.113471252117e-01 8.625839074899e-01 9.536318878552e-01 1.053957761388e+00 1.113968133933e+00 1.077103366577e+00 9.322981095079e-01 7.476666495250e-01 6.667041957372e-01 7.928922914727e-01 1.012198422035e+00 1.185277288244e+00 1.244179250301e+00 1.175284077647e+00 1.012979685275e+00 8.453056287036e-01 7.978784633987e-01 9.067110507448e-01 1.064626980353e+00 1.169516760311e+00 1.180596391607e+00 1.108454852542e+00 1.004236241993e+00 9.391287619176e-01 9.524219618626e-01 1.011228252526e+00 1.051828793366e+00 1.035373701437e+00 9.645875232873e-01 8.801499717666e-01 8.398158555303e-01 8.690459396040e-01 9.323115123256e-01 9.742711531594e-01 9.638345198242e-01 9.064548507437e-01 8.413639088421e-01 8.225699992777e-01 8.737325837791e-01 9.637755373708e-01 1.043127376524e+00 1.079991882909e+00 1.068384555805e+00 1.023984864467e+00 9.753949157213e-01 9.509577758940e-01 9.639718744932e-01 1.007299818449e+00 1.062045763636e+00 1.108416546584e+00 1.130525950623e+00 1.118345912729e+00 1.071244664277e+00 1.003454994755e+00 9.470342825431e-01 9.405433175829e-01 9.975939553931e-01 1.089532539697e+00 1.169573496181e+00 1.203211001693e+00 1.182252130179e+00 1.128335610568e+00 1.086099382687e+00 1.096841320377e+00 1.162418253621e+00 1.244953254454e+00 1.303361526915e+00 1.321168360551e+00 1.312674817044e+00 1.311311086739e+00 1.342482586606e+00 1.398838880474e+00 1.445685512851e+00 1.449900795533e+00 1.404922880792e+00 1.341054156211e+00 1.314393434580e+00 1.364172553888e+00 1.469732783350e+00 1.567256655307e+00 1.598630544435e+00 1.540862928519e+00 1.416964367155e+00 1.296023617887e+00 1.264426452383e+00 1.348979779837e+00 1.488743900788e+00 1.619585864108e+00 1.703042225808e+00 1.717743572272e+00 1.663967441605e+00 1.568105809085e+00 1.474737892818e+00 1.427317838241e+00 1.413026042651e+00 1.406349557732e+00 1.415771816601e+00 1.389581742316e+00 1.340844240836e+00 1.302289465869e+00 1.297927710155e+00 1.321399678885e+00 1.344439953753e+00 1.344907574776e+00 1.325751530795e+00 1.312972590375e+00 1.332802484233e+00 1.383574660552e+00 1.432944160519e+00 1.443186956522e+00 1.397268106067e+00 1.311399189210e+00 1.231741309900e+00 1.207320502911e+00 1.245482561210e+00 1.302767156235e+00 1.327032521503e+00 1.295931045706e+00 1.229861343384e+00 1.183058719235e+00 1.204014412706e+00 1.284638631559e+00 1.366614833417e+00 1.393788555862e+00 1.347020131944e+00 1.255520038306e+00 1.190488466276e+00 1.219394864974e+00 1.334818818121e+00 1.462050051643e+00 1.529277929654e+00 1.505434471872e+00 1.407300557882e+00 1.294421106124e+00 1.242024745421e+00 1.280409349408e+00 1.363740423348e+00 1.421860100227e+00 1.415804715968e+00 1.353592027065e+00 1.282099471937e+00 1.256594570433e+00 1.292713207739e+00 1.351991260859e+00 1.383168250680e+00 1.363703768069e+00 1.312620785661e+00 1.277939675677e+00 1.298142265587e+00 1.362861392265e+00 1.423124647528e+00 1.435857164073e+00 1.393884240315e+00 1.331901649537e+00 1.307071180041e+00 1.350740831209e+00 1.433732723714e+00 1.495032583189e+00 1.491554087630e+00 1.423692072229e+00 1.338103599013e+00 1.303362052001e+00 1.350100166548e+00 1.433839879483e+00 1.478491195852e+00 1.434188153435e+00 1.303271388913e+00 1.148904816700e+00 1.078855950731e+00 1.151204299803e+00 1.292796099037e+00 1.389115983605e+00 1.372926861204e+00 1.253465490333e+00 1.108827881538e+00 1.033929428329e+00 1.099041755320e+00 1.246047283575e+00 1.360934900108e+00 1.368292323249e+00 1.217356465361e+00 9.594206022349e-01 7.429444799728e-01 7.745077155436e-01 9.956077871883e-01 1.189135568514e+00 1.242654200750e+00 1.129980513987e+00 8.922181123688e-01 6.597891946921e-01 6.596731102455e-01 8.797770974310e-01 1.092205680136e+00 1.178954462938e+00 1.112643532840e+00 9.311814911790e-01 7.457182468106e-01 7.216306583767e-01 8.707128793198e-01 1.030179354747e+00 1.089310461162e+00 1.021696043521e+00 8.736251779551e-01 7.684492221329e-01 8.327197467823e-01 1.013609435918e+00 1.168306754925e+00 1.210741487907e+00 1.122572178685e+00 9.504834367544e-01 8.143358928386e-01 8.483951000483e-01 1.015757107704e+00 1.168656242874e+00 1.212096325305e+00 1.121228511556e+00 9.352321676514e-01 7.679299547859e-01 7.761417305053e-01 9.584471019467e-01 1.152226850052e+00 1.266855742109e+00 1.271742755505e+00 1.163890652694e+00 9.683458268916e-01 7.687391027412e-01 7.040822469695e-01 8.374105476493e-01 1.020328768750e+00 1.121478761829e+00 1.091660262314e+00 9.446453439949e-01 7.560040009845e-01 6.629420639401e-01 7.408244115520e-01 8.737693650255e-01 9.343906776593e-01 8.729537444783e-01 7.086492268715e-01 5.452664614625e-01 5.671548250259e-01 7.597049627899e-01 9.388366142939e-01 1.000175134779e+00 9.095575201096e-01 6.876656086029e-01 4.389992967990e-01 4.487689421526e-01 7.133092157332e-01 9.502380078137e-01 1.047965784520e+00 9.721927232867e-01 7.409847451756e-01 4.537367354475e-01 4.421073466154e-01 7.596815019780e-01 1.065436412945e+00 1.232103639970e+00 1.215407706464e+00 1.019376534152e+00 6.997357293909e-01 4.238931208995e-01 5.365505883090e-01 8.393747173484e-01 1.057945453781e+00 1.106912872861e+00 1.009613117838e+00 8.189287606214e-01 6.166468033066e-01 5.485157934022e-01 6.883569627718e-01 8.949457647898e-01 1.035141421815e+00 1.052691081834e+00 9.412455106793e-01 7.439544688792e-01 5.815653470202e-01 6.297134277197e-01 8.401259204107e-01 1.035655618175e+00 1.120723553067e+00 1.062259554174e+00 8.755139028117e-01 6.394708982690e-01 5.495269579467e-01 7.304954706997e-01 9.834431598761e-01 1.150809236081e+00 1.169376548543e+00 1.029325206685e+00 7.701945450665e-01 5.142022704781e-01 5.227867034923e-01 7.675828619726e-01 9.867074834987e-01 1.071796347841e+00 9.972168362506e-01 7.965463594380e-01 5.908473010279e-01 6.099227225051e-01 8.467490202711e-01 1.076850126610e+00 1.179989286932e+00 1.115704332431e+00 9.005459702459e-01 6.238726663206e-01 5.216013064519e-01 7.322165224843e-01 9.916071641153e-01 1.132401626181e+00 1.105596605220e+00 9.436989393261e-01 6.858682929221e-01 4.254419353553e-01 4.152279707435e-01 6.622830576797e-01 8.952062715663e-01 1.002711597553e+00 9.649628353503e-01 8.133418949638e-01 6.441727869148e-01 6.158608413404e-01 7.547639665759e-01 9.042299562362e-01 9.499409067411e-01 8.530535252738e-01 6.402141163063e-01 4.506517504636e-01 5.570231932174e-01 8.471787030632e-01 1.087450146420e+00 1.180829565322e+00 1.095965281644e+00 8.568316333701e-01 5.751779268777e-01 5.476046794796e-01 8.324894368012e-01 1.119353085138e+00 1.259116102906e+00 1.200750313119e+00 9.540050004107e-01 6.077211443113e-01 4.788415545917e-01 7.970852025930e-01 1.162163342899e+00 1.381556056902e+00 1.391965874300e+00 1.194743905569e+00 8.652450888103e-01 6.317429651222e-01 7.966320554004e-01 1.143202396311e+00 1.411889675315e+00 1.500217002403e+00 1.380525804343e+00 1.083573101846e+00 7.187517629672e-01 6.024525766662e-01 9.011657187304e-01 1.242294466664e+00 1.443422628647e+00 1.444405114915e+00 1.250254995631e+00 9.320851909108e-01 6.804474445696e-01 7.801969664424e-01 1.097644394365e+00 1.364125227424e+00 1.468711555635e+00 1.383947780805e+00 1.141227648371e+00 8.401624389394e-01 6.875011922611e-01 8.299681723727e-01 1.069194608210e+00 1.220135789906e+00 1.217972774603e+00 1.069981649199e+00 8.480125101209e-01 7.048685561127e-01 7.811246319966e-01 9.752623404245e-01 1.123222870369e+00 1.149771723928e+00 1.049653732583e+00 8.764703306702e-01 7.435790817496e-01 7.614998297523e-01 8.831278163075e-01 9.756966116132e-01 9.604186152010e-01 8.259063156128e-01 6.321640786106e-01 5.459134896137e-01 6.970801278475e-01 9.309513219135e-01 1.093576914097e+00 1.118380002827e+00 9.958148911529e-01 7.744809134524e-01 5.993894620195e-01 6.796127425350e-01 9.388038249621e-01 1.176809162981e+00 1.296233333506e+00 1.262618633125e+00 1.087101488032e+00 8.357297547850e-01 6.704737514378e-01 7.784608088877e-01 1.047443936503e+00 1.283176171786e+00 1.389968322868e+00 1.332608115934e+00 1.119381564715e+00 8.077837440161e-01 5.598459166817e-01 6.564141526832e-01 9.718004086572e-01 1.254118680117e+00 1.405133603844e+00 1.392479602571e+00 1.225656938775e+00 9.584511012967e-01 7.162270253697e-01 7.054570761527e-01 9.274478113812e-01 1.175292317681e+00 1.329576337285e+00 1.348480184774e+00 1.236607794671e+00 1.039752640036e+00 8.515631614248e-01 7.982478122620e-01 9.087319513464e-01 1.069099516633e+00 1.176072235575e+00 1.186039399037e+00 1.102294385402e+00 9.680013732338e-01 8.612193745314e-01 8.573043919907e-01 9.496245739791e-01 1.060834439199e+00 1.125022748438e+00 1.116033138760e+00 1.044952025941e+00 9.540517077488e-01 9.010986148554e-01 9.188659706066e-01 9.820387189740e-01 1.035946707451e+00 1.041062886696e+00 9.897706244066e-01 9.083311797570e-01 8.501462548863e-01 8.635276504227e-01 9.423171995530e-01 1.032512143519e+00 1.081976770055e+00 1.065990356608e+00 9.927492494830e-01 9.045126756235e-01 8.666840201137e-01 9.193634199947e-01 1.030948805220e+00 1.133692174067e+00 1.174985640208e+00 1.132959649728e+00 1.019586404506e+00 8.857653432198e-01 8.192005587815e-01 8.833141045154e-01 1.035060177965e+00 1.182649960593e+00 1.260307758234e+00 1.238381681313e+00 1.120149963244e+00 9.441565432542e-01 7.930348780311e-01 7.741164962657e-01 9.005229737027e-01 1.069875827892e+00 1.190670413448e+00 1.217280660405e+00 1.140551630182e+00 9.841916574476e-01 8.103108755406e-01 7.227690473273e-01 7.921297713378e-01 9.526179683603e-01 1.099866932909e+00 1.172811319064e+00 1.150292506325e+00 1.043040695216e+00 8.938318057046e-01 7.800310438258e-01 7.819135454817e-01 8.930929930251e-01 1.029819808874e+00 1.120312262715e+00 1.128525612754e+00 1.048419542865e+00 9.007867598382e-01 7.366850629245e-01 6.407599487810e-01 6.787697294783e-01 8.055596500605e-01 9.318074824737e-01 1.002859105259e+00 9.990109258462e-01 9.268848603564e-01 8.172278227830e-01 7.241044241488e-01 7.060564789311e-01 7.728502794874e-01 8.744275315263e-01 9.554669485883e-01 9.839368349598e-01 9.515618477076e-01 8.711583037476e-01 7.753831044149e-01 7.113604376251e-01 7.153208481880e-01 7.773667324413e-01 8.531037615446e-01 9.023595495525e-01 9.049476084878e-01 8.614377021902e-01 7.919625396250e-01 7.330819303659e-01 7.226418159495e-01 7.693199658519e-01 8.439918149268e-01 9.072175948003e-01 9.317214295357e-01 9.081669662025e-01 8.452470824837e-01 7.686626072536e-01 7.153832854946e-01 7.138420448212e-01 7.589202271508e-01 8.176980071980e-01 8.574836367376e-01 8.610276943819e-01 8.283512266819e-01 7.741510531652e-01 7.218632199697e-01 6.921472021366e-01 6.893990322690e-01 7.002055139662e-01 7.072948009420e-01 7.031825886794e-01 6.935330216572e-01 6.908462882485e-01 7.016550614530e-01 7.172002119193e-01 7.174319529416e-01 6.833148193289e-01 6.080592852568e-01 5.066614696498e-01 4.275673656114e-01 4.394168595376e-01 5.398335658182e-01 6.562728397224e-01 7.309880561022e-01 7.348055139677e-01 6.631863764004e-01 5.406417156753e-01 4.387186273067e-01 4.653099016305e-01 6.094215312809e-01 7.633929365009e-01 8.561128763089e-01 8.546539645291e-01 7.558733016409e-01 5.936586774339e-01 4.719138911529e-01 5.446703459863e-01 7.606804848231e-01 9.726514144660e-01 1.099286509556e+00 1.101784035506e+00 9.717319367902e-01 7.347892859585e-01 4.838235280168e-01 4.759183501458e-01 7.520586962154e-01 1.052807743461e+00 1.259701050997e+00 1.322575580015e+00 1.225126099551e+00 9.821441739076e-01 6.492256049365e-01 4.035059064598e-01 5.750574711888e-01 9.151050376823e-01 1.187487378709e+00 1.318530404203e+00 1.282729976917e+00 1.088827520807e+00 7.858872432341e-01 5.135580848155e-01 5.777007260053e-01 9.003498164183e-01 1.208102144057e+00 1.397788703122e+00 1.431360788783e+00 1.306763601424e+00 1.055493416337e+00 7.541075918966e-01 5.733665704682e-01 6.924847729780e-01 9.501674178253e-01 1.163206722263e+00 1.262276542131e+00 1.230805025077e+00 1.085874744632e+00 8.764026906207e-01 6.916476010425e-01 6.488519748331e-01 7.603540427088e-01 9.121136864993e-01 1.019994342919e+00 1.054892607387e+00 1.022846933349e+00 9.538570147220e-01 8.917020961790e-01 8.742589453943e-01 9.080130810514e-01 9.669733030326e-01 1.018647599946e+00 1.042944925583e+00 1.035450865787e+00 1.004302812518e+00 9.657930003646e-01 9.392983625788e-01 9.401309291540e-01 9.717646089174e-01 1.023204698666e+00 1.074155278354e+00 1.103557666202e+00 1.097102519462e+00 1.053219444159e+00 9.882667369887e-01 9.376014156564e-01 9.415481751640e-01 1.012186058196e+00 1.118533882727e+00 1.212469035270e+00 1.256823309285e+00 1.237643149381e+00 1.169337405678e+00 1.095685218011e+00 1.075421579152e+00 1.138320694118e+00 1.253182093649e+00 1.358147568803e+00 1.403777114225e+00 1.371215973028e+00 1.277724349075e+00 1.177241395709e+00 1.142224980763e+00 1.206523354280e+00 1.326019802350e+00 1.423096625819e+00 1.440174243320e+00 1.358504220744e+00 1.204760193572e+00 1.057543780750e+00 1.026425388876e+00 1.145481675841e+00 1.323054005334e+00 1.449453831148e+00 1.459499430200e+00 1.337147997537e+00 1.119264724161e+00 9.150109054158e-01 8.968894986201e-01 1.095964996197e+00 1.346772327449e+00 1.510427603215e+00 1.518491900670e+00 1.355276547279e+00 1.056880957341e+00 7.431224721308e-01 6.902695728813e-01 9.742127500300e-01 1.306707332424e+00 1.520143822463e+00 1.547763350568e+00 1.376208226494e+00 1.041131779858e+00 6.593315678363e-01 5.783772157226e-01 9.272380001161e-01 1.312639989669e+00 1.560452986927e+00 1.608634980795e+00 1.446685118371e+00 1.111133001263e+00 7.086481086656e-01 5.497777260327e-01 8.486404352368e-01 1.213608852269e+00 1.442845313152e+00 1.470752618503e+00 1.288432169520e+00 9.374786005073e-01 5.518426463987e-01 5.543961934301e-01 9.572329347990e-01 1.340200938685e+00 1.563363030811e+00 1.577571734541e+00 1.383121998522e+00 1.033504026443e+00 6.842483121359e-01 6.989466628666e-01 1.070139237055e+00 1.444210515965e+00 1.671813549996e+00 1.700679379957e+00 1.531680227495e+00 1.216953137791e+00 8.833498062375e-01 7.770924464698e-01 9.948190673850e-01 1.285071514743e+00 1.471610137568e+00 1.493082889222e+00 1.353649878047e+00 1.116670479990e+00 9.205983500468e-01 9.372336799630e-01 1.144963720630e+00 1.368218666980e+00 1.489889386024e+00 1.467240399591e+00 1.313238931668e+00 1.094527485953e+00 9.351737869130e-01 9.536573756400e-01 1.107215899002e+00 1.255826852521e+00 1.307790720047e+00 1.235609721184e+00 1.066306448820e+00 8.843771514383e-01 8.212217158873e-01 9.286111418052e-01 1.097100123116e+00 1.208865042113e+00 1.207626459251e+00 1.091211869008e+00 9.106242784744e-01 7.806602900389e-01 8.258161492398e-01 1.009031491111e+00 1.195182827563e+00 1.296355326523e+00 1.280875131323e+00 1.161966795836e+00 9.962169696543e-01 8.800266118121e-01 8.945682713170e-01 1.007695431360e+00 1.119482987428e+00 1.161128342220e+00 1.114575293701e+00 1.007716477472e+00 9.088120999468e-01 8.951323564146e-01 9.769750918900e-01 1.085393789947e+00 1.147773848638e+00 1.128253873587e+00 1.031517588518e+00 9.015281203425e-01 8.137808055371e-01 8.270870533220e-01 9.146414951297e-01 9.997645737301e-01 1.029265241942e+00 9.930537916560e-01 9.219464812495e-01 8.760312726303e-01 9.032774082231e-01 9.879117866964e-01 1.082238973779e+00
 5.848066913298e-01 5.847858305689e-01 5.766811311425e-01 5.595364273089e-01 5.361106462485e-01 5.094663492981e-01 4.816802123476e-01 4.532803108234e-01 4.110083995232e-01 3.841072637871e-01 3.712659000452e-01 3.622456049674e-01 3.595690264573e-01 3.577110375776e-01 3.454195322932e-01 3.147119532715e-01 2.706657336109e-01 2.409697215509e-01 2.654673924409e-01 3.409927776757e-01 4.286108338468e-01 4.981064217650e-01 5.339921085514e-01 5.327725288380e-01 5.008653235699e-01 4.514440802384e-01 3.988776561657e-01 3.513895710378e-01 3.068774177542e-01 2.575166412612e-01 2.000016629096e-01 1.450827335183e-01 1.229316393630e-01 1.448844719668e-01 1.727398109037e-01 1.783739890756e-01 1.580753154514e-01 1.360810185083e-01 1.624732895600e-01 2.361383789201e-01 3.148623678792e-01 3.712226196408e-01 3.937125698651e-01 3.865345071340e-01 3.711915511325e-01 3.787872728434e-01 4.220985354816e-01 4.803258375005e-01 5.226776555877e-01 5.372304447221e-01 5.122542752266e-01 4.611666351672e-01 4.241219781198e-01 4.281939599794e-01 4.720361586891e-01 5.209899936048e-01 5.426325786560e-01 5.245473190445e-01 4.777158064273e-01 4.356972955841e-01 4.373062830520e-01 4.847036592438e-01 5.403820436661e-01 5.683677511069e-01 5.545778773352e-01 5.097907626598e-01 4.678013806643e-01 4.674753873899e-01 5.120634280031e-01 5.650315724501e-01 5.902733592273e-01 5.743519425077e-01 5.305919938362e-01 4.960214468899e-01 5.075570785393e-01 5.600477198704e-01 6.115480839029e-01 6.245964253037e-01 5.862956166235e-01 5.150337238822e-01 4.654243274956e-01 4.986291204179e-01 6.022280185145e-01 7.107401508285e-01 7.745826042544e-01 7.731915816269e-01 7.126484411916e-01 6.248399311650e-01 5.623377522231e-01 5.667882319107e-01 6.234435650525e-01 6.824747190771e-01 7.394163578779e-01 7.802602815025e-01 8.002853938420e-01 8.045040898984e-01 8.020866167885e-01 7.999401237768e-01 7.975820159878e-01 7.721783542223e-01 7.133283945425e-01 6.595959850736e-01 6.611836191501e-01 7.367378699854e-01 8.456974236320e-01 9.316067874519e-01 9.569678456405e-01 9.115374521812e-01 8.147781499862e-01 7.175685139675e-01 6.867002521418e-01 7.442578803672e-01 8.389259742362e-01 9.080484034063e-01 9.189848472879e-01 8.725436949319e-01 7.991038780165e-01 7.480469059315e-01 7.559152536171e-01 8.105867814337e-01 8.675000243151e-01 8.910794828918e-01 8.717483895777e-01 8.250599478030e-01 7.820159133357e-01 7.690535845006e-01 7.863192064477e-01 8.099765664680e-01 8.158523718365e-01 7.963935413058e-01 7.632108526045e-01 7.384230765132e-01 7.377326917677e-01 7.571525165004e-01 7.791229162872e-01 7.900643653769e-01 7.907166610688e-01 7.940733442052e-01 8.129387467072e-01 8.492956515069e-01 8.899715937982e-01 9.524163701419e-01 1.003758841582e+00 1.027097331082e+00 1.015363063515e+00 9.597229392600e-01 8.725064597832e-01 7.958744146930e-01 7.590318647213e-01 7.694289065633e-01 7.968620653429e-01 8.040005341920e-01 7.730053631776e-01 7.120869399395e-01 6.508516236909e-01 6.229673646820e-01 6.362099401443e-01 6.642067728937e-01 6.742565008528e-01 6.513930192387e-01 6.043967005520e-01 5.617924030543e-01 5.547872514472e-01 5.882596703946e-01 6.363820279172e-01 6.699671256056e-01 6.757122352912e-01 6.593156662310e-01 6.407974551014e-01 6.423674721773e-01 6.714887967479e-01 7.153471947317e-01 7.531409703530e-01 7.699417295604e-01 7.624736691806e-01 7.391671436136e-01 7.165139598954e-01 7.110035119189e-01 7.282089750299e-01 7.580726680838e-01 7.817264787390e-01 7.823844294364e-01 7.532910904490e-01 7.024368778108e-01 6.541711667730e-01 6.406929529148e-01 6.764755324555e-01 7.458325064715e-01 8.183858600639e-01 8.808545817937e-01 9.067841155979e-01 8.795694463802e-01 7.867886978230e-01 6.755933642793e-01 6.308300336272e-01 6.927311149931e-01 7.967368526284e-01 8.604698537726e-01 8.422747380152e-01 7.447357403404e-01 6.172165245625e-01 5.566655340665e-01 6.255551782704e-01 7.533908799138e-01 8.459529760362e-01 8.578994738538e-01 7.894215927615e-01 6.826921602189e-01 6.159412720671e-01 6.469110123205e-01 7.353790395312e-01 8.009666259580e-01 7.974067720439e-01 7.237245412802e-01 6.242544999157e-01 5.804737312547e-01 6.386880616122e-01 7.420857224999e-01 8.109731600819e-01 8.042917871889e-01 7.239707553876e-01 6.156028176060e-01 5.634251018268e-01 6.185036971395e-01 7.226778254431e-01 7.931080269528e-01 7.874648010414e-01 7.058086701271e-01 5.887013651722e-01 5.142327700673e-01 5.401634339429e-01 6.181579753397e-01 6.658392119605e-01 6.486304121177e-01 5.802103072682e-01 4.787812380766e-01 4.309185967012e-01 4.948057895697e-01 6.062569834664e-01 6.802628317602e-01 6.762043473778e-01 5.940574750007e-01 4.756206127828e-01 4.123095997903e-01 4.715791065983e-01 5.819044388354e-01 6.541422549957e-01 6.532222843905e-01 5.921247178217e-01 5.322262777846e-01 5.565424457651e-01 6.681508467111e-01 7.894966058931e-01 8.572248355905e-01 8.495081205262e-01 7.871308822017e-01 7.316902333162e-01 7.518977134235e-01 8.471389006567e-01 9.484024128535e-01 9.912483946218e-01 9.487898566250e-01 8.381429265013e-01 7.250351567342e-01 7.031442015073e-01 7.924010830467e-01 9.059153432998e-01 9.569814738457e-01 9.054369073631e-01 7.588889974334e-01 5.832804370941e-01 5.239782137184e-01 6.564746423888e-01 8.428524572241e-01 9.626282351548e-01 9.766278688492e-01 8.982928412751e-01 7.301723679412e-01 5.775944607965e-01 5.492565944209e-01 6.586854095976e-01 8.061995842173e-01 9.092948285833e-01 8.958370182827e-01 8.169398235606e-01 6.730529730711e-01 5.446958004209e-01 5.467304364132e-01 6.664457073543e-01 7.863152032386e-01 8.325947228775e-01 7.850037745810e-01 6.646692411296e-01 5.354197660949e-01 4.945878687762e-01 5.676543809709e-01 6.632700005136e-01 7.020310538013e-01 6.523031761983e-01 5.169522797976e-01 3.268994643954e-01 1.689771483867e-01 2.377210241010e-01 3.814863360059e-01 4.683952309040e-01 4.748662237820e-01 4.075668692112e-01 2.956489829937e-01 1.989996524132e-01 2.015267494807e-01 2.632311845883e-01 2.986634158627e-01 2.843665288463e-01 2.369161529029e-01 2.114638818983e-01 2.568832521183e-01 3.319175704413e-01 3.804463614256e-01 3.753780249566e-01 3.142626429039e-01 2.245585289272e-01 1.943964727227e-01 2.845796363111e-01 4.018044419505e-01 4.823786307849e-01 5.015505641603e-01 4.557378909766e-01 3.612163048994e-01 2.622376279423e-01 2.415577578615e-01 3.155845424842e-01 3.998475820998e-01 4.444069762749e-01 4.350981206787e-01 3.787595483060e-01 3.004020952420e-01 2.443730773401e-01 2.503597579938e-01 2.951964654682e-01 3.322340919674e-01 3.403509327366e-01 3.200522731406e-01 2.850752911555e-01 2.539936690168e-01 2.371105509427e-01 2.273358954084e-01 2.103166645662e-01 1.806994916291e-01 1.502177524701e-01 1.454706437448e-01 1.739369680225e-01 2.097344888764e-01 2.308411300801e-01 2.308857346608e-01 2.181030737658e-01 2.127110960705e-01 2.319252879411e-01 2.700741417266e-01 3.083461902964e-01 3.339216117105e-01 3.700223574348e-01 4.097559396026e-01 4.404124032547e-01 4.752449098498e-01 5.120941124902e-01 5.393530427353e-01 5.489368302134e-01 5.388400335324e-01 5.138826969708e-01 4.847189086926e-01 4.601786942637e-01 4.255179319431e-01 4.111226717344e-01 4.157062542686e-01 4.356381173769e-01 4.717260308192e-01 5.193616074505e-01 5.697962888876e-01 6.129732609923e-01 6.401491634650e-01 6.457704160416e-01 6.289216192004e-01 5.945143668196e-01 5.540185415161e-01 5.239489945344e-01 5.187830727377e-01 5.399812823788e-01 5.735018859806e-01 5.998241610939e-01 6.042941697435e-01 5.822088347877e-01 5.407859198521e-01 4.986634545400e-01 4.787714567533e-01 4.909336172961e-01 5.210949605791e-01 5.445554248790e-01 5.439411168511e-01 5.169741190081e-01 4.780745414889e-01 4.541959172461e-01 4.667778124035e-01 5.095052047527e-01 5.556745044101e-01 5.822075237535e-01 5.808353523394e-01 5.588138362879e-01 5.343804173403e-01 5.254732268606e-01 5.356090033402e-01 5.521678815617e-01 5.602202552855e-01 5.553297311641e-01 5.462774019829e-01 5.473692586366e-01 5.639012092591e-01 5.846881153880e-01 5.909460808024e-01 5.709422064139e-01 5.298521845445e-01 4.927672431552e-01 4.923689704990e-01 5.354187063627e-01 5.914970739616e-01 6.227253333518e-01 6.065029749161e-01 5.422304671564e-01 4.554530594907e-01 4.002175830541e-01 4.236229673574e-01 4.978365159708e-01 5.607286829060e-01 5.746797165494e-01 5.323604587316e-01 4.564294548833e-01 4.031888138523e-01 4.322522926715e-01 5.261406569269e-01 6.214748198547e-01 6.771687367288e-01 6.813849092177e-01 6.460230799035e-01 6.004498985539e-01 5.768760092503e-01 5.858487048090e-01 6.089778581370e-01 6.225138068658e-01 6.198171989238e-01 6.153497788285e-01 6.314704347057e-01 6.746014762085e-01 7.278286061708e-01 7.805849850376e-01 8.141421871148e-01 8.165489269703e-01 8.061639502192e-01 7.955840995989e-01 8.013976002138e-01 8.332345529041e-01 8.857539876320e-01 9.422826408056e-01 9.856375945915e-01 1.004092289385e+00 9.632804153070e-01 9.176912871257e-01 8.732550918541e-01 8.686019700534e-01 9.094447267922e-01 9.646446808214e-01 9.974003431899e-01 9.898438255825e-01 9.489721600773e-01 9.012257653001e-01 8.767841881469e-01 8.874133647406e-01 9.184893376618e-01 9.458629450820e-01 9.555859274468e-01 9.497958074755e-01 9.404899263289e-01 9.376424118058e-01 9.408858768160e-01 9.420957229675e-01 9.356425324782e-01 9.256181570329e-01 9.232469539487e-01 9.353401022591e-01 9.543043861896e-01 9.612237591070e-01 9.389952492340e-01 8.848376370191e-01 8.161617045526e-01 7.657867240777e-01 7.594935347043e-01 7.887483048296e-01 8.170597960092e-01 8.112016044426e-01 7.614386884779e-01 6.881006287102e-01 6.379021836832e-01 6.528584038487e-01 7.219408597003e-01 7.944016256651e-01 8.290118020533e-01 8.136297795780e-01 7.660818449049e-01 7.263585885935e-01 7.303597223741e-01 7.744195715137e-01 8.194053218059e-01 8.277900134044e-01 7.865917625866e-01 7.135242438159e-01 6.538799515972e-01 6.538016155737e-01 7.110926991285e-01 7.779430874857e-01 8.108665011067e-01 7.953123605000e-01 7.480434171274e-01 7.100415993844e-01 7.201726451735e-01 7.771379558275e-01 8.428286831235e-01 8.809232428561e-01 8.792665822361e-01 8.527069666988e-01 8.337774120460e-01 8.490155562906e-01 8.941034402555e-01 9.385037809865e-01 9.520739643005e-01 9.236959510993e-01 8.664506152587e-01 8.123310863595e-01 7.929606557464e-01 8.118560051684e-01 8.408280417343e-01 8.467012821959e-01 8.138261774034e-01 7.525692870643e-01 6.963517315668e-01 6.925414019176e-01 7.337759652864e-01 7.825603716485e-01 8.055901076106e-01 7.883258061584e-01 7.357003866549e-01 6.478467652405e-01 5.551865616869e-01 5.326770155685e-01 5.648198952712e-01 6.197637418184e-01 6.684372160210e-01 7.002345148443e-01 7.208027748842e-01 7.399545239490e-01 7.597856860488e-01 7.720550290018e-01 7.662701961340e-01 7.400998919045e-01 7.042613240896e-01 6.781410146402e-01 6.752195357611e-01 6.897301153465e-01 7.015815769562e-01 6.939676706993e-01 6.658347237188e-01 6.335664456139e-01 6.203247421707e-01 6.343558169817e-01 6.579711911057e-01 6.626536409542e-01 6.297275479940e-01 5.610560531750e-01 4.828149059235e-01 4.396112429221e-01 4.567080326871e-01 5.038840557745e-01 5.333787900404e-01 5.204663223493e-01 4.721019292887e-01 4.285076882014e-01 4.434602924452e-01 5.197055206008e-01 6.044858872754e-01 6.490550897697e-01 6.301341971223e-01 5.518949410224e-01 4.531842196251e-01 4.356009547172e-01 5.312897569483e-01 6.682146649397e-01 8.023811563674e-01 8.770993701229e-01 8.489474346899e-01 7.975307481247e-01 7.421865973798e-01 7.242392758312e-01 7.799199865487e-01 8.731638736903e-01 9.403934639844e-01 9.396916379498e-01 8.638928737057e-01 7.430543817203e-01 6.443459116712e-01 6.383426162572e-01 7.138404422216e-01 7.919806950048e-01 8.130777267110e-01 7.605031759344e-01 6.595836311096e-01 5.772734160496e-01 5.873477316485e-01 6.770015934604e-01 7.647179755402e-01 7.888347707774e-01 7.268228376297e-01 5.922931738221e-01 4.418584873977e-01 3.890142920181e-01 4.820578603863e-01 6.070198140194e-01 6.759858588262e-01 6.580696149617e-01 5.577501905599e-01 4.121041933993e-01 3.089528042301e-01 3.524523948343e-01 4.733068507191e-01 5.687586938070e-01 6.030489845534e-01 5.777100996028e-01 5.179000946376e-01 4.614566741581e-01 4.349963338752e-01 4.265334082796e-01 4.367580975930e-01 4.192197996600e-01 3.959980256430e-01 4.032765480526e-01 4.565145752751e-01 5.279976183619e-01 5.818112556206e-01 6.028767359105e-01 6.043553736741e-01 6.212010133398e-01 6.805812777801e-01 7.700293410307e-01 8.487411028031e-01 8.787967434466e-01 8.426230211934e-01 7.506903436623e-01 6.473142508963e-01 6.038552158010e-01 6.570898570298e-01 7.574430593867e-01 8.357472929715e-01 8.558910783823e-01 8.188682698669e-01 7.584572143428e-01 7.276074031387e-01 7.584170259451e-01 8.279739031436e-01 8.869853896958e-01 9.019786354991e-01 8.688958564682e-01 8.109703361498e-01 7.664776027442e-01 7.620543306999e-01 7.891651888444e-01 8.175677228686e-01 8.272234621337e-01 8.230315118566e-01 8.279846959947e-01 8.596635863100e-01 9.088926563907e-01 9.465958827903e-01 9.457181397361e-01 9.315469092320e-01 9.157067721642e-01 9.071148827790e-01 9.161395471706e-01 9.421492866583e-01 9.483342052640e-01 9.355500441526e-01 9.100276841763e-01 8.798691499526e-01 8.526229969647e-01 8.370385769308e-01 8.423987230589e-01 8.720888037949e-01 9.169376761864e-01 9.573253029773e-01 9.729816481892e-01 9.528896479405e-01 9.014293113842e-01 8.395635823992e-01 7.974610551207e-01 7.950361664950e-01 8.243933738473e-01 8.589128642501e-01 8.775564134556e-01 8.788497208182e-01 8.799918462159e-01 9.028000705594e-01 9.530417951720e-01 1.013015381242e+00 1.055275882044e+00 1.060737718846e+00 1.028980301364e+00 9.804321178122e-01 9.486958055669e-01 9.592021147071e-01 1.007080795051e+00 1.061705665247e+00 1.091370324221e+00 1.080818016262e+00 1.036737334789e+00 9.857181135856e-01 9.630809874233e-01 9.903708637012e-01 1.058300404248e+00 1.139379357274e+00 1.215830352445e+00 1.298097426866e+00 1.364416832596e+00 1.390554143907e+00 1.340591637868e+00 1.221308746743e+00 1.105911602454e+00 1.091778138122e+00 1.202006331501e+00 1.355707548507e+00 1.461051291655e+00 1.471948491501e+00 1.394784835363e+00 1.283703720368e+00 1.220328660721e+00 1.255815914599e+00 1.359905045315e+00 1.460090280837e+00 1.505562682952e+00 1.488012780621e+00 1.435088458304e+00 1.389861502653e+00 1.380622311856e+00 1.402139237104e+00 1.429998492746e+00 1.450069630506e+00 1.471124125678e+00 1.511783993610e+00 1.574737712195e+00 1.635362315377e+00 1.657525521831e+00 1.620136442947e+00 1.536557977592e+00 1.458272326414e+00 1.448261831738e+00 1.522938714707e+00 1.628789582101e+00 1.689679499209e+00 1.657868940641e+00 1.536998725152e+00 1.389872020655e+00 1.321547898950e+00 1.395340682823e+00 1.553566058050e+00 1.683503373984e+00 1.736128880779e+00 1.717161120615e+00 1.658705943732e+00 1.588186526926e+00 1.545370146629e+00 1.553741474207e+00 1.552912891989e+00 1.566693657740e+00 1.535537285370e+00 1.467072967360e+00 1.401190253346e+00 1.379990357477e+00 1.412711100968e+00 1.465818748188e+00 1.492355367022e+00 1.465122796138e+00 1.391783173500e+00 1.313713154302e+00 1.284314930154e+00 1.325988436383e+00 1.407690332437e+00 1.476226839101e+00 1.496944368398e+00 1.470062537847e+00 1.427132873163e+00 1.410216872438e+00 1.438738883010e+00 1.492525586131e+00 1.532439997478e+00 1.533157796647e+00 1.500377285902e+00 1.467725296090e+00 1.472345993590e+00 1.520631230352e+00 1.579000056151e+00 1.601151239240e+00 1.560249847125e+00 1.466228948235e+00 1.367754439360e+00 1.330196485105e+00 1.381958130340e+00 1.482394535041e+00 1.561270204177e+00 1.569105279243e+00 1.496699102381e+00 1.376442017199e+00 1.271264996893e+00 1.250269352412e+00 1.353919245851e+00 1.444490741753e+00 1.499343673188e+00 1.468999671615e+00 1.356225133802e+00 1.230185005529e+00 1.176944545020e+00 1.223531113398e+00 1.307855538111e+00 1.349542960541e+00 1.309224507732e+00 1.201095045147e+00 1.086659902385e+00 1.043228862547e+00 1.092265230511e+00 1.172894301282e+00 1.209063699879e+00 1.161672583559e+00 1.038230436654e+00 8.902095764109e-01 7.983150179277e-01 8.112202720060e-01 8.845933251404e-01 9.406924366684e-01 9.379899991567e-01 8.797315219105e-01 8.023808103320e-01 7.522344882692e-01 7.467739798001e-01 7.586027314785e-01 7.501550754468e-01 7.104315337351e-01 6.644966027981e-01 6.556856238916e-01 6.979977623389e-01 7.534826655235e-01 7.706394599454e-01 7.204944293998e-01 6.101030687205e-01 4.943899439465e-01 4.747491118973e-01 5.791651198125e-01 7.114331662130e-01 7.913380863914e-01 7.874884071323e-01 7.081417069917e-01 6.010781592562e-01 5.483754779124e-01 5.980555942207e-01 6.946316725979e-01 7.609620398294e-01 7.608816427532e-01 7.017385182437e-01 6.311254239109e-01 6.177976734906e-01 6.840911401198e-01 7.771202249893e-01 8.358276126773e-01 8.326522362385e-01 7.786091280462e-01 7.200411769681e-01 7.156591208077e-01 7.796138354260e-01 8.646017518884e-01 9.150067092277e-01 9.028756575228e-01 8.348619903254e-01 7.509356634594e-01 7.098926970425e-01 7.412861258072e-01 8.099833250432e-01 8.580002677393e-01 8.498098177294e-01 7.828793881131e-01 6.869876872878e-01 6.179567860024e-01 6.230981867956e-01 6.873539600997e-01 7.542445754694e-01 7.815296766386e-01 7.560064839909e-01 6.893175979797e-01 6.111798178993e-01 5.740281902335e-01 6.021512625211e-01 6.558859576370e-01 6.944998463276e-01 6.996382193738e-01 6.744539853542e-01 6.368498428303e-01 6.050164008990e-01 5.871857545429e-01 5.618968993566e-01 5.213415607981e-01 4.788102477735e-01 4.696213602442e-01 5.162713831073e-01 5.966695580029e-01 6.680514022969e-01 6.985485215232e-01 6.762967981862e-01 6.110162001119e-01 5.345882867621e-01 4.937885164155e-01 5.156055086410e-01 5.756944907909e-01 6.312924275203e-01 6.569873727485e-01 6.485790187615e-01 6.166189377605e-01 5.780663911082e-01 5.473950437731e-01 5.306954654361e-01 5.271947039903e-01 5.347001596283e-01 5.510573343815e-01 5.712263601632e-01 5.865590606361e-01 5.897330159942e-01 5.817171501300e-01 5.749983314217e-01 5.869839968159e-01 6.236336999339e-01 6.707221390639e-01 7.049362698194e-01 7.104383532800e-01 6.887294213855e-01 6.602866187864e-01 6.535666092229e-01 6.795892084834e-01 7.179572548813e-01 7.353450280690e-01 7.062460524268e-01 6.505349425524e-01 6.077509778819e-01 5.990734996097e-01 6.286785366454e-01 6.727118104850e-01 6.839252124405e-01 6.357788527004e-01 5.223792273863e-01 3.937394942715e-01 3.637931402033e-01 4.767387366626e-01 6.170170200995e-01 6.986230575796e-01 6.870130345421e-01 5.828567812585e-01 4.262233019766e-01 3.288546053514e-01 4.104786226346e-01 5.589309032675e-01 6.517354839033e-01 6.410834821411e-01 5.199491819563e-01 3.171282831995e-01 1.652426402194e-01 3.302032290558e-01 5.380005705192e-01 6.602870193600e-01 6.622274435967e-01 5.429638053217e-01 3.399465402903e-01 2.065060511388e-01 3.736606394158e-01 5.824915671730e-01 7.012158687788e-01 6.926415777874e-01 5.610063909610e-01 3.673553206246e-01 3.207876251105e-01 5.251330953443e-01 7.418255619473e-01 8.552283250499e-01 8.244893047762e-01 6.547664532490e-01 4.198130365778e-01 3.845777173984e-01 6.521400209952e-01 9.337790713973e-01 1.132335810236e+00 1.211756508019e+00 1.158487377983e+00 9.612180959482e-01 6.987877309321e-01 5.749761003103e-01 7.378002130002e-01 9.822689420550e-01 1.129625736466e+00 1.115558352245e+00 9.445984241740e-01 6.933259265017e-01 5.607955689539e-01 7.159735354272e-01 9.576596527459e-01 1.100122536986e+00 1.074283899532e+00 8.792484049857e-01 5.847294460230e-01 4.285150847875e-01 6.540903081335e-01 9.534555188770e-01 1.133028956323e+00 1.131735441438e+00 9.494600739723e-01 6.475823599171e-01 4.244965604437e-01 5.905133955210e-01 8.887085261795e-01 1.082331785631e+00 1.100709938687e+00 9.409709409486e-01 6.629713458831e-01 4.511881438015e-01 5.855272765795e-01 8.585807605588e-01 1.037732821773e+00 1.049845321253e+00 8.966874243819e-01 6.584934117839e-01 5.575889617438e-01 7.594424983184e-01 1.037300441724e+00 1.209891579287e+00 1.208166261264e+00 1.029856661987e+00 7.442742060588e-01 5.613392679295e-01 7.323652676578e-01 1.041465890073e+00 1.262082919045e+00 1.311115316516e+00 1.177173228737e+00 9.096705768453e-01 6.449806779111e-01 6.272427219012e-01 8.422842551605e-01 1.037296073247e+00 1.092295581658e+00 9.869398767341e-01 7.764886646494e-01 6.219324390174e-01 7.187201622437e-01 9.585196662574e-01 1.143998096359e+00 1.185276834311e+00 1.068986645741e+00 8.535978581167e-01 7.016107471504e-01 8.035498464459e-01 1.061126516436e+00 1.278898003053e+00 1.360531978838e+00 1.283956454741e+00 1.088784604375e+00 8.851348385209e-01 8.374207096035e-01 9.803756503395e-01 1.161323480057e+00 1.256266389861e+00 1.224039556816e+00 1.090851272775e+00 9.455399449213e-01 9.102212505271e-01 1.022795018433e+00 1.209220141333e+00 1.335505113350e+00 1.378402323804e+00 1.337211271210e+00 1.233168909550e+00 1.115282457817e+00 1.017081216872e+00 1.015549609357e+00 1.078992557123e+00 1.142366268139e+00 1.153641729729e+00 1.098128656384e+00 1.000492244634e+00 9.156124371411e-01 8.966637579187e-01 9.448271859779e-01 1.009704342726e+00 1.041037799715e+00 1.018255031074e+00 9.524612143635e-01 8.784827928959e-01 8.363745857710e-01 8.422573552945e-01 8.760156797436e-01 9.050283100286e-01 9.104278260877e-01 8.936848508155e-01 8.701922011606e-01 8.564147232117e-01 8.577830573339e-01 8.665192290905e-01 8.707286514307e-01 8.643976611826e-01 8.504600717966e-01 8.369525577491e-01 8.296395054898e-01 8.268393992818e-01 8.204822870064e-01 8.021255359336e-01 7.690260157480e-01 7.274167938749e-01 6.918407705193e-01 6.787016270593e-01 6.943666911373e-01 7.279258271417e-01 7.577189178636e-01 7.638544658341e-01 7.535736582102e-01 7.498314819402e-01 7.261852778689e-01 6.875319277638e-01 6.760102747178e-01 7.063300141943e-01 7.432103645447e-01 7.623747848073e-01 7.449913986463e-01 6.914701785776e-01 6.308023317834e-01 6.153120640480e-01 6.746126263210e-01 7.743375641662e-01 8.547765264712e-01 8.739239828217e-01 8.190690802946e-01 7.104795899274e-01 6.056563136882e-01 5.814434276311e-01 6.494512002931e-01 7.349881444258e-01 7.680163991338e-01 7.188583011777e-01 5.972470125306e-01 4.587540604600e-01 4.142516050911e-01 5.093708532652e-01 6.375555752989e-01 7.133838616393e-01 7.091337446591e-01 6.392184756240e-01 5.575495631314e-01 5.393858510384e-01 6.021933783928e-01 6.791100051530e-01 7.023080884954e-01 6.399868411840e-01 4.947076405413e-01 3.052846649476e-01 2.010053208230e-01 3.177769437635e-01 4.592601077964e-01 5.275958407466e-01 5.039166820081e-01 4.233173965958e-01 3.324045250817e-01 2.893075931615e-01 3.296624856175e-01 3.904818430473e-01 3.912583202855e-01 3.045911492430e-01 1.669474235192e-01 2.051919458420e-01 4.177670113409e-01 6.116443824199e-01 7.230885384044e-01 7.194817624147e-01 5.932890297981e-01 3.653291824276e-01 1.301883073535e-01 3.107442830991e-01 5.781273823170e-01 7.613331519202e-01 8.194688535565e-01 7.415152667586e-01 5.455541015648e-01 2.861271113992e-01 1.871132449041e-01 4.040492757216e-01 5.898594403279e-01 6.618267536016e-01 6.035716683664e-01 4.361316207964e-01 2.480789364506e-01 3.055923640034e-01 5.290471235676e-01 7.039655228006e-01 7.670618948139e-01 7.036958931641e-01 5.408453209938e-01 3.781671807120e-01 4.190503193176e-01 6.226560390830e-01 8.015872981031e-01 8.747685989781e-01 8.172539337799e-01 6.428858672057e-01 4.139326801979e-01 3.336032695087e-01 5.017938552475e-01 7.024752984655e-01 8.396033661299e-01 8.751823792995e-01 8.040042676924e-01 6.477323930009e-01 4.531313805033e-01 4.009052825094e-01 5.731892985039e-01 7.806340708093e-01 9.109710018011e-01 9.260360205839e-01 8.297245667676e-01 6.654212403886e-01 5.260672988791e-01 5.255726370989e-01 6.379487072051e-01 7.422533165233e-01 7.720832926709e-01 7.159499794888e-01 6.026357206298e-01 4.980371249746e-01 4.794049586093e-01 5.428973334163e-01 6.111343114410e-01 6.322878215342e-01 5.990505269485e-01 5.395136351943e-01 5.031470607440e-01 5.210792711154e-01 5.700019584564e-01 6.058582300030e-01 6.066280410977e-01 5.817869665001e-01 5.648095028593e-01 5.864395554664e-01 6.414139688594e-01 6.961023949472e-01 7.221798167873e-01 7.141345615574e-01 6.904318705862e-01 6.820752137598e-01 7.074504713255e-01 7.550181846594e-01 7.986856808188e-01 8.235013064178e-01 8.361471311168e-01 8.580947249857e-01 9.121857841528e-01 9.956062628470e-01 1.082203813665e+00 1.115003476931e+00 1.058275523347e+00 9.063272887157e-01 7.403780129272e-01 7.111134210343e-01 8.726500887866e-01 1.089933854827e+00 1.239717290833e+00 1.265121203522e+00 1.161784699451e+00 9.772568965610e-01 8.212294439067e-01 8.271919117056e-01 9.835617578613e-01 1.154408774304e+00 1.244204114357e+00 1.222281300344e+00 1.110327468220e+00 9.759304118669e-01 9.108777155993e-01 9.552587774573e-01 1.048769651029e+00 1.107535254324e+00 1.088959858397e+00 1.000553818361e+00 8.945410894618e-01 8.461230536007e-01 8.885840731839e-01 9.726749532537e-01 1.026861112668e+00 1.012711274722e+00 9.361199273245e-01 8.457445550819e-01 8.154503975324e-01 8.815746464188e-01 1.000066269736e+00 1.102562262865e+00 1.147383891999e+00 1.127065731811e+00 1.063514335985e+00 9.989407876100e-01 9.764238679108e-01 1.010923521014e+00 1.080122570058e+00 1.148051701041e+00 1.187904816829e+00 1.187971133199e+00 1.149918947831e+00 1.087116846921e+00 1.024044618083e+00 9.919221504125e-01 1.012982626044e+00 1.081414367852e+00 1.165578742582e+00 1.229379263217e+00 1.250306756445e+00 1.227963614167e+00 1.185673086670e+00 1.161578490347e+00 1.184543684537e+00 1.249675645817e+00 1.324007119480e+00 1.375118392792e+00 1.391935856516e+00 1.388782503738e+00 1.393799208386e+00 1.425630659741e+00 1.475284999230e+00 1.512875502196e+00 1.512102554489e+00 1.471298805775e+00 1.420879895361e+00 1.409544347942e+00 1.465381664360e+00 1.564645153104e+00 1.649849437198e+00 1.670624148316e+00 1.609383737127e+00 1.491320556698e+00 1.381875129632e+00 1.356018490617e+00 1.432772143901e+00 1.557343316185e+00 1.677309085271e+00 1.757785692310e+00 1.772092998692e+00 1.719378412036e+00 1.625433516848e+00 1.534019168856e+00 1.484985907410e+00 1.449307901787e+00 1.451402130600e+00 1.451745736317e+00 1.414003756320e+00 1.354853994857e+00 1.308900641699e+00 1.301882412969e+00 1.327889313439e+00 1.357342159929e+00 1.365824976738e+00 1.353568000721e+00 1.343837624812e+00 1.361767955318e+00 1.407840616067e+00 1.453499983475e+00 1.463550975321e+00 1.421271348266e+00 1.341184595049e+00 1.266079981349e+00 1.241819602494e+00 1.276706279111e+00 1.331960037878e+00 1.358993985449e+00 1.335870191573e+00 1.280101776402e+00 1.239758369110e+00 1.257922968536e+00 1.329126821399e+00 1.402889224928e+00 1.428306843421e+00 1.387231635564e+00 1.305720271027e+00 1.246851022212e+00 1.269738661051e+00 1.369867542636e+00 1.482818835199e+00 1.543166577605e+00 1.521230994951e+00 1.431629882261e+00 1.327976386786e+00 1.277120574144e+00 1.306728435793e+00 1.378440019935e+00 1.430173233539e+00 1.425600454225e+00 1.370225928252e+00 1.304240721638e+00 1.275752621535e+00 1.300934329580e+00 1.350692953153e+00 1.382980121016e+00 1.378511805255e+00 1.351612221016e+00 1.336836256116e+00 1.357857641406e+00 1.403067034167e+00 1.436598245843e+00 1.430868721595e+00 1.389554097581e+00 1.349557100173e+00 1.356025726224e+00 1.418858502358e+00 1.498317927326e+00 1.539587327275e+00 1.511900590622e+00 1.427317378518e+00 1.340565537440e+00 1.318904816070e+00 1.379496350268e+00 1.466002729412e+00 1.502173335422e+00 1.444528987715e+00 1.303401042388e+00 1.149514484088e+00 1.091833580467e+00 1.175495662139e+00 1.316315519672e+00 1.401612032931e+00 1.369920686445e+00 1.235470833590e+00 1.075782068940e+00 9.986964748675e-01 1.067486016697e+00 1.215911552401e+00 1.331668340959e+00 1.332036485465e+00 1.177078333411e+00 9.233999511662e-01 7.198854936220e-01 7.587877374242e-01 9.679000733267e-01 1.141076609373e+00 1.175387885286e+00 1.050291012199e+00 8.116140860782e-01 5.991055356132e-01 6.374275835433e-01 8.678506111910e-01 1.069772559167e+00 1.143722834510e+00 1.072416862791e+00 9.005183586790e-01 7.408873371785e-01 7.369080689797e-01 8.746460359127e-01 1.006872126083e+00 1.039312090692e+00 9.551565849161e-01 8.093083908236e-01 7.304338541998e-01 8.213392611739e-01 1.000842322309e+00 1.134916537064e+00 1.151926863786e+00 1.044262590888e+00 8.687847566912e-01 7.556215474131e-01 8.233051690024e-01 9.984594561994e-01 1.135515612514e+00 1.154445652915e+00 1.042224189042e+00 8.493193083013e-01 7.040957057218e-01 7.580072559706e-01 9.634026636087e-01 1.142973579382e+00 1.231769879997e+00 1.208059433177e+00 1.074673985326e+00 8.579924006460e-01 6.591177439499e-01 6.375881376171e-01 8.095804371523e-01 9.942302380049e-01 1.077403445136e+00 1.025620379478e+00 8.633250222914e-01 6.756857655832e-01 6.059503265805e-01 7.019868032258e-01 8.257769816315e-01 8.622174372902e-01 7.755063348872e-01 5.975847309624e-01 4.579671372600e-01 5.448198944630e-01 7.604558382357e-01 9.252877578275e-01 9.590219573379e-01 8.413749568437e-01 6.039921306757e-01 3.757768725126e-01 4.591169319930e-01 7.324210278568e-01 9.429728505047e-01 1.005837666104e+00 8.997109015415e-01 6.554469435373e-01 4.047967285299e-01 4.910683330408e-01 8.103782749194e-01 1.078460408118e+00 1.197633959598e+00 1.136029012212e+00 9.083764071815e-01 5.857393663162e-01 3.905376491723e-01 5.955743169227e-01 8.829798598412e-01 1.057652787280e+00 1.055253938549e+00 9.249189026693e-01 7.198290794771e-01 5.503461755589e-01 5.695090559100e-01 7.610947995022e-01 9.590269514191e-01 1.063649211017e+00 1.038248008194e+00 8.909448296340e-01 6.823886352917e-01 5.601605917203e-01 6.688716056997e-01 8.882595763518e-01 1.058139726356e+00 1.104453988246e+00 1.007975782414e+00 7.976248136252e-01 5.766575792871e-01 5.637631402142e-01 7.880632069122e-01 1.029591308112e+00 1.164052013487e+00 1.145205923542e+00 9.757252527354e-01 7.105921523632e-01 5.039637506427e-01 5.896585038113e-01 8.362679377610e-01 1.023867942236e+00 1.069494214767e+00 9.609101567901e-01 7.477175997877e-01 5.797859792144e-01 6.673210013074e-01 9.157122113790e-01 1.119688186506e+00 1.182094282362e+00 1.075602659083e+00 8.306131159778e-01 5.657503835839e-01 5.560275401955e-01 8.164880962283e-01 1.065845361387e+00 1.174520190794e+00 1.104809976073e+00 9.138971846125e-01 6.359396874466e-01 3.957322785355e-01 4.711868413605e-01 7.482366099418e-01 9.685669931090e-01 1.051441924941e+00 9.864571281416e-01 8.166672560033e-01 6.549477149014e-01 6.596490670055e-01 8.151355202162e-01 9.574023039358e-01 9.840489484171e-01 8.674222790268e-01 6.506745014251e-01 5.025563000321e-01 6.509650466348e-01 9.379652512005e-01 1.158287871821e+00 1.223996834955e+00 1.111405422017e+00 8.572845265700e-01 6.015943039463e-01 6.380441889242e-01 9.328811425253e-01 1.201802620764e+00 1.313071507432e+00 1.224349154174e+00 9.580421030495e-01 6.325474217787e-01 5.873213450486e-01 9.168673158022e-01 1.259438515194e+00 1.445714616257e+00 1.419428709729e+00 1.192708061767e+00 8.625193204726e-01 6.938126816011e-01 9.111839999186e-01 1.253390782181e+00 1.494865884472e+00 1.545746259853e+00 1.387989146258e+00 1.066480788087e+00 7.250558320869e-01 7.063222293182e-01 1.036094307015e+00 1.365392717257e+00 1.535769049746e+00 1.498819386722e+00 1.272051124787e+00 9.479709801365e-01 7.513677838703e-01 9.122025027803e-01 1.233433197116e+00 1.477033588439e+00 1.545898300805e+00 1.421757050296e+00 1.148415712874e+00 8.477575288689e-01 7.490332147314e-01 9.364976750096e-01 1.178884969636e+00 1.310864502374e+00 1.279671731432e+00 1.103508780321e+00 8.700236332130e-01 7.501368707637e-01 8.605561881117e-01 1.064507281711e+00 1.202097501853e+00 1.206578276490e+00 1.081668837834e+00 8.944434996220e-01 7.760581241708e-01 8.300623634039e-01 9.757096723815e-01 1.072749539190e+00 1.047675051670e+00 8.959154536717e-01 6.874296515427e-01 6.013463581936e-01 7.636574633331e-01 1.008826457262e+00 1.177852304260e+00 1.202873135893e+00 1.076262242908e+00 8.507710565702e-01 6.714913094130e-01 7.383657297532e-01 9.876240562412e-01 1.220866784430e+00 1.336212749950e+00 1.298822083890e+00 1.123156833349e+00 8.820820735089e-01 7.389368849463e-01 8.520130976567e-01 1.108211137946e+00 1.327286360202e+00 1.416244148581e+00 1.342316844597e+00 1.118930929539e+00 8.148330407006e-01 6.116269946538e-01 7.435733777709e-01 1.051737123459e+00 1.314970991623e+00 1.442733887278e+00 1.407033481158e+00 1.223697205631e+00 9.574611857141e-01 7.507933843278e-01 7.900503636304e-01 1.022651607568e+00 1.256330656893e+00 1.386816932397e+00 1.379272436212e+00 1.244805503354e+00 1.037633280835e+00 8.616146626764e-01 8.386574464033e-01 9.669430452224e-01 1.123323066745e+00 1.213411077954e+00 1.202031405764e+00 1.100505875508e+00 9.612217035140e-01 8.695591101120e-01 8.916389968992e-01 9.981086477172e-01 1.104691672990e+00 1.150930946584e+00 1.118232906843e+00 1.026400989634e+00 9.282517126432e-01 8.890257906047e-01 9.331277946043e-01 1.016824550157e+00 1.076985629653e+00 1.075517974803e+00 1.009965907279e+00 9.138045826541e-01 8.493557515896e-01 8.695924588278e-01 9.613529154189e-01 1.061429413397e+00 1.114832095282e+00 1.098296486116e+00 1.023211338632e+00 9.349893137146e-01 8.992352717740e-01 9.518477112941e-01 1.058047758328e+00 1.150813350397e+00 1.180121921331e+00 1.127917340138e+00 1.011418734009e+00 8.873914276400e-01 8.424942871668e-01 9.223712972817e-01 1.071502259122e+00 1.202765169874e+00 1.258151559063e+00 1.215323189575e+00 1.085820753033e+00 9.188363062576e-01 8.056642276472e-01 8.334211035613e-01 9.753592279140e-01 1.129373948083e+00 1.219686222202e+00 1.212498156340e+00 1.109064955298e+00 9.452081377124e-01 7.973617141607e-01 7.660939194865e-01 8.731883135096e-01 1.028827212802e+00 1.144616286668e+00 1.175298001218e+00 1.111858621168e+00 9.773533159514e-01 8.295339798192e-01 7.566484038719e-01 8.131714130400e-01 9.473625853465e-01 1.071645403251e+00 1.130063536044e+00 1.101416976400e+00 9.930033902409e-01 8.395051138356e-01 7.060169893271e-01 6.714205804787e-01 7.496534178756e-01 8.693115216796e-01 9.612534174344e-01 9.919872643069e-01 9.574948875634e-01 8.774761916674e-01 7.918601398495e-01 7.493401878559e-01 7.751347174140e-01 8.469395194550e-01 9.204752467727e-01 9.623465474939e-01 9.589658498739e-01 9.148254324836e-01 8.491097719969e-01 7.901835096889e-01 7.640073574047e-01 7.778930428228e-01 8.160621730562e-01 8.539640630306e-01 8.731831874688e-01 8.668435735443e-01 8.393623454332e-01 8.040417426605e-01 7.784455964098e-01 7.764715640642e-01 8.000060986121e-01 8.379015463013e-01 8.732129653275e-01 8.913914660472e-01 8.849604438366e-01 8.552819165567e-01 8.126824702023e-01 7.742136454825e-01 7.570642797068e-01 7.684794714128e-01 8.003918015305e-01 8.353984276045e-01 8.571436142259e-01 8.565438542817e-01 8.334174930546e-01 7.951821105119e-01 7.536545957955e-01 7.205527151399e-01 7.028969080317e-01 7.011601108893e-01 7.113696626864e-01 7.281543039078e-01 7.457082267833e-01 7.567735103468e-01 7.521802199743e-01 7.228803715380e-01 6.641645946126e-01 5.815060636553e-01 4.979616981202e-01 4.571670492024e-01 4.927573112644e-01 5.807877925994e-01 6.683615837696e-01 7.157368316243e-01 7.038248450253e-01 6.355082579173e-01 5.423798460906e-01 4.929755188684e-01 5.498020266709e-01 6.800385797434e-01 8.059542192476e-01 8.731245398710e-01 8.556208103200e-01 7.555813841849e-01 6.133970540832e-01 5.318027104661e-01 6.200353422668e-01 8.187328089344e-01 1.008229013725e+00 1.115880247375e+00 1.106163394333e+00 9.739280760160e-01 7.507416267619e-01 5.405233339655e-01 5.629552510108e-01 8.193220022061e-01 1.098520915526e+00 1.288867643095e+00 1.340347951166e+00 1.237863546843e+00 9.992604322127e-01 6.884814773341e-01 4.893101163883e-01 6.508405177492e-01 9.640628844972e-01 1.217900000667e+00 1.335508096152e+00 1.291444662308e+00 1.097720289225e+00 8.125431517946e-01 5.917318787756e-01 6.838735976451e-01 9.868890912045e-01 1.271675748981e+00 1.438143788787e+00 1.448538358108e+00 1.303697256543e+00 1.042269834606e+00 7.583338966484e-01 6.442105659816e-01 8.123856011671e-01 1.072429188993e+00 1.268035520788e+00 1.338350080882e+00 1.271627233366e+00 1.092249286848e+00 8.630835070222e-01 6.988224442853e-01 7.197248866727e-01 8.786882233089e-01 1.041108889318e+00 1.132928109439e+00 1.135177054335e+00 1.066120485655e+00 9.733353194695e-01 9.195231180560e-01 9.435945170136e-01 1.025240120447e+00 1.111264921118e+00 1.159963627423e+00 1.155775782721e+00 1.107625171185e+00 1.043148980497e+00 9.979894229756e-01 9.973310388147e-01 1.039313214762e+00 1.099506106977e+00 1.150056945274e+00 1.172326728700e+00 1.159849994830e+00 1.117672906866e+00 1.061321131647e+00 1.014938013763e+00 1.004084155691e+00 1.041163968659e+00 1.114853647165e+00 1.196851241894e+00 1.257809903377e+00 1.279214033200e+00 1.259753172466e+00 1.217912518423e+00 1.187863462227e+00 1.202093648553e+00 1.265816007639e+00 1.350531746603e+00 1.415245871271e+00 1.430352056871e+00 1.390748406619e+00 1.320601483641e+00 1.267958708798e+00 1.278258664743e+00 1.353952471652e+00 1.448617646404e+00 1.503454286160e+00 1.479630660615e+00 1.373018719484e+00 1.222547578620e+00 1.111906281280e+00 1.127954962435e+00 1.265041577267e+00 1.427747261793e+00 1.523141232968e+00 1.500114769620e+00 1.354305615134e+00 1.135747217276e+00 9.664836510345e-01 9.974110794334e-01 1.210362189889e+00 1.444712550107e+00 1.578319242691e+00 1.552057400923e+00 1.358036480956e+00 1.043553627475e+00 7.529795052372e-01 7.680842676510e-01 1.080100570348e+00 1.407774676864e+00 1.602354852256e+00 1.603618319474e+00 1.403322247386e+00 1.044132302917e+00 6.608751034411e-01 6.294996866544e-01 1.006096023640e+00 1.396797884519e+00 1.639652999757e+00 1.676175516166e+00 1.499438948474e+00 1.151349568158e+00 7.492217289160e-01 6.090496901325e-01 9.080770408970e-01 1.269401961361e+00 1.493253228236e+00 1.513425477184e+00 1.322872285549e+00 9.678004667607e-01 5.927639158700e-01 6.039583850696e-01 9.957402833005e-01 1.370502311386e+00 1.585440452634e+00 1.591659944845e+00 1.392603842040e+00 1.048775355299e+00 7.293117302668e-01 7.708721455521e-01 1.129707094332e+00 1.484836346301e+00 1.692594526974e+00 1.703096308113e+00 1.521970570851e+00 1.210169279900e+00 9.099739113901e-01 8.579893235793e-01 1.086400553768e+00 1.355628053330e+00 1.510350402236e+00 1.497125818131e+00 1.328027862803e+00 1.080124293665e+00 9.141423301823e-01 9.908183723248e-01 1.230910761613e+00 1.451593160022e+00 1.548160923091e+00 1.487412208333e+00 1.292507696817e+00 1.047163677436e+00 9.048484020777e-01 9.840127298212e-01 1.185827455759e+00 1.348958558333e+00 1.386728818625e+00 1.278763293323e+00 1.060920260345e+00 8.372765053894e-01 7.814024390713e-01 9.432798765585e-01 1.158510771083e+00 1.290939563618e+00 1.283774640783e+00 1.136806741047e+00 9.055693480645e-01 7.266934896227e-01 7.774575809320e-01 1.006676601431e+00 1.232699446643e+00 1.353950685811e+00 1.336035024219e+00 1.192522377441e+00 9.848380074770e-01 8.294047755459e-01 8.440503196343e-01 9.914367892753e-01 1.137359039119e+00 1.196327726522e+00 1.144545054906e+00 1.009030650952e+00 8.670495231023e-01 8.263760092417e-01 9.212393066465e-01 1.063891812226e+00 1.158069078033e+00 1.156026050574e+00 1.056861397543e+00 9.039016283941e-01 7.844737806816e-01 7.874121097178e-01 8.962779973410e-01 1.013806186592e+00 1.068498075334e+00 1.038969537157e+00 9.491675708042e-01 8.631201882157e-01 8.554295935365e-01 9.379481469610e-01 1.056847663668e+00
 5.545543370931e-01 5.581965559583e-01 5.539360022862e-01 5.401175763027e-01 5.189848134900e-01 4.929410919380e-01 4.631007701261e-01 4.269251441781e-01 3.768726024414e-01 3.396302699619e-01 3.043315497888e-01 2.708186849081e-01 2.490703312559e-01 2.399916778154e-01 2.343314238487e-01 2.260336136436e-01 2.249799197018e-01 2.530980265972e-01 3.165734994052e-01 3.965478976828e-01 4.691042137226e-01 5.167085482549e-01 5.308988859186e-01 5.128768042312e-01 4.724982041095e-01 4.246180556855e-01 3.819192571051e-01 3.468670529066e-01 3.110089295438e-01 2.642677713339e-01 2.054871450506e-01 1.499769045099e-01 1.317107972174e-01 1.572625594658e-01 1.856484647372e-01 1.910202515185e-01 1.732452394650e-01 1.595352832257e-01 1.909997238259e-01 2.606776395550e-01 3.310215995325e-01 3.763338270814e-01 3.867441571928e-01 3.696127476883e-01 3.515307381164e-01 3.667549029508e-01 4.215623188191e-01 4.862567984885e-01 5.265662220425e-01 5.246293954021e-01 4.961090259798e-01 4.408769319926e-01 3.985957569374e-01 4.032827609611e-01 4.506104433638e-01 5.003047868167e-01 5.189775565724e-01 4.960473791618e-01 4.457017836765e-01 4.059275123035e-01 4.170040484195e-01 4.740850126037e-01 5.342795270983e-01 5.624235970699e-01 5.468067997911e-01 4.999221538780e-01 4.558331671052e-01 4.520394527850e-01 4.905079966259e-01 5.354230558628e-01 5.528201500752e-01 5.317754218117e-01 4.877813593112e-01 4.579949197113e-01 4.739840279094e-01 5.234768417172e-01 5.649138829687e-01 5.668524084939e-01 5.247378945718e-01 4.680175527057e-01 4.578845027528e-01 5.310176021690e-01 6.468847307089e-01 7.449128797315e-01 7.873007530937e-01 7.626921204984e-01 6.858137476294e-01 5.982680747253e-01 5.585433557114e-01 5.942581674945e-01 6.684025658267e-01 7.306947445722e-01 7.787510875757e-01 8.078769052510e-01 8.164564487920e-01 8.109383549626e-01 8.006535908188e-01 7.923148266422e-01 7.866749257751e-01 7.619436494362e-01 7.145048092838e-01 6.889970097128e-01 7.236650007022e-01 8.137679616425e-01 9.129555010464e-01 9.730946665566e-01 9.667268589844e-01 8.938747772011e-01 7.861527924664e-01 7.068494335918e-01 7.175508003113e-01 8.079158448053e-01 9.096312069742e-01 9.664097019265e-01 9.564714015345e-01 8.911660849173e-01 8.108836559407e-01 7.701325641912e-01 7.968490724375e-01 8.635305249025e-01 9.204464108934e-01 9.359082973494e-01 9.069643090323e-01 8.555959247035e-01 8.161740149980e-01 8.120084285186e-01 8.357639250709e-01 8.592645135990e-01 8.592644437092e-01 8.317219177759e-01 7.918882733105e-01 7.637522173247e-01 7.619619615872e-01 7.800927194803e-01 7.997465876918e-01 8.088254822572e-01 8.102381550805e-01 8.172608492793e-01 8.394826766728e-01 8.733830423308e-01 9.208066809408e-01 9.777448655735e-01 1.019038191924e+00 1.028318013174e+00 1.000182637959e+00 9.306603490868e-01 8.483731211079e-01 7.872638350869e-01 7.764251262214e-01 8.084710391505e-01 8.429107099122e-01 8.433841537630e-01 7.981550971707e-01 7.228670164001e-01 6.544257408689e-01 6.294774193753e-01 6.495676818877e-01 6.795040792781e-01 6.837847073289e-01 6.499946721013e-01 5.926690274233e-01 5.478911892444e-01 5.504334711239e-01 5.980070169317e-01 6.557471451067e-01 6.925257359576e-01 6.980877577996e-01 6.829130733744e-01 6.706252825897e-01 6.822818102426e-01 7.194108053237e-01 7.643111553287e-01 7.960188254729e-01 8.030773331355e-01 7.873713030256e-01 7.621992210012e-01 7.457472305865e-01 7.504405098699e-01 7.741177347900e-01 8.017644934289e-01 8.154345045154e-01 8.032410517942e-01 7.646565386971e-01 7.133197132977e-01 6.758391827626e-01 6.787380163359e-01 7.247708043363e-01 7.992734054186e-01 8.749557977313e-01 9.338797441803e-01 9.520582620500e-01 9.031176606627e-01 7.962304296636e-01 6.877064504729e-01 6.586288367797e-01 7.362308366923e-01 8.456809607720e-01 9.073525213452e-01 8.857929184675e-01 7.917105924021e-01 6.840546888053e-01 6.563272167863e-01 7.431212711925e-01 8.687220975343e-01 9.488987632586e-01 9.432693964671e-01 8.552559493676e-01 7.308671681426e-01 6.529198915745e-01 6.811167630511e-01 7.706161771990e-01 8.355740279966e-01 8.277397520185e-01 7.469383499207e-01 6.405140760137e-01 5.947231696203e-01 6.571385871258e-01 7.660572169219e-01 8.384488375051e-01 8.329337674539e-01 7.527706689786e-01 6.455095372480e-01 5.952190761470e-01 6.497872672839e-01 7.511661151873e-01 8.176655245529e-01 8.077422019619e-01 7.235345675921e-01 6.097088821895e-01 5.472312457880e-01 5.858047487148e-01 6.688634676106e-01 7.151147721615e-01 7.092867567328e-01 6.344918465004e-01 5.216103447850e-01 4.613015175743e-01 5.189384009059e-01 6.343953213323e-01 7.158646372768e-01 7.174015571810e-01 6.359993375774e-01 5.111189667919e-01 4.333923791266e-01 4.829642905251e-01 5.980092657846e-01 6.828508584474e-01 6.971615929449e-01 6.504917719177e-01 5.980648650590e-01 6.150736648649e-01 7.133966083888e-01 8.280799840232e-01 8.967434477530e-01 8.947051913400e-01 8.389259789040e-01 7.847245637382e-01 7.949083312829e-01 8.735997300335e-01 9.599483873669e-01 9.912036398525e-01 9.389386625458e-01 8.187005788820e-01 6.972184907628e-01 6.748423520293e-01 7.732663461412e-01 8.977459322266e-01 9.574529529201e-01 9.106200346298e-01 7.622816859473e-01 5.728714061305e-01 4.886710999176e-01 6.126992665639e-01 8.050487648067e-01 9.345658980676e-01 9.583541277487e-01 8.742277537884e-01 7.053472351973e-01 5.419398165578e-01 4.909397911494e-01 5.889717815220e-01 7.378500787609e-01 8.401437064045e-01 8.390502070095e-01 7.771395287182e-01 6.467089515693e-01 5.191720035441e-01 4.978307208815e-01 5.875112878348e-01 6.851971552573e-01 7.192099239029e-01 6.701151377580e-01 5.602055730011e-01 4.554504912149e-01 4.463922259912e-01 5.310078810810e-01 6.160608759697e-01 6.363823769831e-01 5.689891859762e-01 4.205620202018e-01 2.228042417835e-01 1.044759398115e-01 2.600691442736e-01 4.065478901313e-01 4.798389338181e-01 4.700145852282e-01 3.885655538125e-01 2.679014660666e-01 1.756956212491e-01 1.991677615046e-01 2.687738041526e-01 3.038378790950e-01 2.902455730569e-01 2.511865216228e-01 2.403531310133e-01 2.879962698265e-01 3.523134335959e-01 3.854366006837e-01 3.649617368004e-01 2.945268717475e-01 2.168506911966e-01 2.324473265895e-01 3.442327969298e-01 4.582868355171e-01 5.244147269081e-01 5.219954295539e-01 4.502239408751e-01 3.288222310615e-01 2.140527541131e-01 2.247929774646e-01 3.368449129638e-01 4.361865672553e-01 4.810294468968e-01 4.619852467342e-01 3.883603104977e-01 2.870858172909e-01 2.104670539323e-01 2.196919479531e-01 2.811671403056e-01 3.303936160367e-01 3.442849529283e-01 3.243200464019e-01 2.854079041009e-01 2.481442439034e-01 2.265605214888e-01 2.167742925806e-01 2.053447559056e-01 1.878255625192e-01 1.760059647291e-01 1.870187616032e-01 2.181375786012e-01 2.493395555092e-01 2.647607078444e-01 2.606343047751e-01 2.461419214322e-01 2.399639051625e-01 2.556157087537e-01 2.862720563252e-01 3.144243385275e-01 3.286684816511e-01 3.551065611462e-01 3.924625176766e-01 4.259200810433e-01 4.674583212716e-01 5.079088508430e-01 5.349263678369e-01 5.414873711493e-01 5.279608538516e-01 5.027587951332e-01 4.810738569826e-01 4.670539570533e-01 4.537245578006e-01 4.762586890430e-01 5.077465320690e-01 5.423209829005e-01 5.828006124219e-01 6.300753795610e-01 6.802039895131e-01 7.248825955810e-01 7.544364866393e-01 7.612385965361e-01 7.424231079747e-01 7.016586389124e-01 6.498795762584e-01 6.038306239165e-01 5.797744048154e-01 5.827281427097e-01 6.015065802954e-01 6.171513707657e-01 6.148725877237e-01 5.907626116800e-01 5.538880052871e-01 5.240609279283e-01 5.210486300483e-01 5.471368388018e-01 5.837504769950e-01 6.073649066731e-01 6.038548006875e-01 5.740847349213e-01 5.345320940330e-01 5.115484610582e-01 5.231532852377e-01 5.610111039850e-01 5.992843430762e-01 6.164388237474e-01 6.059719829580e-01 5.775362776430e-01 5.519881986072e-01 5.480535192354e-01 5.663548608211e-01 5.897585241639e-01 6.000411766139e-01 5.909459904707e-01 5.708804720133e-01 5.567326371548e-01 5.599558650628e-01 5.752988321296e-01 5.861265360813e-01 5.798903286194e-01 5.588888880856e-01 5.412644867799e-01 5.484456521431e-01 5.827753284064e-01 6.219060424173e-01 6.373824165563e-01 6.124270064348e-01 5.502730243437e-01 4.784288234803e-01 4.437966773181e-01 4.730121391930e-01 5.345035396133e-01 5.782258990483e-01 5.753490342529e-01 5.255899413839e-01 4.601201393509e-01 4.385568373699e-01 4.972626677261e-01 5.983184751685e-01 6.851225872373e-01 7.256389502698e-01 7.147405986392e-01 6.708983826887e-01 6.293115399598e-01 6.218256477632e-01 6.490864002588e-01 6.826762962071e-01 6.955547416558e-01 6.819491187426e-01 6.596913163704e-01 6.579789319588e-01 6.911118881635e-01 7.458184665396e-01 8.060357690669e-01 8.463897112178e-01 8.550664660457e-01 8.469516104310e-01 8.345992943132e-01 8.357892003404e-01 8.624787498195e-01 9.113934603860e-01 9.662036769333e-01 1.008351962459e+00 1.021014520077e+00 9.842756516381e-01 9.300869390547e-01 8.834476981606e-01 8.836626644827e-01 9.319814684290e-01 9.913180652907e-01 1.021985302479e+00 1.006493412668e+00 9.548618861841e-01 8.989893196023e-01 8.748997289614e-01 8.951935331372e-01 9.394689906621e-01 9.767371157635e-01 9.891209683327e-01 9.782423929753e-01 9.590873342468e-01 9.475401694964e-01 9.491047729118e-01 9.578932391894e-01 9.658989227175e-01 9.714516096858e-01 9.787684932315e-01 9.899540144790e-01 9.980634502883e-01 9.892913170530e-01 9.527686778675e-01 8.909329361990e-01 8.243041717907e-01 7.842891058964e-01 7.888047132195e-01 8.211119572056e-01 8.436544174939e-01 8.273337905629e-01 7.683308514810e-01 6.938798795060e-01 6.558554944346e-01 6.908444280701e-01 7.751817198267e-01 8.537871688616e-01 8.876800449069e-01 8.680495781075e-01 8.155512191197e-01 7.716249779924e-01 7.718179904928e-01 8.118330158976e-01 8.529580143705e-01 8.590495346306e-01 8.194145639355e-01 7.541602421263e-01 7.074959234257e-01 7.171857988904e-01 7.740820338532e-01 8.332362431299e-01 8.574451639219e-01 8.383672085605e-01 7.984800159346e-01 7.799406375377e-01 8.122923650852e-01 8.820463991144e-01 9.484053188838e-01 9.787984284837e-01 9.660229869717e-01 9.295899069822e-01 9.050715853928e-01 9.185042075619e-01 9.620973204547e-01 1.002240938335e+00 1.007980517187e+00 9.695256217411e-01 9.027930135226e-01 8.429835799619e-01 8.229052836985e-01 8.435461662456e-01 8.731113381308e-01 8.770723700032e-01 8.407919491225e-01 7.772703066869e-01 7.262616385370e-01 7.276872866422e-01 7.674680942013e-01 8.068457353382e-01 8.142963305806e-01 7.784016174081e-01 7.092509479204e-01 6.145116713869e-01 5.488110484358e-01 5.577964975899e-01 6.089796265839e-01 6.650882895624e-01 7.009074558048e-01 7.149486443365e-01 7.232556193305e-01 7.426981055819e-01 7.736582312530e-01 7.987354272236e-01 7.976376082467e-01 7.620540384449e-01 7.023453973054e-01 6.454841758525e-01 6.199017114262e-01 6.304323632527e-01 6.535239837102e-01 6.622397106032e-01 6.472143932621e-01 6.202176034649e-01 6.041326886394e-01 6.114146780365e-01 6.291322152399e-01 6.302063480054e-01 5.951555593432e-01 5.251901079038e-01 4.478589002036e-01 4.115627465651e-01 4.404706418906e-01 4.967975431659e-01 5.299284893185e-01 5.159644754937e-01 4.635757590320e-01 4.162377619282e-01 4.322614853810e-01 5.128318514045e-01 6.001342770753e-01 6.435946545544e-01 6.196835114046e-01 5.321215387053e-01 4.206092590028e-01 3.933007926492e-01 4.741578514117e-01 5.965189400696e-01 7.151679667347e-01 7.632099167042e-01 7.343317792518e-01 7.059055315991e-01 6.827300134721e-01 7.054599303101e-01 7.835907188819e-01 8.715771138493e-01 9.170423906396e-01 8.923974734786e-01 8.037245772865e-01 6.947320722391e-01 6.396890214166e-01 6.827371753062e-01 7.761506543573e-01 8.433021029947e-01 8.397822957118e-01 7.607551017046e-01 6.406428478660e-01 5.537456091586e-01 5.702348653857e-01 6.591961939498e-01 7.331560949665e-01 7.357745334804e-01 6.512315198959e-01 4.996042993169e-01 3.491503632411e-01 3.348871000497e-01 4.587195606982e-01 5.791790602378e-01 6.270704002736e-01 5.845376780964e-01 4.649351808885e-01 3.166627082490e-01 2.566418053579e-01 3.549139211700e-01 4.817416979070e-01 5.599235307007e-01 5.717812227145e-01 5.291764049594e-01 4.648206943389e-01 4.194138751158e-01 4.117326308241e-01 4.142316283930e-01 4.020996676030e-01 3.675477179564e-01 3.366859530416e-01 3.578419130900e-01 4.338262883240e-01 5.187606009192e-01 5.757652631977e-01 5.968574615722e-01 6.036086092904e-01 6.346033736212e-01 7.096470792069e-01 8.060081417096e-01 8.806568483528e-01 8.999634671290e-01 8.538834198453e-01 7.626859885856e-01 6.796080388439e-01 6.688709439020e-01 7.386401564364e-01 8.292866417778e-01 8.816494189783e-01 8.710400053727e-01 8.101087111904e-01 7.453325284120e-01 7.348968585097e-01 7.941055925994e-01 8.775852074288e-01 9.305829375500e-01 9.253406837211e-01 8.674245262019e-01 7.921178525512e-01 7.488054774776e-01 7.631143798229e-01 8.112564970012e-01 8.506239150555e-01 8.588669278530e-01 8.445788284523e-01 8.371054571779e-01 8.598661035454e-01 9.049389325682e-01 9.403508698977e-01 9.488958700437e-01 9.397671143064e-01 9.304120606475e-01 9.297309179206e-01 9.487110540783e-01 9.786154673778e-01 9.775799686504e-01 9.560685796502e-01 9.228353267385e-01 8.884510112479e-01 8.629044422324e-01 8.554591372019e-01 8.719259626383e-01 9.091470139154e-01 9.527943434749e-01 9.827175578223e-01 9.822052513597e-01 9.459927596097e-01 8.850667166844e-01 8.261390752500e-01 8.001899445114e-01 8.192096925237e-01 8.648540636804e-01 9.071132474245e-01 9.277551733049e-01 9.291483290706e-01 9.300149943166e-01 9.504305365506e-01 9.936686919249e-01 1.042291933665e+00 1.072337414776e+00 1.069892010366e+00 1.039702573504e+00 1.004506796104e+00 9.930604058223e-01 1.018664935660e+00 1.067138466129e+00 1.109241447442e+00 1.121760530580e+00 1.099445332177e+00 1.057008321322e+00 1.022829306489e+00 1.023072021547e+00 1.063153435048e+00 1.125174978858e+00 1.185483427425e+00 1.258649661653e+00 1.333207195885e+00 1.397252242218e+00 1.420317092223e+00 1.372761833287e+00 1.262025493887e+00 1.160198263213e+00 1.157393307454e+00 1.268177199652e+00 1.414123773103e+00 1.509122666994e+00 1.510795743042e+00 1.428099430991e+00 1.316683788488e+00 1.256751678044e+00 1.294516345811e+00 1.396274065377e+00 1.489871847862e+00 1.525881069801e+00 1.497406738685e+00 1.434395635278e+00 1.383969497902e+00 1.379009526953e+00 1.415837931314e+00 1.467071699750e+00 1.512182198309e+00 1.551164632851e+00 1.594663558381e+00 1.644226258812e+00 1.682969495783e+00 1.686325339026e+00 1.642843271169e+00 1.570042936051e+00 1.513857462511e+00 1.520009751017e+00 1.589106975943e+00 1.669449607957e+00 1.698402438054e+00 1.642735521720e+00 1.518786605831e+00 1.397097895003e+00 1.372029908101e+00 1.473472633024e+00 1.626312840377e+00 1.727376518344e+00 1.748393417727e+00 1.719324116927e+00 1.653380728631e+00 1.582246248279e+00 1.544618988334e+00 1.553778739164e+00 1.560258221548e+00 1.579575149207e+00 1.555086685122e+00 1.500202225704e+00 1.451901091945e+00 1.444009171390e+00 1.478838333060e+00 1.524748707020e+00 1.542829747794e+00 1.513693369647e+00 1.448782203692e+00 1.386211400225e+00 1.368191185485e+00 1.406712539488e+00 1.472471670646e+00 1.522380189016e+00 1.531154519853e+00 1.503834038291e+00 1.470411710628e+00 1.464484888689e+00 1.495685934770e+00 1.541690979624e+00 1.569683325474e+00 1.563277829036e+00 1.534630644313e+00 1.517199408928e+00 1.539235131445e+00 1.595606127260e+00 1.648635975400e+00 1.656609561161e+00 1.601158285990e+00 1.501043813109e+00 1.410682972194e+00 1.391822670960e+00 1.459168431437e+00 1.562238340212e+00 1.631680387151e+00 1.623866565673e+00 1.536482125276e+00 1.408886071220e+00 1.308990871712e+00 1.305822416895e+00 1.404775595750e+00 1.497573551510e+00 1.550235541694e+00 1.496197681470e+00 1.354793778395e+00 1.206443956476e+00 1.149193428522e+00 1.209328529686e+00 1.310253511735e+00 1.362425258130e+00 1.325767250905e+00 1.217410107540e+00 1.102820332512e+00 1.061821656282e+00 1.114494950383e+00 1.197186706794e+00 1.232993631829e+00 1.183703663435e+00 1.058792471676e+00 9.123305658052e-01 8.263018824188e-01 8.462802207461e-01 9.246057211146e-01 9.834767799829e-01 9.815684022213e-01 9.211424984941e-01 8.364240983843e-01 7.723829233925e-01 7.505391175607e-01 7.509832732138e-01 7.406070477291e-01 7.093875410055e-01 6.797023870303e-01 6.855380514663e-01 7.306283782098e-01 7.774509039982e-01 7.813180361732e-01 7.197739954114e-01 6.062200654565e-01 5.029220869435e-01 5.065968201085e-01 6.210117713207e-01 7.486802832284e-01 8.171106130023e-01 7.992931940689e-01 7.067658039209e-01 5.912934389560e-01 5.396653281898e-01 5.963446157560e-01 6.955875148195e-01 7.575903108692e-01 7.475474527092e-01 6.752992056598e-01 5.941258654828e-01 5.828708297410e-01 6.635262996351e-01 7.708106409207e-01 8.375826397683e-01 8.351228008579e-01 7.742087752520e-01 7.027046873636e-01 6.864553657056e-01 7.479768245468e-01 8.386088388452e-01 8.971085406970e-01 8.913095497345e-01 8.244962484760e-01 7.338496199245e-01 6.793787275277e-01 6.992581464377e-01 7.645536036587e-01 8.155588681304e-01 8.133281906439e-01 7.525544855045e-01 6.606903821770e-01 5.921172757399e-01 5.950253980793e-01 6.560745348025e-01 7.186587513916e-01 7.395811383052e-01 7.049945811680e-01 6.274433020112e-01 5.404874162140e-01 5.075835512074e-01 5.476886287011e-01 6.136440450165e-01 6.604144415274e-01 6.687073898478e-01 6.412338744439e-01 5.959978735129e-01 5.537868937293e-01 5.256516622322e-01 4.934017184342e-01 4.633757988554e-01 4.466644932017e-01 4.640559813300e-01 5.197874997688e-01 5.910246546661e-01 6.460479528552e-01 6.617462100652e-01 6.309222539939e-01 5.660496660966e-01 5.017154859987e-01 4.846125447430e-01 5.315612766923e-01 6.085353025634e-01 6.725858985673e-01 6.994440487645e-01 6.845195604007e-01 6.387067279286e-01 5.835180731142e-01 5.435115275797e-01 5.338580270630e-01 5.510229507562e-01 5.786689890065e-01 6.007212116708e-01 6.079682367848e-01 5.991263097683e-01 5.810293553639e-01 5.676599561834e-01 5.739718562925e-01 6.040175109392e-01 6.451765956477e-01 6.767081132077e-01 6.829128164136e-01 6.621115080848e-01 6.303476464375e-01 6.159746769819e-01 6.378827101318e-01 6.836501958693e-01 7.194728383972e-01 7.176614261201e-01 6.631265047373e-01 5.992914350679e-01 5.656319915098e-01 5.824684092502e-01 6.363636955273e-01 6.900150905786e-01 6.890312654980e-01 6.182560830931e-01 4.838434186883e-01 3.526565167715e-01 3.589453738872e-01 4.973858713062e-01 6.316190491804e-01 6.894238820814e-01 6.464991239722e-01 5.123039130623e-01 3.404773589825e-01 2.845635208447e-01 4.244039673356e-01 5.806354819459e-01 6.570932287361e-01 6.240692350489e-01 4.894987999772e-01 3.109737170186e-01 2.749025224355e-01 4.502326173643e-01 6.258447169367e-01 7.101619100640e-01 6.742482315985e-01 5.263278609503e-01 3.243008347798e-01 2.703326909496e-01 4.604327357120e-01 6.500392920029e-01 7.398255329441e-01 7.015675336600e-01 5.510736158934e-01 3.736915078034e-01 3.872429857659e-01 5.965187235027e-01 7.892961041218e-01 8.697347478023e-01 8.071279390710e-01 6.215729746714e-01 4.241755463130e-01 4.850425835521e-01 7.622431894709e-01 1.015914884141e+00 1.184020025305e+00 1.236002068620e+00 1.156132266490e+00 9.457158619703e-01 7.040949172537e-01 6.489930627125e-01 8.400737660408e-01 1.062535208611e+00 1.169812661357e+00 1.112642209373e+00 9.093277663004e-01 6.595209012273e-01 5.906009822091e-01 7.909973658413e-01 1.023419829525e+00 1.132174238936e+00 1.064603373025e+00 8.338052236652e-01 5.354607643534e-01 4.673462235748e-01 7.472998168422e-01 1.036780290900e+00 1.183513925207e+00 1.140827631653e+00 9.214427714709e-01 6.090001362841e-01 4.595186786911e-01 6.923376067120e-01 9.856438026144e-01 1.150157758119e+00 1.130351906001e+00 9.362429246909e-01 6.497255177258e-01 5.006044079454e-01 6.929123254729e-01 9.619793890696e-01 1.114422400585e+00 1.091146167105e+00 9.069571763258e-01 6.655256639975e-01 6.152776911623e-01 8.510161987463e-01 1.122384504473e+00 1.267126628062e+00 1.226660161558e+00 1.010744062739e+00 7.126817624043e-01 5.947589817762e-01 8.391255607402e-01 1.160961038245e+00 1.364258928841e+00 1.380222489878e+00 1.208404071098e+00 9.133381811167e-01 6.606934256932e-01 6.998042516011e-01 9.404580809690e-01 1.130941762605e+00 1.167527871909e+00 1.042613658730e+00 8.296050843550e-01 7.077334578336e-01 8.338526679068e-01 1.070199408630e+00 1.233871487055e+00 1.243487581987e+00 1.096436382407e+00 8.729412726395e-01 7.678626476992e-01 9.337781360436e-01 1.214143515343e+00 1.423080285264e+00 1.474739388957e+00 1.355796839698e+00 1.119394213216e+00 9.014905205287e-01 8.910938656441e-01 1.083891081402e+00 1.289806313815e+00 1.383665198632e+00 1.329940014014e+00 1.163235668846e+00 9.871898822424e-01 9.456935793784e-01 1.082343467082e+00 1.289987968314e+00 1.424226601469e+00 1.467668329154e+00 1.414297388911e+00 1.289085188516e+00 1.147272213539e+00 1.039933465619e+00 1.044883781256e+00 1.127261241415e+00 1.209616899550e+00 1.231019480305e+00 1.175309709450e+00 1.070987116028e+00 9.805529314745e-01 9.640655673270e-01 1.021369467515e+00 1.094403631867e+00 1.127009617950e+00 1.097255805771e+00 1.019393676501e+00 9.352493308893e-01 8.921755956912e-01 9.063537690584e-01 9.495069633826e-01 9.814472534937e-01 9.815229150041e-01 9.551455481605e-01 9.252464658922e-01 9.144593277204e-01 9.270364643916e-01 9.470897671519e-01 9.545749311629e-01 9.406618372655e-01 9.121745310163e-01 8.859215941428e-01 8.758338625337e-01 8.813319851195e-01 8.880314229462e-01 8.798436790854e-01 8.506088346111e-01 8.089603397205e-01 7.752909219200e-01 7.694461353851e-01 7.939437563720e-01 8.302292125750e-01 8.527395419355e-01 8.446803720469e-01 8.257562191700e-01 8.134635206444e-01 7.912538266122e-01 7.605139947357e-01 7.597439298089e-01 7.743075716080e-01 7.821902212472e-01 7.729766132654e-01 7.412569219087e-01 6.960738932696e-01 6.655460250048e-01 6.826260477383e-01 7.505604641044e-01 8.340903646404e-01 8.893396603690e-01 8.880440295515e-01 8.270849157757e-01 7.331297370038e-01 6.611317357318e-01 6.625167453968e-01 7.248130584975e-01 7.843164819114e-01 7.877298289668e-01 7.155502898141e-01 5.860717521261e-01 4.658132647206e-01 4.596317936985e-01 5.700097676317e-01 6.901278107875e-01 7.488768690603e-01 7.244889225482e-01 6.338880803196e-01 5.333058173162e-01 5.045570928174e-01 5.678096923490e-01 6.480723811048e-01 6.736152967323e-01 6.128539580898e-01 4.683524664724e-01 2.758032517201e-01 1.650578751700e-01 2.947664528000e-01 4.415938010566e-01 5.151902711855e-01 5.022205508959e-01 4.352624865695e-01 3.536993734264e-01 2.959650661878e-01 3.061455730632e-01 3.424758847105e-01 3.311630926300e-01 2.520823942011e-01 1.644586934870e-01 2.527119804194e-01 4.406152910526e-01 6.023632030623e-01 6.837927308722e-01 6.570747687633e-01 5.189555107919e-01 2.967803047062e-01 1.465784413224e-01 3.654998429562e-01 6.056283003580e-01 7.578909007771e-01 7.871902430422e-01 6.868608995042e-01 4.785961418070e-01 2.248439145759e-01 2.098497685716e-01 4.375753988123e-01 6.053406782805e-01 6.561722466373e-01 5.808301157554e-01 4.076215410467e-01 2.460785843396e-01 3.429952373683e-01 5.581433864844e-01 7.139809489126e-01 7.563064715243e-01 6.760993969710e-01 5.079538996963e-01 3.685007582737e-01 4.474911229792e-01 6.520457423262e-01 8.137852823522e-01 8.635027349850e-01 7.819350986281e-01 5.874247850130e-01 3.530113202433e-01 3.215829572438e-01 5.165938122709e-01 7.133810942887e-01 8.350643052469e-01 8.516275911479e-01 7.631759101462e-01 5.956559263731e-01 4.046202142906e-01 4.133916245343e-01 6.189341086843e-01 8.209596534116e-01 9.291004567635e-01 9.143708988082e-01 7.876975669674e-01 6.029582337099e-01 4.771192280423e-01 5.302851817078e-01 6.786165294012e-01 7.898405751277e-01 8.087944820638e-01 7.318993741782e-01 5.947353806761e-01 4.741011842428e-01 4.617127974419e-01 5.422149479933e-01 6.194119774290e-01 6.392945484764e-01 5.983398508540e-01 5.314878785953e-01 4.976319746565e-01 5.297840203920e-01 5.941034048957e-01 6.391222439420e-01 6.417799604073e-01 6.133760897387e-01 5.911645538206e-01 6.104285203842e-01 6.671287394365e-01 7.246350610901e-01 7.512447582287e-01 7.398885830186e-01 7.100233279285e-01 6.966972354709e-01 7.231075065204e-01 7.783787807600e-01 8.327954147326e-01 8.667022908850e-01 8.821342583466e-01 8.957469068843e-01 9.502172186344e-01 1.024222021619e+00 1.099370663499e+00 1.101981157118e+00 1.030629325795e+00 8.782620706130e-01 7.392373014149e-01 7.573308845329e-01 9.395976127059e-01 1.145957040361e+00 1.268250303582e+00 1.259352972637e+00 1.124057758130e+00 9.242398180680e-01 7.933213701168e-01 8.601178501461e-01 1.056993421219e+00 1.233650542441e+00 1.305043113071e+00 1.250093662671e+00 1.100652370876e+00 9.403854792429e-01 8.820885019336e-01 9.611408059047e-01 1.086159103577e+00 1.158435024026e+00 1.135626962311e+00 1.030954770239e+00 9.071265903263e-01 8.542389997511e-01 9.100695768989e-01 1.011130743172e+00 1.073147761787e+00 1.053579826286e+00 9.602464967662e-01 8.507787830469e-01 8.161835720745e-01 9.003265525074e-01 1.043535768373e+00 1.162295112552e+00 1.209291698754e+00 1.177901503711e+00 1.096774420223e+00 1.020867754042e+00 1.005622470596e+00 1.063511375161e+00 1.155719648708e+00 1.232676831518e+00 1.263812078272e+00 1.242186168179e+00 1.180432781967e+00 1.105556844104e+00 1.051645334084e+00 1.046148709100e+00 1.092923009019e+00 1.169787922836e+00 1.244351312613e+00 1.290480770213e+00 1.297235915104e+00 1.272451348996e+00 1.241420481180e+00 1.235808781801e+00 1.272629365621e+00 1.340216227996e+00 1.408629041641e+00 1.452443841625e+00 1.465594893478e+00 1.463133725017e+00 1.469843259557e+00 1.500108490849e+00 1.544290419813e+00 1.576143297349e+00 1.574168640424e+00 1.539451389753e+00 1.500550165509e+00 1.498636935758e+00 1.553841646324e+00 1.642506557603e+00 1.714073255986e+00 1.725432848731e+00 1.663702958445e+00 1.555053048918e+00 1.459500221005e+00 1.439511756224e+00 1.506157481897e+00 1.619351221962e+00 1.730521358332e+00 1.806145811268e+00 1.818194543804e+00 1.765170521006e+00 1.672704836064e+00 1.584683499548e+00 1.537016946631e+00 1.480096997246e+00 1.490322549351e+00 1.481759052841e+00 1.432949144734e+00 1.363901493180e+00 1.311877139399e+00 1.304484526118e+00 1.335475944128e+00 1.372817371548e+00 1.388989969856e+00 1.381248568384e+00 1.370706611632e+00 1.382844888213e+00 1.421808927498e+00 1.463462745832e+00 1.474802388058e+00 1.438593430239e+00 1.366736064819e+00 1.297911657361e+00 1.274563201830e+00 1.306200471772e+00 1.359212356022e+00 1.388893492974e+00 1.373620906514e+00 1.327733636230e+00 1.293336039914e+00 1.308904488214e+00 1.371705369392e+00 1.438675468588e+00 1.463924660878e+00 1.429850336205e+00 1.358580325362e+00 1.304721425902e+00 1.319812127034e+00 1.402830361732e+00 1.499965810302e+00 1.552688892096e+00 1.532868175846e+00 1.452779608955e+00 1.359985076721e+00 1.313153453985e+00 1.337003267046e+00 1.399623488111e+00 1.446687598099e+00 1.444579825519e+00 1.396219617448e+00 1.335221629985e+00 1.303242539451e+00 1.317584363952e+00 1.358515034402e+00 1.392868426104e+00 1.403524211325e+00 1.398590082544e+00 1.399403690812e+00 1.417821740023e+00 1.442723628489e+00 1.450417317933e+00 1.427944734240e+00 1.389122509910e+00 1.370915924886e+00 1.404356260726e+00 1.480389144696e+00 1.552744405267e+00 1.573478338384e+00 1.523360424303e+00 1.425666809647e+00 1.342448686370e+00 1.337302739460e+00 1.412095606618e+00 1.499973969559e+00 1.526195156242e+00 1.454320303494e+00 1.302918884862e+00 1.150346009937e+00 1.105976513708e+00 1.201200435922e+00 1.341723478654e+00 1.417255316661e+00 1.372187766923e+00 1.222288285929e+00 1.051802381660e+00 9.719904946042e-01 1.040049075088e+00 1.184915306649e+00 1.301977206179e+00 1.290175332694e+00 1.131504318730e+00 8.872089439728e-01 7.068273410236e-01 7.586539156779e-01 9.532309199798e-01 1.101684638174e+00 1.113064209832e+00 9.736380742621e-01 7.357330656453e-01 5.518090024941e-01 6.320057175032e-01 8.665820997687e-01 1.053055948425e+00 1.110849063276e+00 1.033177277770e+00 8.726151124962e-01 7.435714224469e-01 7.629570474169e-01 8.907107217119e-01 9.949962757908e-01 9.980774551103e-01 8.933946081870e-01 7.456922460098e-01 6.906384362647e-01 8.060225393153e-01 9.842215746494e-01 1.099559788723e+00 1.093275948756e+00 9.679869633713e-01 7.912055720781e-01 7.035397854193e-01 8.020656797001e-01 9.803317000989e-01 1.099631531559e+00 1.094140646256e+00 9.619757965158e-01 7.655552799209e-01 6.491566891406e-01 7.503137244710e-01 9.677639051622e-01 1.129414929266e+00 1.192383804804e+00 1.140147416449e+00 9.788957489385e-01 7.488900079513e-01 5.532596888351e-01 5.818724403381e-01 7.855067527558e-01 9.646189559187e-01 1.026361674772e+00 9.517565938362e-01 7.755837803797e-01 5.946003107233e-01 5.582359877299e-01 6.749118972459e-01 7.886655918205e-01 8.008261636356e-01 6.892781459318e-01 4.985531276308e-01 3.897766067962e-01 5.356677971926e-01 7.604297391194e-01 9.061120469746e-01 9.125417496523e-01 7.712096936602e-01 5.248062346444e-01 3.337785967465e-01 4.825011657072e-01 7.494541041568e-01 9.290156121170e-01 9.569462590036e-01 8.239815661758e-01 5.755872044176e-01 3.846834007118e-01 5.489425330373e-01 8.534449701943e-01 1.078887275273e+00 1.149403049293e+00 1.044829197948e+00 7.911282052384e-01 4.807766816618e-01 4.001330286499e-01 6.609210868643e-01 9.185047483961e-01 1.042650526195e+00 9.973127109231e-01 8.360789512705e-01 6.285421586711e-01 5.150766154817e-01 6.196991772662e-01 8.351796390688e-01 1.010586532454e+00 1.074640642183e+00 1.007305479528e+00 8.315820904903e-01 6.292189182499e-01 5.689726584020e-01 7.270308107934e-01 9.398014604653e-01 1.076084886798e+00 1.081040305018e+00 9.486940003597e-01 7.228269737582e-01 5.354661272749e-01 6.008787027392e-01 8.463088812011e-01 1.066225208308e+00 1.164741361213e+00 1.110265307515e+00 9.179553383418e-01 6.608254678412e-01 5.222441443690e-01 6.656655914127e-01 9.012685525111e-01 1.054067562966e+00 1.061024684336e+00 9.224935179704e-01 7.046642315724e-01 5.826119239353e-01 7.223438491275e-01 9.695769286361e-01 1.144214909620e+00 1.167391846436e+00 1.023952418588e+00 7.592963904300e-01 5.284370775069e-01 6.126775860289e-01 8.986539022314e-01 1.128212290502e+00 1.200468798324e+00 1.096789669774e+00 8.792167799334e-01 5.908108429725e-01 3.925885102294e-01 5.421576331477e-01 8.306986300588e-01 1.032421299061e+00 1.088628857339e+00 9.978796289356e-01 8.148888092502e-01 6.685490762118e-01 7.082669270004e-01 8.774352223121e-01 1.012223535651e+00 1.022680803184e+00 8.926801756840e-01 6.821742270163e-01 5.761132669363e-01 7.461190204266e-01 1.021035957166e+00 1.218342204422e+00 1.257261204650e+00 1.121865860907e+00 8.628194313569e-01 6.461676568640e-01 7.353671179635e-01 1.030143589021e+00 1.277309606791e+00 1.359785581942e+00 1.244398752418e+00 9.676800650827e-01 6.781833443315e-01 7.029855981088e-01 1.032602270837e+00 1.348799714257e+00 1.500686531708e+00 1.439877226905e+00 1.190260663779e+00 8.717542933734e-01 7.700408211201e-01 1.021114604429e+00 1.350718853363e+00 1.561819310536e+00 1.576167608572e+00 1.386370247832e+00 1.054190734672e+00 7.615364208131e-01 8.318571813633e-01 1.171868831738e+00 1.477229526161e+00 1.609222387699e+00 1.531071008985e+00 1.274304102130e+00 9.563884773019e-01 8.296511191037e-01 1.045746201329e+00 1.365095429436e+00 1.579886391933e+00 1.607607490988e+00 1.441067393228e+00 1.139213924952e+00 8.517327108361e-01 8.221659164269e-01 1.053382387041e+00 1.295391978311e+00 1.404359199118e+00 1.340261864382e+00 1.133374182663e+00 8.889268991982e-01 7.955437297562e-01 9.397666713991e-01 1.152568352869e+00 1.278951959768e+00 1.260520982805e+00 1.110322745508e+00 9.096665510135e-01 8.075627788819e-01 8.963717622869e-01 1.063781184003e+00 1.164994033567e+00 1.131911039686e+00 9.670494205578e-01 7.504277644197e-01 6.687489497747e-01 8.378822695968e-01 1.088507263694e+00 1.259996092832e+00 1.283854349022e+00 1.154816355429e+00 9.299907704126e-01 7.531787631837e-01 8.100954482916e-01 1.043952968450e+00 1.266006838244e+00 1.372618169840e+00 1.329498820517e+00 1.155257593923e+00 9.298728086781e-01 8.142606162247e-01 9.335917800668e-01 1.173923477898e+00 1.371266981875e+00 1.437959893249e+00 1.345442409648e+00 1.114258951639e+00 8.276313678290e-01 6.819690377531e-01 8.471441905630e-01 1.144182192474e+00 1.383262407166e+00 1.483076879089e+00 1.421350781141e+00 1.221535406615e+00 9.607640926256e-01 7.952591654628e-01 8.779078320245e-01 1.114104558313e+00 1.328703251885e+00 1.431221601684e+00 1.394603346947e+00 1.237774091211e+00 1.025188130653e+00 8.714478829321e-01 8.859067455200e-01 1.030947790255e+00 1.179345585494e+00 1.248063129123e+00 1.211746983710e+00 1.091304874924e+00 9.501940513057e-01 8.806333354840e-01 9.330557733119e-01 1.053252775915e+00 1.152994942763e+00 1.178686744180e+00 1.120005768665e+00 1.006401042658e+00 9.025378732715e-01 8.804725124917e-01 9.514928224739e-01 1.052486099150e+00 1.114708330535e+00 1.103247112733e+00 1.021677640043e+00 9.116131643730e-01 8.450770997714e-01 8.776987645191e-01 9.852562295536e-01 1.094858717820e+00 1.150149445699e+00 1.130491739672e+00 1.051217811280e+00 9.614729070504e-01 9.274998880651e-01 9.809029810930e-01 1.082969130445e+00 1.166952867763e+00 1.185648066254e+00 1.125308402502e+00 1.008772274739e+00 8.978651854362e-01 8.745729558419e-01 9.657557033469e-01 1.107717291672e+00 1.219564495538e+00 1.251225721414e+00 1.188195047358e+00 1.051360986671e+00 9.014872724439e-01 8.335298837092e-01 9.037310621422e-01 1.053767675808e+00 1.188031998054e+00 1.244990153735e+00 1.202069916777e+00 1.071496793964e+00 9.028036001785e-01 7.869150239557e-01 8.106046818100e-01 9.470041326710e-01 1.094534409104e+00 1.178990341737e+00 1.168394777578e+00 1.065528530524e+00 9.070682923651e-01 7.686565964414e-01 7.452463257940e-01 8.510342792764e-01 9.983755509153e-01 1.105053895037e+00 1.129861283481e+00 1.065298469437e+00 9.327023744894e-01 7.830597682437e-01 6.940559627799e-01 7.205675605157e-01 8.246615717145e-01 9.282531657361e-01 9.816671121804e-01 9.698318611863e-01 9.053347260586e-01 8.234665637946e-01 7.720833347576e-01 7.829439905204e-01 8.429168292217e-01 9.106055339022e-01 9.514008803631e-01 9.511752665308e-01 9.155172554091e-01 8.645692928770e-01 8.238694360734e-01 8.103600143158e-01 8.217752399963e-01 8.414232711344e-01 8.528046593880e-01 8.494549521606e-01 8.358779328527e-01 8.224479133664e-01 8.175830408291e-01 8.219908075128e-01 8.296290449052e-01 8.339925226360e-01 8.337505785464e-01 8.336334753475e-01 8.400428261375e-01 8.545470587611e-01 8.707916968537e-01 8.777614437167e-01 8.667519311751e-01 8.373706836281e-01 8.001463001031e-01 7.739062796617e-01 7.754363126249e-01 8.061230264904e-01 8.496251105477e-01 8.831203904734e-01 8.893635155038e-01 8.624870714717e-01 8.093845457838e-01 7.486516222650e-01 7.053122640667e-01 6.981765882815e-01 7.259455739126e-01 7.686971108266e-01 8.027314603011e-01 8.110762880320e-01 7.859366898967e-01 7.282619599449e-01 6.475947130891e-01 5.634308945062e-01 5.057707925851e-01 5.029521465966e-01 5.534890840338e-01 6.249968079618e-01 6.825010218092e-01 7.032923786753e-01 6.799237452491e-01 6.233205148809e-01 5.675397473094e-01 5.631932303773e-01 6.335842762997e-01 7.440492949042e-01 8.408993127301e-01 8.844465720002e-01 8.561428017840e-01 7.627546909820e-01 6.468065505122e-01 5.971326843044e-01 6.850843056514e-01 8.587041487842e-01 1.022678482396e+00 1.112801310986e+00 1.096867366671e+00 9.724971560064e-01 7.754193730318e-01 6.101462542749e-01 6.483173883968e-01 8.768226733456e-01 1.129370891101e+00 1.302481674096e+00 1.346674263561e+00 1.247701049322e+00 1.025726156246e+00 7.499649334809e-01 5.910937583476e-01 7.277182006498e-01 1.003307921882e+00 1.232914746270e+00 1.336963629457e+00 1.289460047027e+00 1.105005571350e+00 8.490554641026e-01 6.794054209641e-01 7.840736751912e-01 1.060552633113e+00 1.317167916026e+00 1.458303363137e+00 1.447224350591e+00 1.288100149639e+00 1.027767025527e+00 7.786031125622e-01 7.346244343505e-01 9.354890262614e-01 1.189457680841e+00 1.363205050187e+00 1.402983877326e+00 1.301913490398e+00 1.092169547853e+00 8.524447883172e-01 7.229493489008e-01 8.068304502296e-01 1.000696223875e+00 1.165898961848e+00 1.238148568491e+00 1.207016509759e+00 1.102622505973e+00 9.913091464008e-01 9.549261995423e-01 1.025567198981e+00 1.151041222874e+00 1.257232328765e+00 1.298323246484e+00 1.263749618868e+00 1.174593309159e+00 1.078168913551e+00 1.031309157286e+00 1.062381668877e+00 1.145991248998e+00 1.230875889801e+00 1.277367002333e+00 1.269696996436e+00 1.214853713432e+00 1.138101906167e+00 1.075110965568e+00 1.056815093952e+00 1.090729067554e+00 1.157721515242e+00 1.228639121115e+00 1.280610745037e+00 1.303371842683e+00 1.299755513338e+00 1.283824316399e+00 1.275966405469e+00 1.293280023407e+00 1.338559528827e+00 1.397097993229e+00 1.444858655756e+00 1.461292554182e+00 1.439728894670e+00 1.393172148928e+00 1.353128580384e+00 1.355034899423e+00 1.411328785868e+00 1.496897804180e+00 1.565083974860e+00 1.574229187598e+00 1.505460257197e+00 1.373099839722e+00 1.231853674530e+00 1.167548290306e+00 1.234421177040e+00 1.388510684337e+00 1.534091826240e+00 1.594739913482e+00 1.534730630741e+00 1.363818576055e+00 1.147793165156e+00 1.019766282561e+00 1.099442092178e+00 1.324354416652e+00 1.540768247035e+00 1.642313777029e+00 1.580272158077e+00 1.356062046840e+00 1.030227186210e+00 7.728704691832e-01 8.515022733272e-01 1.181736213747e+00 1.499107420760e+00 1.671348043482e+00 1.645177331288e+00 1.418366460515e+00 1.042105638507e+00 6.728031320068e-01 6.957693539623e-01 1.087731629813e+00 1.474242714413e+00 1.705316967525e+00 1.726388980620e+00 1.534774205197e+00 1.178775743053e+00 7.884660556523e-01 6.797352661334e-01 9.778987450093e-01 1.328953743534e+00 1.541517027124e+00 1.550482813724e+00 1.351674687238e+00 9.972622782918e-01 6.439824047847e-01 6.690646358800e-01 1.042922928682e+00 1.402116104232e+00 1.603630179468e+00 1.599548213517e+00 1.397291490483e+00 1.065486468893e+00 7.847430025659e-01 8.516733759780e-01 1.191972144582e+00 1.520627884410e+00 1.702027216929e+00 1.689921863958e+00 1.495867699124e+00 1.191395982977e+00 9.349031436807e-01 9.417710237458e-01 1.180808756371e+00 1.427129196398e+00 1.546062964239e+00 1.493503637966e+00 1.290688494925e+00 1.030952961295e+00 9.013046279990e-01 1.041223433795e+00 1.312123322321e+00 1.529640950649e+00 1.600975108206e+00 1.501893274503e+00 1.265433851967e+00 9.934655921395e-01 8.736249038782e-01 1.015603153245e+00 1.259992969384e+00 1.433339985072e+00 1.455490003183e+00 1.312374572880e+00 1.047283611466e+00 7.832359873039e-01 7.433539868234e-01 9.648237791093e-01 1.222442667344e+00 1.370587003658e+00 1.354656309606e+00 1.176555136580e+00 8.945003633369e-01 6.636567549377e-01 7.262294411247e-01 1.007108357127e+00 1.271676107032e+00 1.410408093159e+00 1.388527090470e+00 1.220281731913e+00 9.702049210232e-01 7.720473104123e-01 7.872600143848e-01 9.716302405264e-01 1.150515292543e+00 1.224541987105e+00 1.166470701290e+00 1.002677849723e+00 8.170490912334e-01 7.492378992257e-01 8.630474184018e-01 1.043443412449e+00 1.168418904112e+00 1.181459467938e+00 1.078649218164e+00 9.038873283017e-01 7.557046412109e-01 7.535382470563e-01 8.888955720216e-01 1.039351516168e+00 1.116791938563e+00 1.091555161308e+00 9.825244823194e-01 8.558673927059e-01 8.102231480024e-01 8.901227532636e-01 1.033866209553e+00
 5.163177192190e-01 5.225509168666e-01 5.216707710495e-01 5.118011564683e-01 4.953745285794e-01 4.748354165660e-01 4.510090741209e-01 4.171722528289e-01 3.692832721972e-01 3.280180395880e-01 2.803541006254e-01 2.256809589255e-01 1.781623610602e-01 1.516664654932e-01 1.505041946093e-01 1.716673908473e-01 2.158232801325e-01 2.820021989652e-01 3.602422922268e-01 4.348073068985e-01 4.901162855312e-01 5.152424650963e-01 5.069571573615e-01 4.712032828285e-01 4.223303310610e-01 3.782894520381e-01 3.501023473300e-01 3.325891021419e-01 3.100224036568e-01 2.710063467578e-01 2.180175052373e-01 1.719355663308e-01 1.648292899647e-01 1.935753906421e-01 2.215916148085e-01 2.278105931707e-01 2.149848226422e-01 2.089222452409e-01 2.398996554218e-01 3.010535862826e-01 3.604951231274e-01 3.934232434206e-01 3.903560341706e-01 3.602829303123e-01 3.337587750191e-01 3.494439582509e-01 4.100503720201e-01 4.790975351458e-01 5.216904687169e-01 5.181333021227e-01 4.758718395918e-01 4.126367813905e-01 3.647007992474e-01 3.709721423160e-01 4.222246112446e-01 4.726444151228e-01 4.888234592789e-01 4.625796450709e-01 4.115747631309e-01 3.779005022166e-01 4.005780531542e-01 4.656748751671e-01 5.270204781433e-01 5.520134050749e-01 5.320499532128e-01 4.820693688290e-01 4.375592630849e-01 4.349262577401e-01 4.725015375132e-01 5.131175911563e-01 5.246496397946e-01 4.988027898645e-01 4.532736334402e-01 4.256813936772e-01 4.437482132846e-01 4.902292016292e-01 5.245161632222e-01 5.206467111031e-01 4.819031756838e-01 4.465692418234e-01 4.717259496698e-01 5.667111144386e-01 6.807833736228e-01 7.622801832293e-01 7.825270989641e-01 7.380828608078e-01 6.524672817806e-01 5.771643128333e-01 5.703314224140e-01 6.358238255598e-01 7.196614020722e-01 7.785843241178e-01 8.141818958876e-01 8.293948720535e-01 8.259372879625e-01 8.117763477227e-01 7.965261083767e-01 7.865124480731e-01 7.821786455112e-01 7.611836032022e-01 7.295292105265e-01 7.272870495911e-01 7.798157857094e-01 8.700435951390e-01 9.527422880180e-01 9.873341978319e-01 9.549365719910e-01 8.653700443048e-01 7.619900971921e-01 7.147680944718e-01 7.656002575437e-01 8.742028865463e-01 9.694467235303e-01 1.005537966447e+00 9.715301512307e-01 8.892550724770e-01 8.087744089252e-01 7.861829181975e-01 8.345975944740e-01 9.109640359054e-01 9.641943782421e-01 9.689914963839e-01 9.303095569983e-01 8.768902639111e-01 8.450657387096e-01 8.520689324043e-01 8.815987917267e-01 9.021433383264e-01 8.930950556301e-01 8.555711705531e-01 8.098636491690e-01 7.822170207609e-01 7.846486147099e-01 8.057465077339e-01 8.247361311200e-01 8.308188911901e-01 8.297673762148e-01 8.365470280933e-01 8.595830797380e-01 8.913621377873e-01 9.414672664313e-01 9.940571593527e-01 1.024764361275e+00 1.020263178576e+00 9.801821196753e-01 8.968615153862e-01 8.241847730912e-01 7.854529757137e-01 8.034166651480e-01 8.545533083041e-01 8.923312963784e-01 8.841479113983e-01 8.251193455465e-01 7.384431200427e-01 6.676415132472e-01 6.496408985049e-01 6.771278029728e-01 7.071867168922e-01 7.038127601923e-01 6.584977816976e-01 5.922423808677e-01 5.485499470854e-01 5.631618041974e-01 6.240806598034e-01 6.888988635136e-01 7.265716503228e-01 7.305809042106e-01 7.159221461511e-01 7.087804216484e-01 7.279909480342e-01 7.696345399342e-01 8.127085373890e-01 8.370681604151e-01 8.348586124665e-01 8.126238705826e-01 7.872562818655e-01 7.766032133946e-01 7.877692720596e-01 8.123224062597e-01 8.332428551760e-01 8.355647385974e-01 8.130970410330e-01 7.713414556456e-01 7.278500271640e-01 7.072608356965e-01 7.260843529616e-01 7.771454262474e-01 8.467840883530e-01 9.223400548974e-01 9.749709951128e-01 9.831812076999e-01 9.098018455485e-01 7.969353614180e-01 6.985498915806e-01 6.929045789898e-01 7.875459458579e-01 8.999624151351e-01 9.565141994465e-01 9.292520992769e-01 8.371032943579e-01 7.463777895313e-01 7.438313685523e-01 8.427289474154e-01 9.642847294269e-01 1.030984190979e+00 1.007131400371e+00 9.003591440253e-01 7.621417169853e-01 6.813660426161e-01 7.163372548053e-01 8.125451027288e-01 8.793776826786e-01 8.688627286543e-01 7.831543872941e-01 6.729785839106e-01 6.269435827473e-01 6.910385658820e-01 8.012118526157e-01 8.735165083574e-01 8.669473704687e-01 7.865510289817e-01 6.823074775534e-01 6.373929324797e-01 6.938752042022e-01 7.929515402166e-01 8.552232190000e-01 8.409171965218e-01 7.549594847523e-01 6.463774232068e-01 5.971414668383e-01 6.472289136134e-01 7.346881568981e-01 7.838548252351e-01 7.866283842836e-01 6.989987221843e-01 5.770895839523e-01 5.018949370262e-01 5.482976402960e-01 6.645848644219e-01 7.529127848909e-01 7.612180743017e-01 6.833797864474e-01 5.569584334796e-01 4.703037971667e-01 5.096267914968e-01 6.255111815320e-01 7.197356577513e-01 7.466226635446e-01 7.115769062972e-01 6.638399292207e-01 6.723974709700e-01 7.561756875982e-01 8.616090705464e-01 9.279107170608e-01 9.276231443383e-01 8.740456981718e-01 8.179359769082e-01 8.191647941490e-01 8.858200130024e-01 9.624012540606e-01 9.868171014841e-01 9.288187952130e-01 8.017133935508e-01 6.716465315615e-01 6.450305757680e-01 7.488220924261e-01 8.827090754509e-01 9.519698275991e-01 9.132588344429e-01 7.693248924012e-01 5.751039508045e-01 4.702727359485e-01 5.786037968966e-01 7.703972549001e-01 9.064124628217e-01 9.359079031540e-01 8.494397532908e-01 6.887704521036e-01 5.241393135114e-01 4.541647906754e-01 5.332668526269e-01 6.737151821141e-01 7.623524886907e-01 7.802899588567e-01 7.324921546659e-01 6.156933861727e-01 4.924801018180e-01 4.526217571153e-01 5.124491574251e-01 5.854152970890e-01 6.034925600827e-01 5.480879798887e-01 4.424044122827e-01 3.566849542718e-01 3.780715352040e-01 4.738918005552e-01 5.494199545114e-01 5.532825444296e-01 4.710412910589e-01 3.135698706702e-01 1.153718733041e-01 1.330106225467e-01 3.175916184531e-01 4.484534240739e-01 5.008406372736e-01 4.716287767071e-01 3.772048006618e-01 2.569345951863e-01 1.906728986506e-01 2.361297175539e-01 3.034354456335e-01 3.304431992558e-01 3.105454434761e-01 2.716341450370e-01 2.659789651536e-01 3.131702124719e-01 3.694844226205e-01 3.901985563330e-01 3.558228564246e-01 2.747040256063e-01 2.032381110846e-01 2.495617617700e-01 3.755542606227e-01 4.875434747952e-01 5.421388477181e-01 5.217327969887e-01 4.275751196399e-01 2.806987964545e-01 1.486059169331e-01 2.094850363544e-01 3.546192124657e-01 4.620225248947e-01 5.028950799777e-01 4.725467627097e-01 3.827843225011e-01 2.622116901565e-01 1.710474707171e-01 1.947193589569e-01 2.732582305834e-01 3.284033621685e-01 3.409466065250e-01 3.158507824595e-01 2.717842477536e-01 2.345313539121e-01 2.219628293782e-01 2.273016868949e-01 2.325387643285e-01 2.313593306460e-01 2.318855514810e-01 2.445967361790e-01 2.673011221062e-01 2.862042417772e-01 2.887382958486e-01 2.720050897780e-01 2.456995793135e-01 2.297697635434e-01 2.388653857983e-01 2.641477556134e-01 2.851736487779e-01 2.901265054549e-01 3.009094068117e-01 3.347679864481e-01 3.755498402673e-01 4.273920904527e-01 4.745795960494e-01 5.042028894611e-01 5.102690735216e-01 4.952550616388e-01 4.708700053411e-01 4.563792428411e-01 4.539112591365e-01 4.724225838890e-01 5.195774002336e-01 5.618625438434e-01 5.962497621157e-01 6.285224489593e-01 6.649910946991e-01 7.068944565842e-01 7.483859248591e-01 7.791853801077e-01 7.893249053454e-01 7.732323403388e-01 7.322906969618e-01 6.758734050867e-01 6.202885477271e-01 5.833394806533e-01 5.735807250825e-01 5.828905937794e-01 5.930616311998e-01 5.890974289312e-01 5.676206852601e-01 5.392411481478e-01 5.245478643311e-01 5.399553577187e-01 5.812861746975e-01 6.266820679516e-01 6.535967267496e-01 6.503668182727e-01 6.202876331516e-01 5.814126532527e-01 5.596072570039e-01 5.704396910432e-01 6.040422148885e-01 6.350065748667e-01 6.429020802384e-01 6.228756621382e-01 5.873103665685e-01 5.605781683552e-01 5.629465150670e-01 5.917272602957e-01 6.242829071017e-01 6.384149784729e-01 6.257239744421e-01 5.941604919999e-01 5.634229432619e-01 5.523244073434e-01 5.632847423786e-01 5.817162592903e-01 5.919434533641e-01 5.903578619222e-01 5.867835124939e-01 5.946768890935e-01 6.162927023519e-01 6.377199364267e-01 6.394566846144e-01 6.105493021480e-01 5.574894742721e-01 5.068987561611e-01 4.936016030501e-01 5.261554388144e-01 5.734883155272e-01 5.972367152388e-01 5.777132730015e-01 5.222043337253e-01 4.691567814118e-01 4.746874056509e-01 5.516704317033e-01 6.521249185863e-01 7.261577035227e-01 7.489733530477e-01 7.220988629140e-01 6.715984829636e-01 6.393587154482e-01 6.547004351060e-01 7.048617331714e-01 7.511671103578e-01 7.643107153335e-01 7.397993978144e-01 6.986712209987e-01 6.770118028527e-01 6.983564542060e-01 7.532808325458e-01 8.244918599839e-01 8.708493059723e-01 8.870469547063e-01 8.823766973829e-01 8.687919930247e-01 8.650340618545e-01 8.855052888859e-01 9.295182464958e-01 9.816318087532e-01 1.021715540736e+00 1.024302590157e+00 9.934155098212e-01 9.342023945799e-01 8.875477507001e-01 8.933631726985e-01 9.481769466106e-01 1.009974321311e+00 1.037628780334e+00 1.015027291109e+00 9.555543369301e-01 8.960223288304e-01 8.763930310991e-01 9.075446459541e-01 9.626688325204e-01 1.005702598101e+00 1.016976342989e+00 9.989417627552e-01 9.698296224225e-01 9.506851057014e-01 9.516477511231e-01 9.679079153153e-01 9.886371307117e-01 1.007201319738e+00 1.022733888536e+00 1.034337561745e+00 1.035703027951e+00 1.016767586189e+00 9.715998848782e-01 9.071631853347e-01 8.464637934337e-01 8.184806818072e-01 8.332553114742e-01 8.677971921819e-01 8.849004644949e-01 8.595984542069e-01 7.934067418888e-01 7.192255972676e-01 6.913964554502e-01 7.397384264853e-01 8.318909274041e-01 9.114064146765e-01 9.415082435772e-01 9.160101685878e-01 8.578321541113e-01 8.095383491301e-01 8.062144130230e-01 8.428623196985e-01 8.812993156556e-01 8.871650736036e-01 8.523993786852e-01 7.990573800780e-01 7.683415175253e-01 7.880808741098e-01 8.429323257361e-01 8.916960630733e-01 9.043141443934e-01 8.797599349750e-01 8.469182306710e-01 8.482674389714e-01 9.027564804804e-01 9.851123640010e-01 1.051661183681e+00 1.072673672335e+00 1.045489471220e+00 9.946306987059e-01 9.600188627055e-01 9.689764792064e-01 1.010915359826e+00 1.048398745299e+00 1.048824821459e+00 1.003435051025e+00 9.310413464859e-01 8.698730128587e-01 8.528107788918e-01 8.768996899065e-01 9.065542680206e-01 9.067363011724e-01 8.650380475800e-01 7.981262990465e-01 7.553053733111e-01 7.646260439069e-01 8.058681148609e-01 8.377301944285e-01 8.296728108718e-01 7.728960557948e-01 6.820442387549e-01 5.811574289585e-01 5.423724013900e-01 5.774360388190e-01 6.450057098732e-01 6.996065725807e-01 7.173057795156e-01 7.035740175381e-01 6.866071761530e-01 6.964083015651e-01 7.359293121800e-01 7.777231537883e-01 7.896166788047e-01 7.559469923452e-01 6.847785602051e-01 6.071316626191e-01 5.640472315526e-01 5.727868248803e-01 6.073982916871e-01 6.306574186573e-01 6.258314678694e-01 6.016581507864e-01 5.822159219677e-01 5.847750967816e-01 6.005775948479e-01 6.029117638036e-01 5.707388374426e-01 5.042334108148e-01 4.316936569704e-01 4.034317375309e-01 4.415297969810e-01 5.039998507269e-01 5.395371384294e-01 5.245624477205e-01 4.677690363531e-01 4.132393109877e-01 4.233130595372e-01 5.025886522437e-01 5.906176296003e-01 6.342094995632e-01 6.085206468598e-01 5.156920755966e-01 3.929076935473e-01 3.440584056912e-01 3.968182777317e-01 4.969029683780e-01 5.908876520586e-01 6.110948040610e-01 5.851914328181e-01 5.635279213907e-01 5.565391679699e-01 6.063504260682e-01 6.999893004177e-01 7.830736882336e-01 8.103080829218e-01 7.650903224712e-01 6.659599503483e-01 5.735628366321e-01 5.713405685191e-01 6.674321783795e-01 7.810502370221e-01 8.418574198839e-01 8.193056182252e-01 7.191752989330e-01 5.846751717426e-01 4.992747263201e-01 5.295573707654e-01 6.220626341569e-01 6.846084834981e-01 6.684483659887e-01 5.656696639324e-01 4.043498508819e-01 2.723636801100e-01 3.181100131546e-01 4.613213808581e-01 5.669452829026e-01 5.888932853832e-01 5.209345594316e-01 3.857733175122e-01 2.499900933395e-01 2.568225360057e-01 3.857460536273e-01 4.997781730877e-01 5.512897766888e-01 5.355673254500e-01 4.739998323330e-01 4.082636495838e-01 3.811422735640e-01 3.964263976709e-01 4.208999998198e-01 3.849353835561e-01 3.332923718126e-01 3.014341503381e-01 3.414887750469e-01 4.340574221308e-01 5.207696140307e-01 5.681071855941e-01 5.754362539746e-01 5.737187026241e-01 6.085460895683e-01 6.947528305303e-01 7.983708943901e-01 8.721343760082e-01 8.855106737450e-01 8.358651514801e-01 7.536583956846e-01 6.993264466986e-01 7.240574143137e-01 8.093832277869e-01 8.905424007339e-01 9.178286832637e-01 8.776560646582e-01 7.953523762233e-01 7.315991173792e-01 7.468802413259e-01 8.337347514004e-01 9.268817510551e-01 9.699471301115e-01 9.416325397042e-01 8.572315469244e-01 7.652862087911e-01 7.278344352434e-01 7.661137661746e-01 8.365117384375e-01 8.848630195174e-01 8.883940611231e-01 8.603993152058e-01 8.377404045007e-01 8.513250484820e-01 8.951347457582e-01 9.329735499841e-01 9.517660013353e-01 9.515752840421e-01 9.504186386106e-01 9.564605230587e-01 9.834865174304e-01 1.007463804261e+00 9.992723180844e-01 9.708736351021e-01 9.343053900797e-01 9.012164280332e-01 8.814565470332e-01 8.823241915528e-01 9.056323709564e-01 9.439100756411e-01 9.808407288649e-01 9.975516965225e-01 9.811290493778e-01 9.317336510969e-01 8.666666528925e-01 8.176115798143e-01 8.137379184570e-01 8.564244667680e-01 9.179256139735e-01 9.670657828348e-01 9.888985647060e-01 9.888703737446e-01 9.863821832338e-01 9.999796184816e-01 1.031930306558e+00 1.066667852983e+00 1.084616075947e+00 1.077232401398e+00 1.053628667715e+00 1.036373887843e+00 1.046056219745e+00 1.083457927369e+00 1.128068785890e+00 1.154423119417e+00 1.148851111044e+00 1.116881200193e+00 1.081157935931e+00 1.069262817293e+00 1.094436630542e+00 1.145841639232e+00 1.199603633618e+00 1.237972225479e+00 1.294721609515e+00 1.359994102123e+00 1.420326669668e+00 1.439759874599e+00 1.398280442471e+00 1.301687338960e+00 1.219251167947e+00 1.229103675018e+00 1.336435680419e+00 1.467901292192e+00 1.546003625120e+00 1.534279070324e+00 1.445857066228e+00 1.338516359649e+00 1.289109202464e+00 1.334075210511e+00 1.433102234229e+00 1.515342230786e+00 1.535506849575e+00 1.491183760239e+00 1.417550033313e+00 1.367355745022e+00 1.375852334906e+00 1.435203825464e+00 1.510449977465e+00 1.574001709973e+00 1.620101968328e+00 1.656541401957e+00 1.687758254263e+00 1.705396647934e+00 1.694926619814e+00 1.652049755213e+00 1.595192159470e+00 1.561561538074e+00 1.580080251986e+00 1.640116840646e+00 1.694442633805e+00 1.693905121301e+00 1.619465685654e+00 1.499348721947e+00 1.408108825777e+00 1.422977044182e+00 1.542918925042e+00 1.683581535834e+00 1.753013236458e+00 1.746349480465e+00 1.704571928293e+00 1.631655488867e+00 1.559942794969e+00 1.525527463692e+00 1.533638112065e+00 1.563416759781e+00 1.586253065979e+00 1.570354003775e+00 1.531283796579e+00 1.501558554738e+00 1.506092110314e+00 1.541413520591e+00 1.579053290702e+00 1.588800965118e+00 1.559349544346e+00 1.505483275141e+00 1.460776459224e+00 1.455394932869e+00 1.491218079251e+00 1.540406655345e+00 1.569490747601e+00 1.562948793298e+00 1.531457658676e+00 1.504241411415e+00 1.507452046225e+00 1.541925333176e+00 1.582793640102e+00 1.601819110742e+00 1.589752985138e+00 1.563871198754e+00 1.556985727083e+00 1.590152928073e+00 1.650333678064e+00 1.698111257570e+00 1.696164994764e+00 1.633104537408e+00 1.534241393271e+00 1.456269900711e+00 1.454085019581e+00 1.530261130939e+00 1.629496313034e+00 1.686203012767e+00 1.663135713685e+00 1.564366519542e+00 1.434885574615e+00 1.345437973194e+00 1.361728213354e+00 1.456728851358e+00 1.545455097304e+00 1.588480973873e+00 1.509774963502e+00 1.341387811727e+00 1.174366401658e+00 1.117446369037e+00 1.192711940670e+00 1.307890496276e+00 1.366808406246e+00 1.330923728141e+00 1.221409647958e+00 1.107810038874e+00 1.071220883537e+00 1.128305820514e+00 1.212294644574e+00 1.246874149900e+00 1.196450707027e+00 1.073886475141e+00 9.362530474374e-01 8.639549627208e-01 8.937768100576e-01 9.739704680834e-01 1.030077185813e+00 1.023841228265e+00 9.585967746630e-01 8.679854819492e-01 7.958229270912e-01 7.647550069465e-01 7.590071060620e-01 7.492594989856e-01 7.269252575631e-01 7.115995735962e-01 7.285593964575e-01 7.739204422861e-01 8.116134141838e-01 8.031231614839e-01 7.323171659327e-01 6.192494134382e-01 5.317542228909e-01 5.551271495190e-01 6.731607066426e-01 7.923640430956e-01 8.471830692218e-01 8.143394782044e-01 7.083957611460e-01 5.849001667174e-01 5.347540645803e-01 5.978794098967e-01 6.992309052301e-01 7.576283994518e-01 7.401344556683e-01 6.591359038682e-01 5.723550324282e-01 5.647779837087e-01 6.550676309085e-01 7.689340493884e-01 8.367352433202e-01 8.300377515106e-01 7.601690795766e-01 6.770535355337e-01 6.531480582208e-01 7.165600850677e-01 8.145056801483e-01 8.803316629715e-01 8.791419740366e-01 8.121899509671e-01 7.146491814492e-01 6.473480184004e-01 6.560458511618e-01 7.177747192523e-01 7.712425048519e-01 7.746984336248e-01 7.209692585249e-01 6.358261803650e-01 5.714559635374e-01 5.738281326059e-01 6.297109578383e-01 6.842521580696e-01 6.954846501781e-01 6.504560309771e-01 5.637684357333e-01 4.744071255866e-01 4.523829192105e-01 5.077675036542e-01 5.835635886388e-01 6.331091135715e-01 6.383124646450e-01 6.028821241738e-01 5.465664783284e-01 4.958073740533e-01 4.615557773733e-01 4.375890634161e-01 4.329823595321e-01 4.478315436805e-01 4.835874311884e-01 5.356228451007e-01 5.893256330026e-01 6.253869442709e-01 6.286471232192e-01 5.954891683634e-01 5.395291022520e-01 4.942446057556e-01 4.989411397952e-01 5.593605284241e-01 6.404090018951e-01 7.034080899763e-01 7.258355203653e-01 7.029100591485e-01 6.460870401943e-01 5.810483520233e-01 5.408753500243e-01 5.460487249035e-01 5.855010988936e-01 6.292604825177e-01 6.525209569052e-01 6.449903917566e-01 6.117747021034e-01 5.724155153704e-01 5.545634606682e-01 5.751661800704e-01 6.229441292162e-01 6.684346678652e-01 6.858325973880e-01 6.649873198416e-01 6.163428504150e-01 5.716535959532e-01 5.693502149140e-01 6.167727628092e-01 6.785462887807e-01 7.111308139021e-01 6.905957660660e-01 6.211295204090e-01 5.505450907559e-01 5.277530042287e-01 5.672576102579e-01 6.386362321566e-01 6.943319634885e-01 6.881447646264e-01 6.023447743848e-01 4.626603969077e-01 3.569171930638e-01 4.072820116530e-01 5.526490188242e-01 6.688982011470e-01 6.978032059139e-01 6.234711668908e-01 4.644978263423e-01 2.945762893823e-01 3.021206989299e-01 4.727457049609e-01 6.204153293020e-01 6.754387570351e-01 6.218999722891e-01 4.844546434963e-01 3.540422892816e-01 3.953977316944e-01 5.657312407634e-01 7.097550029906e-01 7.556792501280e-01 6.825589156629e-01 5.099687875530e-01 3.238708513751e-01 3.457506202388e-01 5.467821735205e-01 7.164229103721e-01 7.767257090397e-01 7.093666240370e-01 5.439553545427e-01 3.936917661568e-01 4.608385561641e-01 6.712714975361e-01 8.405397260925e-01 8.890434555699e-01 7.974134931068e-01 6.041125315209e-01 4.595787077710e-01 5.907281098734e-01 8.678136705395e-01 1.096155995334e+00 1.233416366635e+00 1.252329144052e+00 1.140716761202e+00 9.153037421901e-01 7.070114791962e-01 7.230653855070e-01 9.379538522774e-01 1.139269673850e+00 1.207131298840e+00 1.107658361260e+00 8.750601806441e-01 6.375762929907e-01 6.396440273512e-01 8.742192844643e-01 1.093522880039e+00 1.168265436618e+00 1.060697812873e+00 7.991571177782e-01 5.125658702384e-01 5.350909847267e-01 8.437824614269e-01 1.116172747901e+00 1.228091149294e+00 1.144990672742e+00 8.933097570509e-01 5.849463668878e-01 5.230470284910e-01 7.988616228932e-01 1.079385832406e+00 1.211354402713e+00 1.152259814839e+00 9.257599736414e-01 6.397399598454e-01 5.619017266516e-01 7.988979971574e-01 1.060880912947e+00 1.185583559010e+00 1.126971823894e+00 9.135543507206e-01 6.737630649949e-01 6.728007482869e-01 9.341806628642e-01 1.196180709657e+00 1.312540551810e+00 1.235100546365e+00 9.869117876908e-01 6.898480243554e-01 6.488411134905e-01 9.462990755690e-01 1.268877560942e+00 1.448312571444e+00 1.428253085902e+00 1.220047442667e+00 9.066740796214e-01 6.885495593614e-01 7.936261990559e-01 1.053791611901e+00 1.234007638172e+00 1.248049642849e+00 1.102128664165e+00 8.885515556230e-01 7.992925335999e-01 9.505359289059e-01 1.182716361227e+00 1.324538807913e+00 1.303363549631e+00 1.128661039813e+00 9.038963718664e-01 8.476096043867e-01 1.063123739163e+00 1.356871596332e+00 1.552865070053e+00 1.573552597895e+00 1.414184328098e+00 1.142051970172e+00 9.201112469985e-01 9.534735033200e-01 1.189379027706e+00 1.411848606205e+00 1.498948017156e+00 1.421269583513e+00 1.221760233370e+00 1.018436317955e+00 9.756300438997e-01 1.134923962556e+00 1.351916478662e+00 1.495946398451e+00 1.538630649408e+00 1.473217114646e+00 1.328864670264e+00 1.168705217979e+00 1.064760530595e+00 1.079324027770e+00 1.181365558377e+00 1.279763680696e+00 1.307469797900e+00 1.248661871557e+00 1.136312019394e+00 1.040189916559e+00 1.026075310132e+00 1.091602153190e+00 1.171589599016e+00 1.205134662292e+00 1.169719234343e+00 1.082701198566e+00 9.917142784673e-01 9.490981694718e-01 9.695289001407e-01 1.017897823930e+00 1.049079683846e+00 1.042359255311e+00 1.007574196802e+00 9.745446997589e-01 9.702396293601e-01 9.955588149084e-01 1.026132917923e+00 1.035384643507e+00 1.013354131509e+00 9.713880714621e-01 9.347858055810e-01 9.248382138701e-01 9.407542716913e-01 9.609886756445e-01 9.623672083376e-01 9.364690567358e-01 8.948822641158e-01 8.634253788813e-01 8.644451184476e-01 8.964439577578e-01 9.341516602810e-01 9.485845990224e-01 9.270614165887e-01 8.999416640495e-01 8.781247568657e-01 8.605155293739e-01 8.372824780072e-01 8.441521064176e-01 8.454259474049e-01 8.272082291486e-01 7.911183142921e-01 7.464667009707e-01 7.128531293904e-01 7.149414192687e-01 7.628866884839e-01 8.380248764791e-01 9.049713047116e-01 9.324328978676e-01 9.057478834781e-01 8.336372889654e-01 7.514108049728e-01 7.109380793192e-01 7.388037410327e-01 8.018273493626e-01 8.416788424478e-01 8.182637578672e-01 7.237751663449e-01 5.887855409169e-01 4.928270107313e-01 5.237670807472e-01 6.436187199288e-01 7.501615733539e-01 7.837984699150e-01 7.284636661378e-01 6.051560430695e-01 4.781769454592e-01 4.492592460353e-01 5.356024486618e-01 6.351730280821e-01 6.704324909569e-01 6.125078752324e-01 4.663855805476e-01 2.677748713912e-01 1.480099049609e-01 2.882829649084e-01 4.420963401615e-01 5.216810368796e-01 5.158455522212e-01 4.527415529982e-01 3.671677682331e-01 2.896732792770e-01 2.713278407034e-01 2.943140749534e-01 2.848854112714e-01 2.293524031732e-01 1.942289863713e-01 2.888024800482e-01 4.458726478860e-01 5.767740578579e-01 6.332306123055e-01 5.912003493431e-01 4.516030694843e-01 2.533116380059e-01 1.988027335086e-01 4.102306310624e-01 6.179725999083e-01 7.382804467135e-01 7.403010808761e-01 6.210023095807e-01 4.053437123783e-01 1.705907500112e-01 2.481269619505e-01 4.719009397061e-01 6.193025620960e-01 6.495252228765e-01 5.599750783848e-01 3.876419232028e-01 2.638273654839e-01 3.865356556884e-01 5.879996624108e-01 7.230277749465e-01 7.442602012924e-01 6.474625542955e-01 4.739576385900e-01 3.560556060098e-01 4.651940700653e-01 6.687783990626e-01 8.151225841403e-01 8.448266328396e-01 7.438702759194e-01 5.346047615693e-01 3.025103806139e-01 3.185441587520e-01 5.251975697300e-01 7.131204532617e-01 8.180496953229e-01 8.161619850530e-01 7.116920155580e-01 5.316577910866e-01 3.573022526038e-01 4.251956535939e-01 6.471623475728e-01 8.359336925560e-01 9.186157989089e-01 8.741150542682e-01 7.200788111616e-01 5.221848709133e-01 4.283959401365e-01 5.425313288793e-01 7.155903395977e-01 8.238414057427e-01 8.259441773668e-01 7.263208696411e-01 5.678762481855e-01 4.404922433471e-01 4.479816142214e-01 5.493427797096e-01 6.324146928063e-01 6.471336278729e-01 5.963951247072e-01 5.235513814756e-01 4.968969014943e-01 5.464269036578e-01 6.248084353390e-01 6.754790919463e-01 6.766081913690e-01 6.428827684254e-01 6.163307415959e-01 6.361118073287e-01 6.971131782124e-01 7.584126403299e-01 7.852394591411e-01 7.698485744413e-01 7.336123325273e-01 7.161412469110e-01 7.449603697311e-01 8.084706171575e-01 8.722523920729e-01 9.119207073864e-01 9.260924559386e-01 9.294203685702e-01 9.728550117389e-01 1.036923716694e+00 1.097175696225e+00 1.085007071444e+00 9.996397213121e-01 8.507642016339e-01 7.416258333638e-01 7.979124176481e-01 9.891487108955e-01 1.179104061128e+00 1.272780127399e+00 1.231798382083e+00 1.069902087938e+00 8.641849541440e-01 7.710511563276e-01 8.971063966827e-01 1.122438259922e+00 1.296950491695e+00 1.347334168056e+00 1.261165507889e+00 1.079423420871e+00 9.010085267378e-01 8.577192102424e-01 9.721001602835e-01 1.122328534627e+00 1.202264871679e+00 1.173143693211e+00 1.054489870961e+00 9.183879680896e-01 8.661858166791e-01 9.352480589070e-01 1.048542760857e+00 1.113562556640e+00 1.086746002431e+00 9.792621927824e-01 8.575313141993e-01 8.261658087211e-01 9.296468346434e-01 1.092109028592e+00 1.220008584421e+00 1.264046139954e+00 1.220105483239e+00 1.123897892077e+00 1.042069690799e+00 1.039067287600e+00 1.120529141396e+00 1.231651033533e+00 1.313350358167e+00 1.334013138741e+00 1.291953725001e+00 1.210097394182e+00 1.128198964850e+00 1.088059798187e+00 1.109871486312e+00 1.178864302696e+00 1.260520836063e+00 1.323575302770e+00 1.351060258429e+00 1.342933346176e+00 1.315334269823e+00 1.295519824617e+00 1.308480409870e+00 1.359882720122e+00 1.431566135699e+00 1.495433688731e+00 1.531669361831e+00 1.538769979629e+00 1.533152315690e+00 1.537909587157e+00 1.565062463198e+00 1.604963117996e+00 1.634037673391e+00 1.633878236140e+00 1.606507590430e+00 1.577272011113e+00 1.580224876023e+00 1.629959899892e+00 1.704813816775e+00 1.761470434394e+00 1.763805594728e+00 1.703139519428e+00 1.605695376389e+00 1.525007346205e+00 1.510902011210e+00 1.566248839188e+00 1.676596698873e+00 1.777211674490e+00 1.846925516692e+00 1.855289381207e+00 1.800422874015e+00 1.708132473272e+00 1.622790073417e+00 1.571205971768e+00 1.515441848261e+00 1.525641417466e+00 1.507038725033e+00 1.448299307268e+00 1.371434762889e+00 1.315926034675e+00 1.310648710473e+00 1.348161972778e+00 1.393355178840e+00 1.415443047664e+00 1.408921330751e+00 1.393483297398e+00 1.396200000670e+00 1.426054396954e+00 1.463751343897e+00 1.478009880926e+00 1.450146531055e+00 1.388450586032e+00 1.326830740980e+00 1.304264102982e+00 1.331904899390e+00 1.381831144340e+00 1.413530710153e+00 1.405655317249e+00 1.369243814597e+00 1.340742147938e+00 1.354594012632e+00 1.410546250500e+00 1.472270719654e+00 1.498529642564e+00 1.471952705328e+00 1.410400233961e+00 1.360349972968e+00 1.366798959965e+00 1.432280469432e+00 1.513219921222e+00 1.558182781586e+00 1.540749905971e+00 1.470812178329e+00 1.389998051211e+00 1.349306288889e+00 1.370488259373e+00 1.427006121173e+00 1.471545868362e+00 1.473039110981e+00 1.431845169320e+00 1.375433159994e+00 1.339896600429e+00 1.343985661746e+00 1.376799072710e+00 1.413312825357e+00 1.437551523482e+00 1.450738264573e+00 1.462436842076e+00 1.475767460682e+00 1.481224879066e+00 1.465896398042e+00 1.429793949967e+00 1.395131555167e+00 1.396433988025e+00 1.450039690521e+00 1.532009971710e+00 1.593431681995e+00 1.593800198409e+00 1.524674041296e+00 1.419657453786e+00 1.346167153882e+00 1.360464282563e+00 1.447927969835e+00 1.533963463348e+00 1.547590565311e+00 1.460190189243e+00 1.298758631915e+00 1.149041553741e+00 1.119307563931e+00 1.225945816781e+00 1.365773141157e+00 1.431837646215e+00 1.374663598975e+00 1.213266231519e+00 1.036879212970e+00 9.571889108530e-01 1.023031105263e+00 1.162012376600e+00 1.267820002683e+00 1.241372617924e+00 1.078718673486e+00 8.487257537088e-01 7.028256482085e-01 7.751072221756e-01 9.552022251948e-01 1.075872147676e+00 1.060666570584e+00 9.044073594778e-01 6.686224409611e-01 5.219429412835e-01 6.429315928887e-01 8.750496598203e-01 1.041263552902e+00 1.078838286662e+00 9.919097107385e-01 8.424677242714e-01 7.467474998863e-01 7.926098853340e-01 9.145025024072e-01 9.934289358723e-01 9.669428932680e-01 8.389594603031e-01 6.853295651014e-01 6.512803315414e-01 7.887965554604e-01 9.656961759262e-01 1.064155916693e+00 1.036658179490e+00 8.952575762628e-01 7.184143664739e-01 6.573562632749e-01 7.828988181306e-01 9.605330413274e-01 1.061237045530e+00 1.032051488073e+00 8.813494123193e-01 6.842176188225e-01 6.023819367172e-01 7.476240120426e-01 9.647048681078e-01 1.108751681997e+00 1.147600212695e+00 1.069413550188e+00 8.846041047778e-01 6.406724053137e-01 4.561744368677e-01 5.421109843028e-01 7.667032227748e-01 9.324454993879e-01 9.689928081054e-01 8.702390014078e-01 6.811063536786e-01 5.134977722886e-01 5.215040026104e-01 6.592464113305e-01 7.619405386895e-01 7.504489557800e-01 6.156574763089e-01 4.147873809587e-01 3.460347319917e-01 5.380270767498e-01 7.597845530170e-01 8.826533617495e-01 8.623315198130e-01 7.006371869018e-01 4.524649996483e-01 3.167674321948e-01 5.134601661022e-01 7.634226553270e-01 9.091804669258e-01 9.028815557517e-01 7.469904562981e-01 5.046899003304e-01 3.921589879203e-01 6.072829564924e-01 8.869501272333e-01 1.067007413411e+00 1.089014885159e+00 9.442855940947e-01 6.712783408285e-01 3.961070181519e-01 4.463199667470e-01 7.274846157441e-01 9.475389531521e-01 1.018742202437e+00 9.331962837259e-01 7.494624014344e-01 5.557360295198e-01 5.168911979775e-01 6.858035483871e-01 9.017408525628e-01 1.044598279598e+00 1.065233446681e+00 9.590344312458e-01 7.656538053618e-01 5.926105994458e-01 6.086400350130e-01 7.983297638030e-01 9.918657700771e-01 1.088722604712e+00 1.051319287731e+00 8.870074938620e-01 6.566982845556e-01 5.224598371469e-01 6.539262852954e-01 9.012480099433e-01 1.091811668181e+00 1.152601009053e+00 1.065301639886e+00 8.580251483475e-01 6.245283301672e-01 5.628797298488e-01 7.428555681277e-01 9.595075104043e-01 1.076471857265e+00 1.047236718375e+00 8.841762869365e-01 6.700613607645e-01 5.964093422405e-01 7.704933322640e-01 1.006898911299e+00 1.150433584676e+00 1.137311252199e+00 9.639872814359e-01 6.926902355472e-01 5.186785023548e-01 6.811850076869e-01 9.728579855144e-01 1.176797021716e+00 1.208934209936e+00 1.080692710689e+00 8.418970075072e-01 5.557388851618e-01 4.183023620158e-01 6.201854968336e-01 9.043116537131e-01 1.084361585912e+00 1.113998258317e+00 1.001246068084e+00 8.129601475039e-01 6.915946373210e-01 7.655994684031e-01 9.433572028547e-01 1.068929041555e+00 1.065149777205e+00 9.274164818879e-01 7.308039592920e-01 6.616299260568e-01 8.389167879864e-01 1.095223037042e+00 1.266817527212e+00 1.279772549307e+00 1.126348588696e+00 8.718788024212e-01 7.023289443020e-01 8.329875012576e-01 1.121347658024e+00 1.344285519179e+00 1.398389689373e+00 1.260487251940e+00 9.825115367831e-01 7.393087806019e-01 8.195934761857e-01 1.142355042777e+00 1.429593779296e+00 1.546786408575e+00 1.454508411900e+00 1.189465571953e+00 8.943789225048e-01 8.558460527317e-01 1.125287786036e+00 1.435496526735e+00 1.613692986553e+00 1.593055858324e+00 1.377936050393e+00 1.049202868954e+00 8.260161718660e-01 9.668347770967e-01 1.304836688936e+00 1.575535351014e+00 1.662676464537e+00 1.541021568810e+00 1.257899023963e+00 9.594428552463e-01 9.129934915519e-01 1.176658088174e+00 1.488692700722e+00 1.669813468780e+00 1.652569964879e+00 1.442604898264e+00 1.117281334454e+00 8.598711939964e-01 9.101987818740e-01 1.179482861039e+00 1.416180293009e+00 1.497941308240e+00 1.397612978912e+00 1.158401671268e+00 9.048556602878e-01 8.418989621465e-01 1.019224847275e+00 1.239499940431e+00 1.353778891893e+00 1.312019495723e+00 1.136767499358e+00 9.238582169655e-01 8.390947839716e-01 9.598238929275e-01 1.145774439173e+00 1.250305782583e+00 1.210979367546e+00 1.037715124076e+00 8.202507603498e-01 7.471192146904e-01 9.186460260678e-01 1.167955747093e+00 1.336658479412e+00 1.356805611704e+00 1.226243024284e+00 1.006874307441e+00 8.402282438804e-01 8.935564703342e-01 1.109861473423e+00 1.314848678753e+00 1.407229470573e+00 1.355044523980e+00 1.182256128621e+00 9.762856712631e-01 8.922418859921e-01 1.020300493782e+00 1.244277737361e+00 1.416566162102e+00 1.457335044783e+00 1.344398233350e+00 1.107906077545e+00 8.486152027486e-01 7.680595749264e-01 9.634242275408e-01 1.247711476175e+00 1.459384434844e+00 1.527514445934e+00 1.436987601757e+00 1.220282500408e+00 9.682128216022e-01 8.460922571298e-01 9.653358091892e-01 1.200447425381e+00 1.392789655008e+00 1.464525671812e+00 1.397189054195e+00 1.218952195920e+00 1.006556772171e+00 8.846942423587e-01 9.401202455114e-01 1.098931655769e+00 1.235347999942e+00 1.278820558013e+00 1.214641953450e+00 1.074781302365e+00 9.357579297295e-01 8.951693545822e-01 9.806399200541e-01 1.113414786757e+00 1.204564903810e+00 1.208232668528e+00 1.122773419145e+00 9.879733991343e-01 8.812503532883e-01 8.794556443010e-01 9.758926340908e-01 1.089361122916e+00 1.148790554697e+00 1.123867620425e+00 1.024981026538e+00 9.029320388499e-01 8.400118028329e-01 8.908964201020e-01 1.015866786226e+00 1.133142341186e+00 1.186986384444e+00 1.160608566792e+00 1.074161638689e+00 9.814205266729e-01 9.499377623536e-01 1.006441274418e+00 1.106818239899e+00 1.183913976234e+00 1.193566906139e+00 1.126862535213e+00 1.012585158337e+00 9.166352757526e-01 9.134920043059e-01 1.012103477462e+00 1.143871909014e+00 1.234498235416e+00 1.241744433752e+00 1.159419582765e+00 1.018880772367e+00 8.928122350462e-01 8.730368009658e-01 9.795803458432e-01 1.132704499826e+00 1.245479694867e+00 1.268459100572e+00 1.189380442845e+00 1.031610732754e+00 8.598111646766e-01 7.788208910526e-01 8.524239628630e-01 1.010715894017e+00 1.148561899190e+00 1.203671156414e+00 1.155127255722e+00 1.016828433512e+00 8.401205647074e-01 7.208382022276e-01 7.513247216652e-01 8.962507302031e-01 1.047236030621e+00 1.132297918812e+00 1.123038946770e+00 1.024457783301e+00 8.726451479654e-01 7.372005435394e-01 7.022791922623e-01 7.818632620728e-01 8.993663602269e-01 9.815956476859e-01 9.949043625623e-01 9.399464026821e-01 8.466361043128e-01 7.687330747960e-01 7.589009565918e-01 8.201028945644e-01 9.040958109817e-01 9.613688056427e-01 9.673554678156e-01 9.243747010238e-01 8.577899282030e-01 8.067238470919e-01 8.014367937351e-01 8.375734301983e-01 8.820611329095e-01 9.025655957044e-01 8.855638229164e-01 8.400340708196e-01 7.933455994480e-01 7.769617241452e-01 8.020685476104e-01 8.491741758085e-01 8.868867614545e-01 8.941696485229e-01 8.696414220246e-01 8.316145868533e-01 8.095127230542e-01 8.238605831971e-01 8.675632261429e-01 9.118242055306e-01 9.280320492369e-01 9.027309687334e-01 8.432382927084e-01 7.781542228857e-01 7.478706427274e-01 7.758445640183e-01 8.442099161323e-01 9.114786062860e-01 9.429367890170e-01 9.229484861741e-01 8.567002155557e-01 7.698939886307e-01 7.043172690522e-01 6.970431952953e-01 7.466108265612e-01 8.148606344404e-01 8.619634541650e-01 8.648985650605e-01 8.186293013327e-01 7.337024715690e-01 6.343916144877e-01 5.559457326421e-01 5.312982504788e-01 5.633173396844e-01 6.220768247138e-01 6.747645322949e-01 7.017867915205e-01 6.970470617824e-01 6.666040807480e-01 6.290286414131e-01 6.129739584733e-01 6.423738657022e-01 7.145237702430e-01 8.009434687266e-01 8.677431422810e-01 8.895596743458e-01 8.558605580107e-01 7.767961885037e-01 6.912024715664e-01 6.655068262808e-01 7.423427601683e-01 8.838804839885e-01 1.018651053963e+00 1.092176910593e+00 1.075808922779e+00 9.689097670321e-01 8.078032414157e-01 6.861881330617e-01 7.288827382891e-01 9.235895394356e-01 1.145218452274e+00 1.300943653974e+00 1.342458396870e+00 1.255792425203e+00 1.061827760269e+00 8.294526864988e-01 7.029058658338e-01 8.075492626387e-01 1.037464223460e+00 1.237591351323e+00 1.327790939859e+00 1.280944637133e+00 1.112889491336e+00 8.924029365325e-01 7.666821739863e-01 8.729370741338e-01 1.119636167587e+00 1.346238574711e+00 1.462886862616e+00 1.434561160052e+00 1.269036151290e+00 1.021639577499e+00 8.191321108956e-01 8.355423296230e-01 1.053343377766e+00 1.295057677721e+00 1.445079888548e+00 1.455532025640e+00 1.324284728977e+00 1.091668388250e+00 8.533477390517e-01 7.690043231027e-01 9.063431324469e-01 1.122301642247e+00 1.283726111086e+00 1.334351094701e+00 1.270930984806e+00 1.134899197467e+00 1.011640378142e+00 9.998950996943e-01 1.116801121863e+00 1.278965520633e+00 1.398414400515e+00 1.428278161938e+00 1.363010073542e+00 1.234962169016e+00 1.110958519768e+00 1.069244314075e+00 1.136582091334e+00 1.259523319518e+00 1.363767395301e+00 1.402346385308e+00 1.363345746225e+00 1.266540435642e+00 1.158241129808e+00 1.096560045026e+00 1.115760759438e+00 1.196732716917e+00 1.289416765869e+00 1.352655685148e+00 1.370119856999e+00 1.350063069366e+00 1.319071616554e+00 1.309565567277e+00 1.341064539443e+00 1.406852739425e+00 1.479715240189e+00 1.529392254836e+00 1.536340164229e+00 1.498749281540e+00 1.435125314736e+00 1.381564199088e+00 1.377254678611e+00 1.437358501592e+00 1.537688896222e+00 1.630598461280e+00 1.670976424204e+00 1.632630197978e+00 1.517040879154e+00 1.360440284372e+00 1.236606410556e+00 1.227765190390e+00 1.345991727803e+00 1.514090015078e+00 1.639696816959e+00 1.662303658507e+00 1.562254975762e+00 1.365540995933e+00 1.156194988848e+00 1.074997684726e+00 1.201628000889e+00 1.435931410958e+00 1.632885859229e+00 1.701051837617e+00 1.602950212428e+00 1.350765529142e+00 1.020436507914e+00 8.062243335639e-01 9.404140601176e-01 1.278973806301e+00 1.580195816296e+00 1.726665675585e+00 1.672604050370e+00 1.422863758312e+00 1.039134471544e+00 7.017015519155e-01 7.774108716905e-01 1.171167367835e+00 1.543086658625e+00 1.754885642554e+00 1.756520700737e+00 1.550424129545e+00 1.192672667032e+00 8.281384042196e-01 7.626168902733e-01 1.058588821262e+00 1.392302565146e+00 1.586721201040e+00 1.580090678421e+00 1.372498949138e+00 1.023831147553e+00 7.040031270917e-01 7.501484357137e-01 1.102504605518e+00 1.438974883955e+00 1.620930505267e+00 1.602841718904e+00 1.397264027240e+00 1.082169466684e+00 8.467270280896e-01 9.393391608050e-01 1.259182710561e+00 1.556216374146e+00 1.705606067544e+00 1.666444550432e+00 1.457645934065e+00 1.163424487107e+00 9.582566250814e-01 1.025068625418e+00 1.274929518179e+00 1.498611775818e+00 1.580268198487e+00 1.485615877992e+00 1.245705780559e+00 9.725453270854e-01 8.840521805880e-01 1.087405036222e+00 1.386618878161e+00 1.600766363788e+00 1.647970829218e+00 1.512049978501e+00 1.235028319574e+00 9.370575286873e-01 8.439819556742e-01 1.046987333711e+00 1.327071471817e+00 1.506746118750e+00 1.512739240874e+00 1.336430028286e+00 1.027144024434e+00 7.255572131490e-01 7.107415407675e-01 9.921058323747e-01 1.285284310688e+00 1.443852572464e+00 1.416786553409e+00 1.208015112555e+00 8.768148272597e-01 5.925011591225e-01 6.759907017085e-01 1.012188987405e+00 1.311784422026e+00 1.464452792201e+00 1.436911258308e+00 1.244304604990e+00 9.526872080711e-01 7.093025473015e-01 7.263569960914e-01 9.501318871124e-01 1.159789842766e+00 1.246265324610e+00 1.181114223588e+00 9.903454031815e-01 7.620137506809e-01 6.682867771763e-01 8.081426650496e-01 1.027849576233e+00 1.180423719976e+00 1.204755671225e+00 1.096170693427e+00 9.001416211029e-01 7.263050515761e-01 7.254480915623e-01 8.920345268131e-01 1.074686303291e+00 1.172060222530e+00 1.149192399161e+00 1.021442950608e+00 8.555138053608e-01 7.697855297897e-01 8.455067895797e-01 1.013222515619e+00
 4.731256215760e-01 4.800339670306e-01 4.810971172557e-01 4.745738299453e-01 4.637359469150e-01 4.516258371372e-01 4.392211174587e-01 4.137170975242e-01 3.749976443642e-01 3.389273389637e-01 2.926042662264e-01 2.325803337165e-01 1.697349555879e-01 1.181798262137e-01 1.016510403234e-01 1.375215999271e-01 2.068860859614e-01 2.906113691406e-01 3.743614142608e-01 4.437784643158e-01 4.862257525315e-01 4.942114761270e-01 4.683614003027e-01 4.191717532309e-01 3.664404050143e-01 3.323233841589e-01 3.243430054629e-01 3.267442827657e-01 3.177673028442e-01 2.875614729846e-01 2.437631765697e-01 2.112569861439e-01 2.152421528872e-01 2.456152173644e-01 2.717009586907e-01 2.767059142486e-01 2.651877328303e-01 2.612900461222e-01 2.897892854627e-01 3.441845531425e-01 3.953407018237e-01 4.186853175229e-01 4.044296035540e-01 3.616321278981e-01 3.224493112281e-01 3.303888652541e-01 3.894346655219e-01 4.584952791190e-01 5.024455730599e-01 5.060262144237e-01 4.480146834691e-01 3.761433542830e-01 3.252849057118e-01 3.352469600933e-01 3.908728154312e-01 4.416210846309e-01 4.554330188382e-01 4.271879740238e-01 3.782810056423e-01 3.540794346398e-01 3.887827745740e-01 4.587402199086e-01 5.172996548291e-01 5.357277525820e-01 5.090900737658e-01 4.556784567635e-01 4.138477283947e-01 4.186203985132e-01 4.613121009435e-01 5.015716774978e-01 5.092968166629e-01 4.791775650265e-01 4.312755873354e-01 4.039951439606e-01 4.225190691779e-01 4.663940436570e-01 4.962525514748e-01 4.908468738517e-01 4.598704235765e-01 4.457880650716e-01 4.943574447183e-01 5.962084917000e-01 7.005866471716e-01 7.636916575253e-01 7.640087195749e-01 7.053659918382e-01 6.202791906818e-01 5.682252337855e-01 5.971710039399e-01 6.847712873843e-01 7.705139610857e-01 8.174621836024e-01 8.402688171042e-01 8.418175613678e-01 8.278661903727e-01 8.080669203783e-01 7.922054992287e-01 7.854408059750e-01 7.839767134503e-01 7.691645258286e-01 7.507039852016e-01 7.616377416872e-01 8.182695311530e-01 8.992611521637e-01 9.630437171334e-01 9.757148556007e-01 9.261790078226e-01 8.336853275909e-01 7.510517020698e-01 7.440131690163e-01 8.252022677125e-01 9.366817790359e-01 1.014280291607e+00 1.023822228811e+00 9.650472198309e-01 8.704815824990e-01 7.989637915541e-01 8.022268234208e-01 8.724438393894e-01 9.538499431178e-01 9.984524612397e-01 9.894756975853e-01 9.408174582324e-01 8.880535420212e-01 8.675424733446e-01 8.873645692511e-01 9.215120116160e-01 9.365436086437e-01 9.161083879590e-01 8.679990308349e-01 8.187633071830e-01 7.966655986228e-01 8.087044883190e-01 8.360239361854e-01 8.547177660922e-01 8.556745218605e-01 8.485419910649e-01 8.515874806934e-01 8.737112411664e-01 9.062255370885e-01 9.561897197937e-01 1.004573642954e+00 1.025227713246e+00 1.007619567215e+00 9.551723199859e-01 8.698668609231e-01 8.087644043618e-01 7.940452662809e-01 8.366124850327e-01 8.995732392504e-01 9.348814896455e-01 9.152901616286e-01 8.430970401610e-01 7.492830613085e-01 6.832139461328e-01 6.783775133538e-01 7.154968653699e-01 7.453278364067e-01 7.336528657147e-01 6.772644956149e-01 6.043187601692e-01 5.649388340380e-01 5.925225288246e-01 6.643616898996e-01 7.329829038468e-01 7.689312412816e-01 7.696327902915e-01 7.541280077419e-01 7.502352891622e-01 7.740336090351e-01 8.169329628495e-01 8.558577900386e-01 8.721432751965e-01 8.616143651312e-01 8.349532027077e-01 8.112560329660e-01 8.060936417257e-01 8.205621183696e-01 8.416098706270e-01 8.526267022152e-01 8.433641865721e-01 8.141615612300e-01 7.760840484432e-01 7.477456458940e-01 7.468916581417e-01 7.782197003906e-01 8.260338301909e-01 8.892013652355e-01 9.558333445513e-01 9.969311657957e-01 9.881712137913e-01 9.019673886779e-01 7.888737896255e-01 7.066691558263e-01 7.278637897217e-01 8.373715924581e-01 9.488287112434e-01 9.964344930352e-01 9.602514917315e-01 8.672646250185e-01 7.899474861291e-01 8.079336924927e-01 9.168907505544e-01 1.034676320584e+00 1.088839524456e+00 1.048755857165e+00 9.275283764169e-01 7.836991316496e-01 7.117880119396e-01 7.620836154301e-01 8.672828385870e-01 9.353369155416e-01 9.212624156456e-01 8.308626899328e-01 7.183365559308e-01 6.724912232740e-01 7.355877162491e-01 8.429584846356e-01 9.114795760395e-01 9.011656656336e-01 8.193385294206e-01 7.189197826424e-01 6.820559891768e-01 7.433901283322e-01 8.418019190970e-01 9.003387531559e-01 8.817380051258e-01 7.942657948080e-01 6.912458339637e-01 6.545202738112e-01 7.150574799900e-01 8.075535814390e-01 8.643798291707e-01 8.665226586896e-01 7.724420609585e-01 6.438296632118e-01 5.544767147047e-01 5.867808764303e-01 7.001876716821e-01 7.935487458546e-01 8.087120994204e-01 7.364896279626e-01 6.129738295600e-01 5.233537341604e-01 5.534830726801e-01 6.660299411616e-01 7.650006772240e-01 8.002300700580e-01 7.727811846277e-01 7.265156824703e-01 7.256212908245e-01 7.943647504747e-01 8.887277653832e-01 9.496600983217e-01 9.470335250549e-01 8.907202019639e-01 8.284353573341e-01 8.200604211807e-01 8.782526975819e-01 9.505900889493e-01 9.740248267565e-01 9.158783399810e-01 7.865830017220e-01 6.498838709498e-01 6.160270376087e-01 7.204247640470e-01 8.609896119275e-01 9.398554013791e-01 9.123876790509e-01 7.797878257494e-01 5.929031822965e-01 4.794596403019e-01 5.661213852210e-01 7.467047627143e-01 8.821534284394e-01 9.112008101617e-01 8.270018982566e-01 6.793006399850e-01 5.207028023750e-01 4.375975122905e-01 4.926904276578e-01 6.137923708895e-01 6.857742288681e-01 7.172603203457e-01 6.791942946393e-01 5.742118415953e-01 4.578731351787e-01 4.080604058161e-01 4.449505364023e-01 4.954718642199e-01 4.967481251424e-01 4.313454535199e-01 3.226581883617e-01 2.495320250294e-01 3.023061285957e-01 4.074324042368e-01 4.727607659158e-01 4.613580803391e-01 3.670508661439e-01 2.059733283030e-01 5.425271801612e-02 2.185690431845e-01 3.872342961052e-01 4.936109544787e-01 5.203915860990e-01 4.691762561228e-01 3.619225550615e-01 2.483961536470e-01 2.180926633166e-01 2.826068802576e-01 3.453249497233e-01 3.608308980905e-01 3.293445790949e-01 2.839630655465e-01 2.794964229135e-01 3.289370962534e-01 3.825185185745e-01 3.953063927401e-01 3.493155451375e-01 2.552023681611e-01 1.794120579319e-01 2.456509914813e-01 3.826530828503e-01 4.938980209295e-01 5.404473908192e-01 5.072272324255e-01 3.972259258600e-01 2.313356832739e-01 8.647478900636e-02 2.125220163637e-01 3.730956585568e-01 4.782899964314e-01 5.093684150286e-01 4.651901961532e-01 3.598796247820e-01 2.238571787438e-01 1.298624521056e-01 1.852843680146e-01 2.761922292604e-01 3.286867732444e-01 3.318128069032e-01 2.954339358646e-01 2.445589476357e-01 2.144597345562e-01 2.242378435431e-01 2.530657679936e-01 2.751985325400e-01 2.839507899461e-01 2.869107746786e-01 2.938604772169e-01 3.048219183229e-01 3.092278288309e-01 2.957045333098e-01 2.610867762729e-01 2.153444096217e-01 1.833086098690e-01 1.881007886403e-01 2.161424517627e-01 2.370609319621e-01 2.365564243460e-01 2.278437824565e-01 2.581334162809e-01 3.112993878734e-01 3.749144343238e-01 4.296758616241e-01 4.625670138094e-01 4.683865382746e-01 4.509934230383e-01 4.247151465302e-01 4.130520211415e-01 4.237477600148e-01 4.737933359935e-01 5.337144128561e-01 5.768984587498e-01 6.019881928766e-01 6.166281559309e-01 6.323702755600e-01 6.572938738024e-01 6.901391171872e-01 7.208756091894e-01 7.366890178632e-01 7.281570712425e-01 6.931159129818e-01 6.383231101178e-01 5.790474055583e-01 5.347155404681e-01 5.180015578903e-01 5.240698918043e-01 5.349136310585e-01 5.346010911533e-01 5.197855277676e-01 5.023824447929e-01 5.037049565444e-01 5.371030000560e-01 5.931762133195e-01 6.478202085943e-01 6.793164560542e-01 6.777983553455e-01 6.484290378923e-01 6.107252389431e-01 5.907265330122e-01 6.025196001255e-01 6.346384579334e-01 6.612329896425e-01 6.623255443287e-01 6.344338590688e-01 5.927391907737e-01 5.656085572752e-01 5.752486221416e-01 6.154246912841e-01 6.578135154335e-01 6.763865060749e-01 6.607628166104e-01 6.184686740460e-01 5.717409346010e-01 5.467439030254e-01 5.543686062598e-01 5.816738226520e-01 6.078473318053e-01 6.219059496268e-01 6.263300875779e-01 6.300477361694e-01 6.375447181414e-01 6.430462114888e-01 6.354397729899e-01 6.091132098484e-01 5.720956941182e-01 5.459527941557e-01 5.508320259876e-01 5.828871911734e-01 6.148880579613e-01 6.189889329914e-01 5.841848425334e-01 5.250259040906e-01 4.847671878547e-01 5.107802512452e-01 5.966221020379e-01 6.906859637151e-01 7.489633481780e-01 7.526266732507e-01 7.096243012191e-01 6.542752669412e-01 6.354370902096e-01 6.769554890444e-01 7.506026821127e-01 8.092633102356e-01 8.229653336606e-01 7.889082754116e-01 7.309643409151e-01 6.911170565055e-01 7.017277258962e-01 7.581649087464e-01 8.379781200593e-01 8.899135388151e-01 9.139540214320e-01 9.127883463321e-01 8.978659256344e-01 8.888093182069e-01 9.024302555842e-01 9.409292277244e-01 9.906201928827e-01 1.031589892319e+00 1.020897526080e+00 9.915522181257e-01 9.302419316811e-01 8.856565370733e-01 8.978484868793e-01 9.584625969075e-01 1.021596278183e+00 1.045967758816e+00 1.017665321627e+00 9.536306428701e-01 8.947404238597e-01 8.825589913528e-01 9.239658926664e-01 9.862671653789e-01 1.030644107018e+00 1.037574481560e+00 1.011304579446e+00 9.731993285704e-01 9.482635047074e-01 9.494836027612e-01 9.718158520455e-01 1.001662356563e+00 1.028937652542e+00 1.049932787324e+00 1.062395492405e+00 1.060726694509e+00 1.037386677734e+00 9.899023237513e-01 9.285555017514e-01 8.777259915050e-01 8.631412353552e-01 8.878739207638e-01 9.248846340155e-01 9.382920435495e-01 9.069502458130e-01 8.367644265656e-01 7.643492806070e-01 7.435455853950e-01 7.978123931592e-01 8.907069912291e-01 9.666796714556e-01 9.910798623299e-01 9.598680243886e-01 8.977181270607e-01 8.475332158802e-01 8.427886072069e-01 8.771499670830e-01 9.134818655697e-01 9.201318322495e-01 8.921958720845e-01 8.530885245606e-01 8.393037340957e-01 8.683177666558e-01 9.196721860628e-01 9.560915662505e-01 9.547594669838e-01 9.224796422838e-01 8.948108439090e-01 9.138145671307e-01 9.876230952684e-01 1.080333898069e+00 1.145495161906e+00 1.155489501685e+00 1.111722680221e+00 1.043832297043e+00 9.969222477981e-01 1.000601776558e+00 1.041471572091e+00 1.077532903064e+00 1.074100783986e+00 1.023547366564e+00 9.479475040999e-01 8.886869402373e-01 8.778518238953e-01 9.071677405467e-01 9.369006695348e-01 9.321021571058e-01 8.839299168798e-01 8.137137789200e-01 7.812382554127e-01 8.024597266907e-01 8.498105236803e-01 8.789132258476e-01 8.597012114521e-01 7.856970661901e-01 6.760979252045e-01 5.746005447318e-01 5.570110609173e-01 6.131427707489e-01 6.934508736963e-01 7.440806588528e-01 7.401775149440e-01 6.906806372061e-01 6.350524482339e-01 6.234125987567e-01 6.688088192250e-01 7.314992453254e-01 7.636140819332e-01 7.410749043260e-01 6.691891296885e-01 5.809675463993e-01 5.265200824869e-01 5.345368251764e-01 5.779063871274e-01 6.106161169488e-01 6.102471797351e-01 5.839612276574e-01 5.584072051936e-01 5.567569781862e-01 5.740965315600e-01 5.824719101037e-01 5.579142019146e-01 4.986896680272e-01 4.325412570407e-01 4.095390731081e-01 4.510783607607e-01 5.155314251851e-01 5.518239906496e-01 5.355831776398e-01 4.739919361562e-01 4.097304456012e-01 4.088190009970e-01 4.831062316006e-01 5.707946912145e-01 6.152805103867e-01 5.899016127817e-01 4.950366188367e-01 3.642257267267e-01 2.914670985878e-01 3.114864086908e-01 3.856188522058e-01 4.486802672259e-01 4.458917488656e-01 4.171696275138e-01 3.787350628708e-01 3.732601519119e-01 4.476953209272e-01 5.579039760905e-01 6.377915477166e-01 6.482992841374e-01 5.817311528658e-01 4.685614106919e-01 3.975737304902e-01 4.662779096787e-01 6.169194322550e-01 7.455125068309e-01 7.975203048649e-01 7.561919095413e-01 6.365812448204e-01 4.906642565689e-01 4.162862386906e-01 4.736566243601e-01 5.755511525431e-01 6.292359750829e-01 5.974691183562e-01 4.825226016385e-01 3.255483900048e-01 2.475990220269e-01 3.525973220899e-01 4.940923540897e-01 5.759880885674e-01 5.698063050104e-01 4.794579470554e-01 3.399634379180e-01 2.447220001230e-01 3.089301363408e-01 4.357823163432e-01 5.235442978657e-01 5.420199623361e-01 4.957484146223e-01 4.160371578500e-01 3.561305917608e-01 3.556931204270e-01 3.870314614685e-01 3.958974639212e-01 3.785853846507e-01 3.215763174508e-01 2.968378953746e-01 3.555877846267e-01 4.558312977960e-01 5.350222791232e-01 5.638472299369e-01 5.480787364686e-01 5.292378990546e-01 5.638334957389e-01 6.615868733874e-01 7.741062543957e-01 8.489260517598e-01 8.587148041810e-01 8.086436930387e-01 7.395797746291e-01 7.164795621825e-01 7.733810186573e-01 8.703331516647e-01 9.413938303176e-01 9.451355032287e-01 8.780166729519e-01 7.781748014754e-01 7.207739729743e-01 7.640453570713e-01 8.745440989183e-01 9.722255957874e-01 1.002107835862e+00 9.494922478136e-01 8.392513119643e-01 7.341288947978e-01 7.091932228294e-01 7.754890041673e-01 8.666551811140e-01 9.202708917705e-01 9.154773251609e-01 8.711269810224e-01 8.323530470367e-01 8.384094587328e-01 8.847447420422e-01 9.303535732402e-01 9.543459875694e-01 9.669089539590e-01 9.742067092541e-01 9.849753197410e-01 1.014506762875e+00 1.026834854272e+00 1.010946529871e+00 9.791743770462e-01 9.449933176801e-01 9.189321338675e-01 9.080253601386e-01 9.160525359798e-01 9.416652485240e-01 9.757809332165e-01 1.002633890824e+00 1.005787383665e+00 9.761639365960e-01 9.189206191801e-01 8.568180623287e-01 8.242192700155e-01 8.446204573883e-01 9.080084173798e-01 9.808101898513e-01 1.033361982247e+00 1.054371043919e+00 1.051714888581e+00 1.044707213963e+00 1.050061222994e+00 1.069291367162e+00 1.089218625607e+00 1.095228806954e+00 1.084470052742e+00 1.069848709581e+00 1.071819777328e+00 1.101129965395e+00 1.147219602056e+00 1.185573151518e+00 1.195356726917e+00 1.172547297632e+00 1.133750976001e+00 1.109087286728e+00 1.122766188437e+00 1.173026875706e+00 1.234453685505e+00 1.279203157494e+00 1.296216503911e+00 1.329633423108e+00 1.381990112311e+00 1.438315299040e+00 1.448266088928e+00 1.416623741728e+00 1.338002206163e+00 1.278269625674e+00 1.301195896365e+00 1.402388471075e+00 1.514536433737e+00 1.570483215256e+00 1.541736458303e+00 1.447360236567e+00 1.347995933276e+00 1.315253675655e+00 1.371753188590e+00 1.468431659256e+00 1.536545312485e+00 1.537088910297e+00 1.474632156217e+00 1.391893486475e+00 1.347808348964e+00 1.376526600545e+00 1.460647508260e+00 1.555494148909e+00 1.628151050923e+00 1.670847201780e+00 1.692518447273e+00 1.702903630072e+00 1.702084804092e+00 1.683657925937e+00 1.647617250758e+00 1.610067138315e+00 1.597606622759e+00 1.624616274383e+00 1.673703890031e+00 1.703825964661e+00 1.678655685125e+00 1.592285478885e+00 1.482818652279e+00 1.423866003973e+00 1.471329157117e+00 1.599592700304e+00 1.723185683697e+00 1.760362711198e+00 1.735211203403e+00 1.678236118571e+00 1.599584087366e+00 1.529714438838e+00 1.500534587746e+00 1.510976440818e+00 1.559465509310e+00 1.587256797034e+00 1.579698471188e+00 1.555269757255e+00 1.542010065365e+00 1.556420190165e+00 1.590493726493e+00 1.619524246564e+00 1.621960898786e+00 1.594414676312e+00 1.554409118180e+00 1.529934219586e+00 1.538895169570e+00 1.573733094482e+00 1.607655643180e+00 1.615783465905e+00 1.592158774003e+00 1.553720142048e+00 1.529931216657e+00 1.540749111503e+00 1.579232623011e+00 1.617645789565e+00 1.630646782173e+00 1.614099013081e+00 1.588822813362e+00 1.586846344080e+00 1.624362561039e+00 1.684047922864e+00 1.726783882472e+00 1.719365233298e+00 1.655676015453e+00 1.564714125503e+00 1.501583482113e+00 1.512144564289e+00 1.589868482654e+00 1.679407414029e+00 1.721239487727e+00 1.684778072965e+00 1.579546138509e+00 1.453607198036e+00 1.375935201397e+00 1.413828639020e+00 1.506549412304e+00 1.586336739481e+00 1.612343746368e+00 1.508337770651e+00 1.317283023021e+00 1.140112910007e+00 1.092174079329e+00 1.184458520475e+00 1.309379864687e+00 1.368844685511e+00 1.328777667654e+00 1.215682859564e+00 1.103405467723e+00 1.073017120461e+00 1.135467705939e+00 1.220371578000e+00 1.253397128348e+00 1.203286979207e+00 1.087534875792e+00 9.658668836154e-01 9.131382723134e-01 9.529138527344e-01 1.030385168443e+00 1.077576829558e+00 1.061765710547e+00 9.892998660492e-01 8.947938571041e-01 8.210434574548e-01 7.889865131378e-01 7.831349794111e-01 7.764983582521e-01 7.621307113365e-01 7.574220008064e-01 7.809754051302e-01 8.241808069038e-01 8.529555056481e-01 8.341473626110e-01 7.575392342615e-01 6.493872205769e-01 5.794220546455e-01 6.167854455434e-01 7.319932620896e-01 8.386364373429e-01 8.774900233263e-01 8.288348783641e-01 7.104968869035e-01 5.822066426293e-01 5.377468134533e-01 6.088244691901e-01 7.120011942660e-01 7.670950393320e-01 7.440851571576e-01 6.581713088148e-01 5.699687514308e-01 5.653545551212e-01 6.581417870805e-01 7.704920410547e-01 8.331428386187e-01 8.187016452023e-01 7.395437897644e-01 6.479107681021e-01 6.215963429172e-01 6.903300065907e-01 7.951274673004e-01 8.655825288647e-01 8.661006316636e-01 7.973598162366e-01 6.933745248605e-01 6.153303959892e-01 6.145699905073e-01 6.728146129782e-01 7.274382831070e-01 7.349236857783e-01 6.873324861856e-01 6.095718969499e-01 5.515191277739e-01 5.550327200327e-01 6.053237240456e-01 6.500380653846e-01 6.499384588145e-01 5.942511815088e-01 5.007805966901e-01 4.157281729887e-01 4.119808910228e-01 4.841922399967e-01 5.663517359087e-01 6.137956078567e-01 6.111393159145e-01 5.639066396457e-01 4.942390763453e-01 4.377903329904e-01 4.039159068590e-01 4.049270676058e-01 4.359512796050e-01 4.780487595514e-01 5.202454118735e-01 5.591661858261e-01 5.913293683274e-01 6.094403721099e-01 6.055601797448e-01 5.780115359776e-01 5.381592622104e-01 5.123821022601e-01 5.284977279064e-01 5.876686621870e-01 6.613894053799e-01 7.167656075163e-01 7.325527176884e-01 7.033326393735e-01 6.407697758460e-01 5.739658862541e-01 5.422439472967e-01 5.666185305821e-01 6.260610093547e-01 6.807805771897e-01 7.017146641442e-01 6.788317241621e-01 6.221702134822e-01 5.621045933064e-01 5.402428916358e-01 5.754144201835e-01 6.401211576216e-01 6.904168330737e-01 6.967206715530e-01 6.525247833713e-01 5.774553678246e-01 5.185371379431e-01 5.263834932562e-01 5.954554393585e-01 6.692322827786e-01 6.982820498533e-01 6.609406436382e-01 5.805295661737e-01 5.070799301487e-01 4.955621857110e-01 5.533484931935e-01 6.353064069085e-01 6.884636352259e-01 6.752736236752e-01 5.826549027267e-01 4.516714807490e-01 3.892729774686e-01 4.774841661464e-01 6.210058209846e-01 7.164535459157e-01 7.177007609400e-01 6.177515711678e-01 4.478151390191e-01 3.100442396781e-01 3.739378257059e-01 5.452284410388e-01 6.725553536638e-01 7.020465897841e-01 6.289320597540e-01 4.953537868656e-01 4.155401749289e-01 5.025833454824e-01 6.653515088980e-01 7.802227098716e-01 7.894794983267e-01 6.817279694633e-01 4.909144549998e-01 3.385966133137e-01 4.276584091865e-01 6.333756805692e-01 7.821033906717e-01 8.123622837698e-01 7.166957151418e-01 5.411958833665e-01 4.279071094494e-01 5.410695997683e-01 7.504483734847e-01 8.967405604693e-01 9.142105453526e-01 7.957007382706e-01 6.007334768134e-01 5.123942728537e-01 6.919041250793e-01 9.640308148677e-01 1.175984018640e+00 1.282892840859e+00 1.266293986058e+00 1.113974502174e+00 8.748779273464e-01 7.073367912977e-01 7.934789225694e-01 1.028205403057e+00 1.209786388727e+00 1.240724600851e+00 1.102445858184e+00 8.472427172915e-01 6.364324137432e-01 7.086738741221e-01 9.647709737510e-01 1.167013756390e+00 1.207859210489e+00 1.063332472585e+00 7.788299229811e-01 5.225732003520e-01 6.234276419195e-01 9.421840236920e-01 1.192090174493e+00 1.267997729160e+00 1.146497698772e+00 8.693252584262e-01 5.830298682451e-01 6.087289927517e-01 9.076171847671e-01 1.168797660583e+00 1.265123670926e+00 1.165920198168e+00 9.093686009603e-01 6.334577198515e-01 6.301808237972e-01 9.011799594490e-01 1.153374226041e+00 1.249540114574e+00 1.156119156121e+00 9.159094097828e-01 6.831596269532e-01 7.297317487978e-01 1.010138316407e+00 1.260166435928e+00 1.347916428163e+00 1.235923039707e+00 9.620268189566e-01 6.809945092250e-01 7.189165638501e-01 1.050254136415e+00 1.363500060940e+00 1.513433475257e+00 1.455330533337e+00 1.213637970424e+00 8.941322624997e-01 7.335746929285e-01 9.050623863836e-01 1.177409932187e+00 1.341713854944e+00 1.329098850059e+00 1.160307040049e+00 9.469054413524e-01 8.893596405768e-01 1.063832748030e+00 1.292802226777e+00 1.414328164933e+00 1.364839788877e+00 1.166762846100e+00 9.463261025470e-01 9.345674529802e-01 1.185251123580e+00 1.484094321670e+00 1.663763605198e+00 1.653797166504e+00 1.458109643855e+00 1.158743684102e+00 9.450210420702e-01 1.024415985839e+00 1.293126989048e+00 1.522495181968e+00 1.596870270878e+00 1.493454839961e+00 1.263755160800e+00 1.039814155449e+00 1.002312575965e+00 1.180581429240e+00 1.405592567427e+00 1.554469165858e+00 1.593094074424e+00 1.515199418487e+00 1.354684057155e+00 1.182788883257e+00 1.085547152176e+00 1.117606542778e+00 1.239647634995e+00 1.350112121464e+00 1.379531397686e+00 1.314315986150e+00 1.192621662113e+00 1.091301968487e+00 1.080597554737e+00 1.154459158821e+00 1.240713180383e+00 1.274835851316e+00 1.234613048577e+00 1.140655509991e+00 1.045458882405e+00 1.004354735690e+00 1.029323803863e+00 1.079730479473e+00 1.107669204782e+00 1.093741485292e+00 1.052573916585e+00 1.020056466247e+00 1.025288800584e+00 1.063786794071e+00 1.103032861822e+00 1.111836729451e+00 1.080763296123e+00 1.026388864206e+00 9.822478635770e-01 9.757355668772e-01 1.004005707067e+00 1.037599061668e+00 1.047146489468e+00 1.023168026310e+00 9.807634738984e-01 9.509422255936e-01 9.579750642811e-01 9.963310802807e-01 1.034608051885e+00 1.040522817841e+00 1.004507799562e+00 9.723013103842e-01 9.406677952537e-01 9.256754519959e-01 9.127105725929e-01 9.247989181854e-01 9.140230289068e-01 8.740328180328e-01 8.160381743776e-01 7.632356126340e-01 7.449616031956e-01 7.785591535018e-01 8.516343518841e-01 9.301255864758e-01 9.793972212698e-01 9.776169476044e-01 9.223354099306e-01 8.352477144383e-01 7.622721994433e-01 7.516963979856e-01 8.055793301133e-01 8.730672962456e-01 8.986443009380e-01 8.523981801788e-01 7.379529596978e-01 5.995513474107e-01 5.281910319150e-01 5.889110541448e-01 7.134882080556e-01 8.045217852121e-01 8.106447830490e-01 7.211041357802e-01 5.619677537601e-01 4.106431130192e-01 4.017683334124e-01 5.291318603286e-01 6.518692696879e-01 6.944915993835e-01 6.343530110602e-01 4.808441722845e-01 2.729633921158e-01 1.495148406079e-01 2.983807205134e-01 4.579554787799e-01 5.407999708991e-01 5.348879007828e-01 4.676273128059e-01 3.669489053263e-01 2.679312865743e-01 2.282684428619e-01 2.526008081972e-01 2.614914091742e-01 2.384701928732e-01 2.333515525260e-01 3.104834739672e-01 4.341979684460e-01 5.373989132310e-01 5.755115547592e-01 5.271275748343e-01 3.973873609579e-01 2.406800408471e-01 2.524686790806e-01 4.405926274428e-01 6.145529190900e-01 7.041188398905e-01 6.820069057737e-01 5.481388710395e-01 3.305054434046e-01 1.353469716386e-01 2.894995276417e-01 5.004624709828e-01 6.262009596013e-01 6.365576773505e-01 5.350713297235e-01 3.680467253346e-01 2.845884895309e-01 4.254546114603e-01 6.131763950902e-01 7.278878422074e-01 7.287445031503e-01 6.157984002679e-01 4.360325823712e-01 3.372646256771e-01 4.720256133530e-01 6.744404692938e-01 8.077884327399e-01 8.213663664794e-01 7.060868855404e-01 4.881199048854e-01 2.673518366056e-01 3.212736921417e-01 5.280031558745e-01 7.034586273026e-01 7.912299775800e-01 7.719899365959e-01 6.526056352835e-01 4.587614905444e-01 3.071762692449e-01 4.252881817834e-01 6.525951314790e-01 8.239602101002e-01 8.807590038690e-01 8.091231040477e-01 6.332795144852e-01 4.333800771877e-01 3.946798497472e-01 5.641955995122e-01 7.463686666492e-01 8.413970889811e-01 8.210763204944e-01 6.974429818409e-01 5.215912839473e-01 4.008071815256e-01 4.436926971646e-01 5.663084959509e-01 6.504527543198e-01 6.558245084524e-01 5.936951882091e-01 5.171980007978e-01 5.028814555761e-01 5.713820531040e-01 6.609244437130e-01 7.129965648154e-01 7.089063936697e-01 6.680574856021e-01 6.382734987521e-01 6.619168049357e-01 7.302326715232e-01 7.966851858872e-01 8.238332629772e-01 8.041032128154e-01 7.614930778739e-01 7.403831690059e-01 7.720236567309e-01 8.430673844791e-01 9.139465053451e-01 9.559596349819e-01 9.658913522563e-01 9.620472334499e-01 9.879435323568e-01 1.038279380021e+00 1.080490612361e+00 1.064663693687e+00 9.682765215474e-01 8.272848937963e-01 7.480574055682e-01 8.319938517132e-01 1.023041689902e+00 1.193633575193e+00 1.260267893824e+00 1.192546053369e+00 1.012900982186e+00 8.136409633184e-01 7.666715031909e-01 9.393483654310e-01 1.177355070864e+00 1.341223414935e+00 1.368617286060e+00 1.254648015297e+00 1.048465689349e+00 8.629280127511e-01 8.431364902212e-01 9.894156203910e-01 1.156057077393e+00 1.237338517514e+00 1.200423220941e+00 1.071477647421e+00 9.306938567348e-01 8.855861882667e-01 9.670007251486e-01 1.086783727231e+00 1.149526860108e+00 1.113564515780e+00 9.947534376599e-01 8.680677451728e-01 8.469350280155e-01 9.689045945620e-01 1.143899138950e+00 1.273896693217e+00 1.310519654549e+00 1.253406197459e+00 1.145499524978e+00 1.063681909906e+00 1.077031362806e+00 1.180518014198e+00 1.305601960334e+00 1.387846539809e+00 1.396819635939e+00 1.336499371469e+00 1.239421009900e+00 1.156529675033e+00 1.134141545717e+00 1.181941688841e+00 1.268368525778e+00 1.350916207507e+00 1.400882139556e+00 1.409624611927e+00 1.387071343170e+00 1.357188812517e+00 1.348692525189e+00 1.379549831286e+00 1.444827468496e+00 1.520666763299e+00 1.580313030203e+00 1.608544281466e+00 1.607906490336e+00 1.596531815568e+00 1.596930201565e+00 1.619974706212e+00 1.656375880217e+00 1.684537688766e+00 1.687955930470e+00 1.668400001464e+00 1.647389180628e+00 1.652539039878e+00 1.694414477449e+00 1.754030245191e+00 1.795117705251e+00 1.788253451405e+00 1.728674900363e+00 1.642252732268e+00 1.576088618306e+00 1.569071081278e+00 1.618963332402e+00 1.717540246877e+00 1.814145822727e+00 1.879428944276e+00 1.883566972268e+00 1.825515941927e+00 1.731466260053e+00 1.644910574662e+00 1.586301803285e+00 1.553382730417e+00 1.556271236304e+00 1.528321184501e+00 1.462300563463e+00 1.381232925283e+00 1.325790584008e+00 1.324920647970e+00 1.369238539665e+00 1.420681355398e+00 1.445726423981e+00 1.436708043443e+00 1.412615210375e+00 1.402979194914e+00 1.422377608946e+00 1.456523149740e+00 1.475264627540e+00 1.457490657466e+00 1.406992706864e+00 1.352482399329e+00 1.329724134776e+00 1.352096586637e+00 1.397833072178e+00 1.430860208485e+00 1.430072391737e+00 1.403140391181e+00 1.381103716178e+00 1.394637786943e+00 1.445467484832e+00 1.503196804240e+00 1.530882931724e+00 1.511290244989e+00 1.458163887537e+00 1.410742228885e+00 1.408618525544e+00 1.457552584619e+00 1.523209436431e+00 1.560993045091e+00 1.546267339903e+00 1.486620200941e+00 1.418119934776e+00 1.384943266986e+00 1.406157154817e+00 1.459556693906e+00 1.503763928705e+00 1.509843946750e+00 1.475715268664e+00 1.423459141269e+00 1.384697888400e+00 1.379756228086e+00 1.405474811675e+00 1.443714342907e+00 1.478747337737e+00 1.505094209315e+00 1.522794555140e+00 1.529204916132e+00 1.517305855420e+00 1.483441978832e+00 1.438204068450e+00 1.409345472815e+00 1.426282742930e+00 1.491641077416e+00 1.571519836909e+00 1.617955494424e+00 1.598512501352e+00 1.514931768684e+00 1.409787510464e+00 1.352560231613e+00 1.387689632534e+00 1.484252600622e+00 1.563788225715e+00 1.561514746646e+00 1.457470560782e+00 1.287261867555e+00 1.143451617339e+00 1.130569643950e+00 1.248090690045e+00 1.385691724495e+00 1.441165698031e+00 1.370957030331e+00 1.205623805398e+00 1.028821743552e+00 9.548668021566e-01 1.018827688726e+00 1.146542687943e+00 1.232497826142e+00 1.186554331099e+00 1.018175383178e+00 8.072180133347e-01 7.073731904559e-01 8.072812140313e-01 9.748035298696e-01 1.066370840017e+00 1.021843033236e+00 8.467477328875e-01 6.156499341952e-01 5.148607061124e-01 6.710259225797e-01 8.942119438402e-01 1.035423463092e+00 1.047902691697e+00 9.471009013068e-01 8.064030935433e-01 7.449461110652e-01 8.197988780021e-01 9.408421785664e-01 9.989793375334e-01 9.450367784997e-01 7.929849448421e-01 6.306460916749e-01 6.154656299144e-01 7.726738320285e-01 9.478482859736e-01 1.030776490310e+00 9.836224435651e-01 8.268913665493e-01 6.501399532981e-01 6.156470850759e-01 7.642668682045e-01 9.386941500580e-01 1.020874553863e+00 9.691678032552e-01 8.012031345047e-01 6.054898713512e-01 5.622634557637e-01 7.441149198214e-01 9.553163200522e-01 1.081021236509e+00 1.097481486035e+00 9.961820231091e-01 7.930524898334e-01 5.349946875737e-01 3.747606608172e-01 5.214808273340e-01 7.539347300264e-01 8.989923041113e-01 9.068435774350e-01 7.824286473539e-01 5.808864949533e-01 4.354950769328e-01 4.982148684963e-01 6.540235091771e-01 7.439228686542e-01 7.094531439013e-01 5.534886904037e-01 3.466735881800e-01 3.263576685192e-01 5.478174971480e-01 7.578897188365e-01 8.557440487709e-01 8.096325403817e-01 6.309806294192e-01 3.896408573660e-01 3.239095149894e-01 5.479683201081e-01 7.741720330249e-01 8.846761328696e-01 8.453086426495e-01 6.704150363874e-01 4.452808095897e-01 4.186034579740e-01 6.603301208710e-01 9.095791308894e-01 1.043408441163e+00 1.018361025263e+00 8.373230811576e-01 5.540665644933e-01 3.492250801116e-01 5.160086680450e-01 7.922030415569e-01 9.701409257997e-01 9.915123455877e-01 8.647087169555e-01 6.695804730098e-01 5.106927846879e-01 5.495869520131e-01 7.552836880782e-01 9.548307362940e-01 1.058184970889e+00 1.034465747168e+00 8.946783845131e-01 6.986868324614e-01 5.819621607038e-01 6.741704095655e-01 8.766462621960e-01 1.041192329992e+00 1.094588495459e+00 1.015300248458e+00 8.247443838698e-01 6.042412463940e-01 5.379590302297e-01 7.151091702469e-01 9.497287560922e-01 1.105380489532e+00 1.127857859267e+00 1.011463758521e+00 7.980691235579e-01 6.033640835623e-01 6.156112453955e-01 8.141618418553e-01 1.007242606044e+00 1.089286316042e+00 1.028154483573e+00 8.477321994609e-01 6.463289397277e-01 6.184695703685e-01 8.099467718047e-01 1.027770896102e+00 1.139292923191e+00 1.093700177392e+00 8.987797780836e-01 6.359020933338e-01 5.348006591972e-01 7.508611069236e-01 1.033429384515e+00 1.208237646896e+00 1.201765098245e+00 1.055552735603e+00 8.056485884964e-01 5.379149288523e-01 4.694546710767e-01 6.996155267812e-01 9.678861802437e-01 1.123291125035e+00 1.128048799772e+00 9.995949398444e-01 8.170813188554e-01 7.301958124213e-01 8.339376687642e-01 1.013253228372e+00 1.126507637556e+00 1.109408187948e+00 9.685060589425e-01 7.907575260966e-01 7.520112262973e-01 9.273790756248e-01 1.160161646853e+00 1.303547047140e+00 1.291093085369e+00 1.123936712464e+00 8.824338321311e-01 7.638665439499e-01 9.268094056071e-01 1.204829493921e+00 1.402192519959e+00 1.428999017920e+00 1.273027818066e+00 1.002349132537e+00 8.105212882272e-01 9.331198934023e-01 1.244275861092e+00 1.500959138783e+00 1.584060722711e+00 1.464223606127e+00 1.191961152281e+00 9.305731157742e-01 9.478714784759e-01 1.223593415252e+00 1.508771700592e+00 1.652014106376e+00 1.598252721725e+00 1.364918629089e+00 1.054644927572e+00 9.077373326572e-01 1.101171097561e+00 1.427320284248e+00 1.657497974533e+00 1.695816323538e+00 1.530031937723e+00 1.225617679801e+00 9.608040992279e-01 9.994996172767e-01 1.301421531118e+00 1.600745162306e+00 1.744407640210e+00 1.680167719819e+00 1.428085408136e+00 1.087768406600e+00 8.800018773556e-01 1.013179071767e+00 1.311619789549e+00 1.537267231779e+00 1.587864582934e+00 1.448942707555e+00 1.177342717947e+00 9.185698767745e-01 8.906304347751e-01 1.099531271144e+00 1.325134980849e+00 1.426094336938e+00 1.360854244800e+00 1.161560610785e+00 9.384564543012e-01 8.717869309674e-01 1.020452015389e+00 1.220938490122e+00 1.327309829975e+00 1.283219954856e+00 1.106327581186e+00 8.952252502572e-01 8.343145780395e-01 1.004363932292e+00 1.245382079733e+00 1.405143400979e+00 1.418001779955e+00 1.285976902239e+00 1.076279779586e+00 9.277415830797e-01 9.859480615036e-01 1.185713244499e+00 1.369195731654e+00 1.441772777379e+00 1.376259510107e+00 1.203606651469e+00 1.019180577367e+00 9.693922117606e-01 1.109009360958e+00 1.317980476958e+00 1.463747829490e+00 1.476126024455e+00 1.341502819750e+00 1.102374161729e+00 8.790257282902e-01 8.652973489995e-01 1.087269937093e+00 1.358579734503e+00 1.541347612468e+00 1.575452747839e+00 1.454179155218e+00 1.220395553242e+00 9.796166201084e-01 9.009002466136e-01 1.050533458439e+00 1.281250725653e+00 1.449309682298e+00 1.488530258610e+00 1.389669221499e+00 1.191535650167e+00 9.851662297393e-01 9.028632923235e-01 9.988468201816e-01 1.167145601313e+00 1.287936439141e+00 1.303227582979e+00 1.209370140783e+00 1.050790250631e+00 9.190814436130e-01 9.140605915961e-01 1.033343302740e+00 1.176575047773e+00 1.257404616688e+00 1.238302933173e+00 1.126605678787e+00 9.730256010570e-01 8.679995127833e-01 8.892509208909e-01 1.007884997374e+00 1.128047016736e+00 1.179537555099e+00 1.137758402087e+00 1.020724308023e+00 8.896864098419e-01 8.373059866080e-01 9.118065266937e-01 1.054155110994e+00 1.175906625257e+00 1.224050230005e+00 1.186764904834e+00 1.089976991578e+00 9.932425378368e-01 9.661355540942e-01 1.029239256406e+00 1.131063665070e+00 1.203385549227e+00 1.205369140591e+00 1.133445016564e+00 1.022594209250e+00 9.418455262961e-01 9.565490212843e-01 1.059698906236e+00 1.179799196282e+00 1.248717472043e+00 1.231679678393e+00 1.131133074959e+00 9.898314419626e-01 8.918625637164e-01 9.189483248376e-01 1.055274438588e+00 1.208532946297e+00 1.300333198616e+00 1.291109186782e+00 1.177715932182e+00 9.943027471859e-01 8.213809085230e-01 7.757295978248e-01 8.913792265664e-01 1.064425985109e+00 1.191419095142e+00 1.219922156001e+00 1.138246212706e+00 9.705808940392e-01 7.836303830278e-01 6.932684117517e-01 7.752808710111e-01 9.465426395010e-01 1.092974821944e+00 1.153778881547e+00 1.111173396633e+00 9.814345069710e-01 8.160356940769e-01 7.045822977716e-01 7.267690873486e-01 8.476972334308e-01 9.695779901415e-01 1.028312203708e+00 1.002505989680e+00 9.057835235102e-01 7.854340765798e-01 7.164585642452e-01 7.513291742898e-01 8.555821409614e-01 9.544967098975e-01 9.975824714428e-01 9.691084172041e-01 8.850200073775e-01 7.906353067326e-01 7.473951601347e-01 7.857157503193e-01 8.697409424459e-01 9.395630176363e-01 9.559741707334e-01 9.103872209510e-01 8.246331448186e-01 7.481912628571e-01 7.364925659228e-01 7.990712629820e-01 8.883176314507e-01 9.503141055910e-01 9.561020535236e-01 9.064413336006e-01 8.310705523059e-01 7.814084510247e-01 7.990327985813e-01 8.731431968757e-01 9.526830717816e-01 9.909796495387e-01 9.660716032739e-01 8.844082071674e-01 7.825565278399e-01 7.222302991125e-01 7.506732633033e-01 8.458390588770e-01 9.437934370588e-01 9.942632475841e-01 9.755215549082e-01 8.934041213904e-01 7.811723204618e-01 6.972975400438e-01 6.968662244560e-01 7.731068799004e-01 8.662495567829e-01 9.232967535539e-01 9.183869013487e-01 8.503274585945e-01 7.392787944867e-01 6.252201102490e-01 5.603653191025e-01 5.733074255992e-01 6.352917762923e-01 6.974315687477e-01 7.302767803271e-01 7.271644673156e-01 6.982966608420e-01 6.649805069734e-01 6.516496204103e-01 6.731969085694e-01 7.258354739638e-01 7.919344511067e-01 8.510749448724e-01 8.865622921765e-01 8.880053199402e-01 8.539232360955e-01 7.960380406083e-01 7.432317878848e-01 7.355819353005e-01 7.947790182631e-01 8.985445421129e-01 1.000005034875e+00 1.057156968653e+00 1.045572376230e+00 9.646504429283e-01 8.460911586788e-01 7.636868838689e-01 8.028345962509e-01 9.594788015836e-01 1.146653198404e+00 1.285179390860e+00 1.328748116194e+00 1.262678401291e+00 1.105891046992e+00 9.203392235998e-01 8.188891726424e-01 8.901251132181e-01 1.070291329913e+00 1.237081459442e+00 1.313350334320e+00 1.270533348357e+00 1.123756757305e+00 9.401292349690e-01 8.484390947275e-01 9.485112890787e-01 1.164501715350e+00 1.361996538873e+00 1.457559933316e+00 1.418172512130e+00 1.254910334866e+00 1.030171332409e+00 8.764067531209e-01 9.355461940418e-01 1.157265804113e+00 1.383079774885e+00 1.510375124576e+00 1.496000191179e+00 1.342301266774e+00 1.097843671392e+00 8.743882403895e-01 8.381363899842e-01 1.013761775205e+00 1.239850676848e+00 1.392236040895e+00 1.420702961161e+00 1.327994185659e+00 1.166027251098e+00 1.038106742149e+00 1.054897655672e+00 1.212863229984e+00 1.402834248759e+00 1.528911569478e+00 1.544794584078e+00 1.449846827507e+00 1.287085974756e+00 1.142410308685e+00 1.113705999528e+00 1.219671968012e+00 1.377380511261e+00 1.494926280031e+00 1.521644323098e+00 1.450184372529e+00 1.312794631902e+00 1.177669994663e+00 1.126521161975e+00 1.190787310877e+00 1.318029621529e+00 1.431468310406e+00 1.482845280653e+00 1.462410232715e+00 1.395705855496e+00 1.334830585411e+00 1.333679163033e+00 1.407927091162e+00 1.521699555481e+00 1.619408540577e+00 1.658789334189e+00 1.624132342596e+00 1.529884063058e+00 1.420592282525e+00 1.360360669155e+00 1.396126643779e+00 1.514906706045e+00 1.655089259004e+00 1.751964317019e+00 1.763387591955e+00 1.677143950335e+00 1.514976793510e+00 1.338036260933e+00 1.241451367267e+00 1.294741127377e+00 1.461196536184e+00 1.638547587930e+00 1.740888852314e+00 1.722801721245e+00 1.580924803487e+00 1.359299849129e+00 1.162350956946e+00 1.132932368642e+00 1.303196080932e+00 1.543340765410e+00 1.718823069613e+00 1.752566503334e+00 1.619048032632e+00 1.342698672015e+00 1.016997673789e+00 8.548782796314e-01 1.034769471986e+00 1.372232367626e+00 1.651272316721e+00 1.768526922739e+00 1.686532513756e+00 1.418525551198e+00 1.038973262219e+00 7.506137405261e-01 8.720970265594e-01 1.255000889229e+00 1.601933996050e+00 1.786796735035e+00 1.765123839866e+00 1.545664811048e+00 1.194069917855e+00 8.710849231759e-01 8.573957629790e-01 1.149094400722e+00 1.458376965468e+00 1.627278591606e+00 1.600066592712e+00 1.382906171535e+00 1.045553778101e+00 7.709048309260e-01 8.455861565806e-01 1.176216361118e+00 1.483942366760e+00 1.639860330850e+00 1.602977762552e+00 1.392502475857e+00 1.097099558929e+00 9.112163219255e-01 1.030915719328e+00 1.331862406115e+00 1.595052091879e+00 1.708486593446e+00 1.638384078809e+00 1.412542614183e+00 1.130094326860e+00 9.805328956443e-01 1.104768231724e+00 1.365030846385e+00 1.567579167579e+00 1.612738397866e+00 1.475645604481e+00 1.197027988787e+00 9.093625783440e-01 8.658443079270e-01 1.129630058021e+00 1.453310124209e+00 1.663525213805e+00 1.688148318057e+00 1.518000425701e+00 1.202863401809e+00 8.804287746492e-01 8.174764127628e-01 1.076803394388e+00 1.385424090419e+00 1.568036150207e+00 1.558019118976e+00 1.351437876243e+00 1.002394351049e+00 6.674312540184e-01 6.856723874807e-01 1.022254015982e+00 1.342903193075e+00 1.506808673270e+00 1.466945269156e+00 1.229114296115e+00 8.524395204589e-01 5.152884232692e-01 6.319374701127e-01 1.023173625466e+00 1.351891158565e+00 1.513955836056e+00 1.478746984442e+00 1.262446439482e+00 9.313951422629e-01 6.419430156406e-01 6.642088441490e-01 9.295366988798e-01 1.166668627020e+00 1.262501846467e+00 1.189458642704e+00 9.735822820229e-01 7.050210893673e-01 5.886034305645e-01 7.624023962275e-01 1.020294945258e+00 1.195398839983e+00 1.226337485237e+00 1.109288284765e+00 8.919110061014e-01 6.950927359340e-01 7.021495094572e-01 9.033877046299e-01 1.116302274240e+00 1.230643377178e+00 1.208679423643e+00 1.063561559482e+00 8.615300887327e-01 7.355399809613e-01 8.051227646324e-01 9.950724277391e-01
 4.302138935097e-01 4.351869716285e-01 4.359223023189e-01 4.309704369194e-01 4.249334110564e-01 4.216770953014e-01 4.221288741029e-01 4.056738241510e-01 3.791258538794e-01 3.518816115730e-01 3.127605130178e-01 2.578960228219e-01 1.951236989667e-01 1.317237266537e-01 8.380960609513e-02 1.024736899030e-01 1.797412963382e-01 2.724304947278e-01 3.605194716544e-01 4.288952317372e-01 4.658278891072e-01 4.658364672574e-01 4.325645599535e-01 3.807469232927e-01 3.352716239184e-01 3.194802039040e-01 3.320419285708e-01 3.481263830598e-01 3.458703414155e-01 3.198441831312e-01 2.825374822683e-01 2.600813739973e-01 2.708526512234e-01 3.011371695241e-01 3.238163532486e-01 3.247277529356e-01 3.097041270253e-01 3.027472215663e-01 3.274564491231e-01 3.777053296229e-01 4.245941648610e-01 4.427370281732e-01 4.214765900452e-01 3.688687711321e-01 3.162246283170e-01 3.105502027973e-01 3.616356326829e-01 4.260669441822e-01 4.658890418484e-01 4.637798184930e-01 4.090685526080e-01 3.356102796179e-01 2.852421211437e-01 3.008755828911e-01 3.604481427595e-01 4.103918545781e-01 4.214434806339e-01 3.920537922364e-01 3.474933733088e-01 3.350309216803e-01 3.805590647534e-01 4.517828059855e-01 5.040299392269e-01 5.130820581628e-01 4.781045162402e-01 4.218599290777e-01 3.871757378012e-01 4.061236879307e-01 4.589529953948e-01 5.016466328046e-01 5.069672600681e-01 4.730700252352e-01 4.226030813459e-01 3.949404315978e-01 4.134264816452e-01 4.554856489333e-01 4.829990362990e-01 4.783895401693e-01 4.555520372745e-01 4.567334622567e-01 5.162674574872e-01 6.156887530944e-01 7.074080123505e-01 7.536455948387e-01 7.387693268350e-01 6.734397324426e-01 5.985142189978e-01 5.760578120250e-01 6.350056192369e-01 7.335131780126e-01 8.131991282357e-01 8.442107011075e-01 8.539262164950e-01 8.435038243030e-01 8.219818818523e-01 8.005752632044e-01 7.888418196395e-01 7.900496098821e-01 7.904304030522e-01 7.815649574923e-01 7.699191674637e-01 7.833967459757e-01 8.339580142395e-01 9.006118965833e-01 9.462876266668e-01 9.431321681378e-01 8.873313885524e-01 8.065475977144e-01 7.574993376839e-01 7.893648990926e-01 8.870388305709e-01 9.885100943101e-01 1.040741824388e+00 1.021046126071e+00 9.399285672445e-01 8.409931622900e-01 7.894848871863e-01 8.240544162248e-01 9.125619346330e-01 9.924139586079e-01 1.022718208054e+00 9.966800209005e-01 9.378826974217e-01 8.885343343778e-01 8.825620463919e-01 9.159869842875e-01 9.532255566219e-01 9.605930753023e-01 9.274497986383e-01 8.695769165319e-01 8.206420045712e-01 8.097540687915e-01 8.357971392101e-01 8.707817677675e-01 8.880193126042e-01 8.809383848487e-01 8.641418997453e-01 8.607070066164e-01 8.812438007896e-01 9.167692572321e-01 9.698135272875e-01 1.012153685478e+00 1.023024213758e+00 9.934934259268e-01 9.290245235770e-01 8.546001705052e-01 8.043917073884e-01 8.106227088653e-01 8.697080390896e-01 9.360870059984e-01 9.633487162396e-01 9.302712741268e-01 8.466663502976e-01 7.517928925330e-01 6.995989049553e-01 7.150521392112e-01 7.643507316946e-01 7.942551263624e-01 7.746195006282e-01 7.087555534020e-01 6.322067975748e-01 5.996534347542e-01 6.387482000793e-01 7.172040428575e-01 7.853535934493e-01 8.162968708525e-01 8.113354259652e-01 7.930342249990e-01 7.900914931057e-01 8.155411761532e-01 8.567551884750e-01 8.894355525787e-01 8.969198618113e-01 8.788911811479e-01 8.498134592742e-01 8.297313396354e-01 8.302758897704e-01 8.461737632250e-01 8.611528005482e-01 8.608413277760e-01 8.411715578869e-01 8.097510911538e-01 7.821419618217e-01 7.740478876914e-01 7.919555247398e-01 8.299025841043e-01 8.690575936718e-01 9.231052501154e-01 9.742748575897e-01 9.989874538932e-01 9.713642494081e-01 8.826896479583e-01 7.751001148020e-01 7.153825249003e-01 7.636030170814e-01 8.832570113740e-01 9.889329823234e-01 1.023821653097e+00 9.761598926842e-01 8.808403654086e-01 8.156847178428e-01 8.523592677974e-01 9.703500169182e-01 1.084598644545e+00 1.127685478943e+00 1.074894274446e+00 9.460827767761e-01 8.077291439465e-01 7.561399237722e-01 8.254164414278e-01 9.369732418473e-01 1.002212379402e+00 9.813507379867e-01 8.846656309090e-01 7.697268048625e-01 7.240828958743e-01 7.846422962880e-01 8.863455051304e-01 9.479019666366e-01 9.311019452605e-01 8.461623169202e-01 7.495568813814e-01 7.225933791816e-01 7.914669574165e-01 8.911225905652e-01 9.466801292208e-01 9.238153263016e-01 8.344475285935e-01 7.360273113383e-01 7.100332699041e-01 7.799231307283e-01 8.784560008078e-01 9.457753968373e-01 9.448624080168e-01 8.517192847313e-01 7.185815937880e-01 6.182967575507e-01 6.364646833893e-01 7.436544463986e-01 8.392832741614e-01 8.602699422775e-01 7.947055782347e-01 6.775893046304e-01 5.904358562238e-01 6.140183199632e-01 7.201681434468e-01 8.188963653829e-01 8.573921719042e-01 8.328415674520e-01 7.846405245715e-01 7.734417510665e-01 8.274610706569e-01 9.101246367499e-01 9.637377638480e-01 9.554771083205e-01 8.918570864304e-01 8.185183398693e-01 7.979778892768e-01 8.493474329861e-01 9.219236754758e-01 9.498685749806e-01 8.972650396820e-01 7.711343951596e-01 6.311849659884e-01 5.882536598661e-01 6.882197445654e-01 8.318858963265e-01 9.194102046980e-01 9.052613968497e-01 7.898028731029e-01 6.210298906659e-01 5.124429541242e-01 5.766280704149e-01 7.351265170580e-01 8.599029475200e-01 8.833907588155e-01 8.046959817996e-01 6.703028966959e-01 5.212102978395e-01 4.311558200124e-01 4.625249578750e-01 5.564935030344e-01 6.153549339357e-01 6.513701572487e-01 6.160961606770e-01 5.183479659770e-01 4.089010723655e-01 3.580283624612e-01 3.841001217291e-01 4.200505077770e-01 4.084257714433e-01 3.338202169488e-01 2.186458434178e-01 1.568039246211e-01 2.440089122361e-01 3.511499658323e-01 4.025926426847e-01 3.755084035659e-01 2.714243227819e-01 1.184364087547e-01 1.272946194014e-01 3.044277636139e-01 4.501753018478e-01 5.288987772459e-01 5.275319717179e-01 4.522401289190e-01 3.314791248665e-01 2.302349347531e-01 2.432690459606e-01 3.267074013734e-01 3.856015404150e-01 3.885139579124e-01 3.423439465844e-01 2.866666629147e-01 2.832348983347e-01 3.396229774508e-01 3.962294271565e-01 4.063710658971e-01 3.530321024240e-01 2.474939149985e-01 1.591774198938e-01 2.327776470546e-01 3.759281498894e-01 4.864175885112e-01 5.279783163992e-01 4.878026938113e-01 3.713202807557e-01 2.032025029274e-01 9.271543801683e-02 2.411063219757e-01 3.939222975836e-01 4.860986416276e-01 5.012938465258e-01 4.404672612429e-01 3.197756252990e-01 1.720349999906e-01 1.001760499793e-01 1.991710943820e-01 2.921329684481e-01 3.333018371550e-01 3.196788590853e-01 2.664045183635e-01 2.079582719096e-01 1.949839221113e-01 2.361570935514e-01 2.865749324002e-01 3.183913030711e-01 3.283669228888e-01 3.265966103446e-01 3.249973708067e-01 3.256798001875e-01 3.188896807309e-01 2.923631708333e-01 2.412709210115e-01 1.743948210276e-01 1.238271378291e-01 1.364829045599e-01 1.829820501824e-01 2.139422634662e-01 2.134422990260e-01 1.946039340579e-01 2.196398584847e-01 2.758861340784e-01 3.429684166084e-01 4.000922167403e-01 4.335288323152e-01 4.375581814042e-01 4.158309391599e-01 3.837548889573e-01 3.684593892787e-01 3.934104880598e-01 4.649932249401e-01 5.305642286292e-01 5.723483117329e-01 5.868122854745e-01 5.809503553324e-01 5.697505777591e-01 5.695966674658e-01 5.878852097541e-01 6.173537409267e-01 6.418937631762e-01 6.465905200804e-01 6.242289182150e-01 5.778523852437e-01 5.209374948427e-01 4.742041117532e-01 4.548874981454e-01 4.620666095720e-01 4.776529000468e-01 4.839645536642e-01 4.768789451554e-01 4.689225532665e-01 4.820086455226e-01 5.277303605956e-01 5.937800534189e-01 6.548850402000e-01 6.896938501754e-01 6.892380395278e-01 6.599011961169e-01 6.226529689371e-01 6.045462009218e-01 6.191212338675e-01 6.531098293432e-01 6.792912139686e-01 6.774062426214e-01 6.449058533767e-01 5.994488494178e-01 5.731538962407e-01 5.900359095311e-01 6.406060836898e-01 6.916956086265e-01 7.141868306528e-01 6.961476601545e-01 6.448388813532e-01 5.845907142682e-01 5.478445671791e-01 5.532386406137e-01 5.887403344065e-01 6.275806908147e-01 6.518545978389e-01 6.588372373526e-01 6.556480295169e-01 6.501337776046e-01 6.439738069561e-01 6.333535242464e-01 6.163810121324e-01 5.995392504586e-01 5.958383683286e-01 6.126116775844e-01 6.402939019598e-01 6.571573046915e-01 6.442651804796e-01 5.982412904545e-01 5.396666300230e-01 5.128453142176e-01 5.529422001244e-01 6.402365951304e-01 7.239421103097e-01 7.653064723694e-01 7.503756404415e-01 6.927311724331e-01 6.344419641499e-01 6.299787178086e-01 6.950384925688e-01 7.873025533862e-01 8.546693643475e-01 8.679276888548e-01 8.261549839792e-01 7.556335092769e-01 7.027588243195e-01 7.065916769793e-01 7.660282149269e-01 8.477192360134e-01 9.066299720472e-01 9.372399094099e-01 9.384116308431e-01 9.213957300367e-01 9.066861889695e-01 9.132802629755e-01 9.460207854695e-01 9.929015517040e-01 1.032852895195e+00 1.018968983354e+00 9.843433180651e-01 9.203300434464e-01 8.788028667783e-01 8.979139107443e-01 9.638186203020e-01 1.027582888626e+00 1.048844185366e+00 1.016542714064e+00 9.511924654892e-01 8.965958788146e-01 8.934483605928e-01 9.431242115967e-01 1.008506874595e+00 1.050356459143e+00 1.050887028581e+00 1.016812647502e+00 9.722289314810e-01 9.444223538749e-01 9.468765141684e-01 9.729858864239e-01 1.007034737123e+00 1.037566104189e+00 1.060356475158e+00 1.073267302234e+00 1.071423787560e+00 1.048633613450e+00 1.004325532338e+00 9.506747114684e-01 9.123099490758e-01 9.115245106269e-01 9.460527335481e-01 9.867294535648e-01 9.994015828408e-01 9.661158489630e-01 8.959218711053e-01 8.268810620204e-01 8.098595190827e-01 8.633469994670e-01 9.508831217612e-01 1.019695324652e+00 1.037459892696e+00 1.002085520226e+00 9.395217622226e-01 8.918062667161e-01 8.889267908386e-01 9.222312355974e-01 9.563001166499e-01 9.633479274562e-01 9.422059135924e-01 9.171717584719e-01 9.191942250667e-01 9.561497318188e-01 1.003424820333e+00 1.027089142542e+00 1.010840862842e+00 9.689953122239e-01 9.434527828186e-01 9.754683700187e-01 1.063375548698e+00 1.162399062318e+00 1.223642486592e+00 1.221142802490e+00 1.160040342019e+00 1.075148717720e+00 1.017101077878e+00 1.017676033363e+00 1.059631580914e+00 1.095630233750e+00 1.089006381308e+00 1.033833591304e+00 9.561562800100e-01 9.009030305691e-01 8.986684797066e-01 9.346475568770e-01 9.646179947128e-01 9.541376419531e-01 8.987616211576e-01 8.266209419621e-01 8.065080430297e-01 8.435666927495e-01 9.020605846562e-01 9.345460758929e-01 9.115447553575e-01 8.294138777406e-01 7.129136768770e-01 6.149110862673e-01 6.091131839571e-01 6.796874514789e-01 7.682367280336e-01 8.149181588123e-01 7.924045411618e-01 7.095946162492e-01 6.120345246497e-01 5.703122037635e-01 6.165157606299e-01 6.992980180656e-01 7.526704384535e-01 7.443452681506e-01 6.774857986213e-01 5.862187715166e-01 5.255052441595e-01 5.311870747708e-01 5.767958767015e-01 6.110900318682e-01 6.076033279366e-01 5.725236396683e-01 5.358678583329e-01 5.282758804477e-01 5.490095757173e-01 5.668573145799e-01 5.529072531482e-01 5.022011230991e-01 4.405338518030e-01 4.171378696241e-01 4.561911250447e-01 5.196063856493e-01 5.560344131462e-01 5.390704889885e-01 4.732797406391e-01 3.986444036115e-01 3.844409809572e-01 4.522732753992e-01 5.394990808543e-01 5.855969703373e-01 5.622579539529e-01 4.688508400429e-01 3.399706518740e-01 2.592138264941e-01 2.555830203673e-01 3.079011525624e-01 3.427771493579e-01 3.275472228179e-01 2.850215120723e-01 2.017879041514e-01 1.839615382386e-01 2.997845080012e-01 4.312583453896e-01 5.094733206306e-01 5.062714128849e-01 4.210457836502e-01 2.937360903383e-01 2.606289991375e-01 4.060717641135e-01 5.837802301490e-01 7.061360083523e-01 7.378278982492e-01 6.721458014124e-01 5.303675111871e-01 3.729524354656e-01 3.235157617633e-01 4.222736381512e-01 5.346124201481e-01 5.791177709747e-01 5.339107306160e-01 4.140772535032e-01 2.827938115304e-01 2.829295360407e-01 4.166000495671e-01 5.422510976593e-01 5.967400268700e-01 5.635421491121e-01 4.567652418526e-01 3.277707712894e-01 2.867572359383e-01 3.784252744844e-01 4.887655651948e-01 5.453437574707e-01 5.288453844736e-01 4.523788045003e-01 3.596268926576e-01 3.194620734315e-01 3.554998763080e-01 4.061281329730e-01 4.077199499829e-01 3.832054201524e-01 3.286914800333e-01 3.167682079365e-01 3.910301598052e-01 4.937002417514e-01 5.624671231956e-01 5.716282755882e-01 5.326695879106e-01 4.980272452948e-01 5.357212122166e-01 6.469560417727e-01 7.678283067883e-01 8.423382902966e-01 8.470885788847e-01 7.949895546879e-01 7.364692957970e-01 7.382875932592e-01 8.178190053635e-01 9.203501760387e-01 9.803847713440e-01 9.628336483082e-01 8.726606625154e-01 7.601552390346e-01 7.137230064710e-01 7.840643434917e-01 9.122356795434e-01 1.009318543246e+00 1.023653701310e+00 9.470525437258e-01 8.138686123404e-01 7.019058933340e-01 6.975626276151e-01 7.936738208299e-01 9.016997041750e-01 9.559264000952e-01 9.395024319574e-01 8.774708598862e-01 8.235999465008e-01 8.253450960744e-01 8.776235760388e-01 9.318428170289e-01 9.639831049169e-01 9.864451787976e-01 9.997177535990e-01 1.014809095529e+00 1.035087388721e+00 1.035826764075e+00 1.013229707892e+00 9.828859617377e-01 9.572965339070e-01 9.429932505254e-01 9.420641594218e-01 9.546548092722e-01 9.781531883509e-01 1.004458969525e+00 1.020212655427e+00 1.012073638410e+00 9.746087593882e-01 9.171307808598e-01 8.658151156825e-01 8.536239387959e-01 8.951026703021e-01 9.714083399285e-01 1.047917583802e+00 1.098638251247e+00 1.116129443144e+00 1.110248014705e+00 1.099552707782e+00 1.098175798051e+00 1.106107279870e+00 1.112036397334e+00 1.106300048570e+00 1.091992966883e+00 1.085655952891e+00 1.104838467315e+00 1.150535889894e+00 1.202681473066e+00 1.234125792455e+00 1.228440129725e+00 1.190578370446e+00 1.147871425126e+00 1.137073555719e+00 1.177068936397e+00 1.250989406595e+00 1.321459429448e+00 1.358061669672e+00 1.357802130480e+00 1.368826693565e+00 1.401126759212e+00 1.444963186437e+00 1.453497344692e+00 1.429751411926e+00 1.369267047648e+00 1.333064932790e+00 1.369002050494e+00 1.462995753794e+00 1.553389197283e+00 1.583956721521e+00 1.535829505917e+00 1.435774959260e+00 1.347968674121e+00 1.336725251588e+00 1.407741837227e+00 1.502482072617e+00 1.555187207930e+00 1.534595611526e+00 1.453997991458e+00 1.365077271737e+00 1.332201561276e+00 1.384091607616e+00 1.490114372762e+00 1.596595444191e+00 1.668293863968e+00 1.698723931343e+00 1.700685485648e+00 1.690407075824e+00 1.675578723140e+00 1.655485873478e+00 1.631202961305e+00 1.613753990339e+00 1.618948285016e+00 1.650273471146e+00 1.687690412783e+00 1.697275218112e+00 1.654272275406e+00 1.563947625539e+00 1.470962525764e+00 1.442672433791e+00 1.512688235427e+00 1.638660929961e+00 1.740086447659e+00 1.749879663740e+00 1.711633347872e+00 1.643722547746e+00 1.563840414177e+00 1.501324547454e+00 1.483376427037e+00 1.497080681777e+00 1.557772026617e+00 1.586779158769e+00 1.584092566034e+00 1.570831454459e+00 1.570557374338e+00 1.591973328465e+00 1.623374592460e+00 1.643875550718e+00 1.640190802185e+00 1.616433848628e+00 1.592194130977e+00 1.589161936638e+00 1.613437576728e+00 1.649139207908e+00 1.670245247259e+00 1.659150006131e+00 1.618602886607e+00 1.571870331101e+00 1.549484314272e+00 1.566538542839e+00 1.609485800623e+00 1.647660874400e+00 1.657194829194e+00 1.637048839731e+00 1.609959593347e+00 1.607204572400e+00 1.642578850700e+00 1.697828263697e+00 1.735855090265e+00 1.727191463377e+00 1.669085706372e+00 1.591050618185e+00 1.543044809245e+00 1.561182231933e+00 1.633570437937e+00 1.708841754033e+00 1.735256062921e+00 1.688956086304e+00 1.583678700869e+00 1.467426675928e+00 1.402201308893e+00 1.452521466985e+00 1.540157010809e+00 1.620651359753e+00 1.620501727759e+00 1.491504046855e+00 1.285578522059e+00 1.112367359495e+00 1.085860738772e+00 1.196265186278e+00 1.324356689322e+00 1.376672744506e+00 1.326781864658e+00 1.207821436073e+00 1.097871163470e+00 1.075753413569e+00 1.143911254839e+00 1.228450960263e+00 1.258854273132e+00 1.209886290474e+00 1.104507032797e+00 1.003744061001e+00 9.726955387316e-01 1.019875965875e+00 1.089529559070e+00 1.122252569305e+00 1.092689165891e+00 1.011946612219e+00 9.168922091454e-01 8.488444247337e-01 8.238032922092e-01 8.229413845365e-01 8.203673443674e-01 8.112607042897e-01 8.121878195209e-01 8.377839088243e-01 8.770731093666e-01 8.980375384785e-01 8.720288420756e-01 7.941027999597e-01 6.953272326459e-01 6.427681336267e-01 6.879265509709e-01 7.944623491137e-01 8.846367085935e-01 9.055271772584e-01 8.414050823697e-01 7.141783442745e-01 5.883929555483e-01 5.569213689804e-01 6.368410623956e-01 7.394429557409e-01 7.892468117811e-01 7.604919644151e-01 6.716204890508e-01 5.848102903618e-01 5.821162965807e-01 6.715148438305e-01 7.760377018983e-01 8.289371213895e-01 8.045884032279e-01 7.170176887043e-01 6.209548979212e-01 5.972935168813e-01 6.725350727329e-01 7.810783969138e-01 8.516037118152e-01 8.498782250866e-01 7.773663308419e-01 6.678979807041e-01 5.828737929970e-01 5.765455690761e-01 6.324179595604e-01 6.866915562977e-01 6.956683396715e-01 6.520457024877e-01 5.808648550057e-01 5.300278371580e-01 5.362161389829e-01 5.815568771794e-01 6.161579136015e-01 6.044452050363e-01 5.389270280800e-01 4.420580454909e-01 3.691371958261e-01 3.902062909876e-01 4.783717471833e-01 5.632005981170e-01 6.050990244494e-01 5.920611952581e-01 5.319378348215e-01 4.502981235540e-01 3.877674378825e-01 3.660687179497e-01 4.027557088834e-01 4.667130947240e-01 5.241230252104e-01 5.619300396039e-01 5.822743959590e-01 5.924227429977e-01 5.963483605204e-01 5.923174398535e-01 5.777904205759e-01 5.571991746558e-01 5.455945826081e-01 5.610575303522e-01 6.070818364464e-01 6.656618326611e-01 7.102787736192e-01 7.204386871855e-01 6.893176681886e-01 6.278981108872e-01 5.671843589530e-01 5.493390058465e-01 5.920226101597e-01 6.659327073300e-01 7.263814695160e-01 7.427330527434e-01 7.053962304193e-01 6.277334223982e-01 5.486846179238e-01 5.233158402012e-01 5.723425413959e-01 6.522533799686e-01 7.073730445087e-01 7.056936871350e-01 6.431810090683e-01 5.459077854437e-01 4.741628537467e-01 4.912207165680e-01 5.777809827988e-01 6.594992676249e-01 6.845346920087e-01 6.347975943354e-01 5.427932778515e-01 4.703552850387e-01 4.697138230233e-01 5.406085586372e-01 6.276083803102e-01 6.731190553893e-01 6.516848413706e-01 5.539917805630e-01 4.379939942078e-01 4.212439542921e-01 5.385875607488e-01 6.785678425101e-01 7.550680179052e-01 7.328420975602e-01 6.149651665694e-01 4.487529456846e-01 3.602981025600e-01 4.609052980268e-01 6.220872394571e-01 7.245697879783e-01 7.263686191916e-01 6.336106169045e-01 5.059823855019e-01 4.704722987091e-01 5.883140410650e-01 7.441614570730e-01 8.329707175920e-01 8.086901870712e-01 6.707239858776e-01 4.714604690211e-01 3.715921017100e-01 5.156607978992e-01 7.210113221236e-01 8.474559094985e-01 8.471551948917e-01 7.243458767191e-01 5.444838709575e-01 4.754012341216e-01 6.270464877381e-01 8.340689437818e-01 9.580771943619e-01 9.453045484373e-01 8.010797297072e-01 6.071548863497e-01 5.695008144703e-01 7.824400088326e-01 1.046670278129e+00 1.253801508450e+00 1.327152493330e+00 1.276904301565e+00 1.076962083025e+00 8.271987978388e-01 7.044996167370e-01 8.550304189330e-01 1.105507292096e+00 1.268778839262e+00 1.266210572842e+00 1.094196502440e+00 8.250882230149e-01 6.543819113814e-01 7.890879932481e-01 1.056658377534e+00 1.239332144889e+00 1.247476876578e+00 1.070557395352e+00 7.734129398165e-01 5.639494345093e-01 7.244001643215e-01 1.041035814911e+00 1.264453748969e+00 1.303712610841e+00 1.146443358244e+00 8.517306315930e-01 6.044351188580e-01 7.065507915782e-01 1.014656902102e+00 1.251754812756e+00 1.310294020934e+00 1.170958946803e+00 8.875122344719e-01 6.319745138249e-01 7.020595217781e-01 9.978697514355e-01 1.237453794593e+00 1.304326802180e+00 1.177061101378e+00 9.133947508987e-01 6.942842845819e-01 7.868403345631e-01 1.080624728884e+00 1.316104196871e+00 1.375048414798e+00 1.231211246973e+00 9.389871500667e-01 6.888107430645e-01 7.994998855745e-01 1.148921264033e+00 1.444653652724e+00 1.560500885084e+00 1.463251462951e+00 1.192128252588e+00 8.807489548753e-01 7.961153667008e-01 1.027025959510e+00 1.304173522542e+00 1.447470179213e+00 1.404556957611e+00 1.211148715513e+00 9.983711154855e-01 9.722514987244e-01 1.169670298255e+00 1.397123068312e+00 1.500770597441e+00 1.426487619127e+00 1.210006983703e+00 9.979107201607e-01 1.022944378250e+00 1.295583013480e+00 1.591979288922e+00 1.752392506904e+00 1.713025373454e+00 1.486809435843e+00 1.171146995252e+00 9.786486349941e-01 1.102110806645e+00 1.391454539560e+00 1.617590722029e+00 1.673323088584e+00 1.543192765816e+00 1.287873912342e+00 1.053405462958e+00 1.030673259330e+00 1.228367528045e+00 1.454758917054e+00 1.603548380764e+00 1.634270066042e+00 1.543391587835e+00 1.370013240769e+00 1.191034437791e+00 1.105672609620e+00 1.159901314487e+00 1.300354257949e+00 1.418089787866e+00 1.444482873162e+00 1.369859104767e+00 1.238266002405e+00 1.133417380576e+00 1.128292440089e+00 1.211118189185e+00 1.302863854938e+00 1.336757161209e+00 1.291942731577e+00 1.192622144309e+00 1.095455500013e+00 1.057088837448e+00 1.085769142333e+00 1.136344207957e+00 1.159811687206e+00 1.139179982910e+00 1.094031366763e+00 1.065189700478e+00 1.081588158375e+00 1.132048045181e+00 1.177059821638e+00 1.182821348251e+00 1.141846004790e+00 1.076492927390e+00 1.028107084259e+00 1.028431961843e+00 1.070443003095e+00 1.116415663130e+00 1.131994758516e+00 1.107803437699e+00 1.062943425989e+00 1.033513737534e+00 1.045439344165e+00 1.089284957701e+00 1.128024006383e+00 1.126527233562e+00 1.078913056493e+00 1.033806322271e+00 9.941622335819e-01 9.814052193848e-01 9.849415956457e-01 9.970408031077e-01 9.758854492735e-01 9.199446815598e-01 8.479196611596e-01 7.940891408313e-01 7.935518309414e-01 8.532479538308e-01 9.428525993470e-01 1.019464042372e+00 1.049807066760e+00 1.018977443893e+00 9.347415136986e-01 8.316399701865e-01 7.671890808425e-01 7.849010369214e-01 8.626954103832e-01 9.354660921466e-01 9.499587268816e-01 8.844075287245e-01 7.527530862040e-01 6.124840921668e-01 5.631367192737e-01 6.462609939103e-01 7.724969717907e-01 8.485060197642e-01 8.292889482631e-01 7.096083134221e-01 5.225221499099e-01 3.651196310573e-01 4.009751131278e-01 5.659328877545e-01 7.004444062717e-01 7.401043263943e-01 6.690143826897e-01 5.015986466190e-01 2.830378404712e-01 1.685451527539e-01 3.248311779377e-01 4.859422906793e-01 5.663422182153e-01 5.528227185287e-01 4.739007044056e-01 3.531463520387e-01 2.293788383563e-01 1.816459736024e-01 2.284585649152e-01 2.664650261166e-01 2.693433258917e-01 2.694338436418e-01 3.176970340063e-01 4.078399641608e-01 4.883110685668e-01 5.160199759158e-01 4.705244229115e-01 3.604866571559e-01 2.508666867229e-01 2.935963457901e-01 4.540410648960e-01 5.959487165050e-01 6.583009078047e-01 6.168244194281e-01 4.737035975300e-01 2.600606018320e-01 1.302062219803e-01 3.256650290279e-01 5.187636492564e-01 6.224214573984e-01 6.139674518862e-01 5.023783905515e-01 3.434593786682e-01 3.000940324863e-01 4.556132169116e-01 6.310999533659e-01 7.270791549171e-01 7.091027980486e-01 5.810293388177e-01 3.943759464936e-01 3.136099273286e-01 4.714169975301e-01 6.725543020600e-01 7.950709466079e-01 7.962041420615e-01 6.715151907483e-01 4.511274944015e-01 2.517483052427e-01 3.307212713925e-01 5.282701921297e-01 6.886335701306e-01 7.596260178049e-01 7.249748509311e-01 5.926742471865e-01 3.857011776953e-01 2.555371846013e-01 4.125534624972e-01 6.379783182629e-01 7.903660845913e-01 8.234674855547e-01 7.304359226740e-01 5.428927294980e-01 3.616614452555e-01 3.971177080331e-01 5.984148684078e-01 7.717986348102e-01 8.436377068630e-01 7.961582357393e-01 6.484387267383e-01 4.614782284528e-01 3.664605393199e-01 4.560389630985e-01 5.941185510715e-01 6.726503853725e-01 6.643041277749e-01 5.898192798377e-01 5.132432681326e-01 5.165689932777e-01 6.040798621510e-01 7.009822287997e-01 7.499942880604e-01 7.370229207691e-01 6.873575027795e-01 6.556771950466e-01 6.867213359721e-01 7.653577190865e-01 8.383348028964e-01 8.660772971361e-01 8.419443668351e-01 7.930110037717e-01 7.683408763434e-01 8.022885658822e-01 8.792275709972e-01 9.544624367663e-01 9.951912307092e-01 9.964246029014e-01 9.903028784223e-01 1.001125121510e+00 1.036137688861e+00 1.060217400579e+00 1.037900294108e+00 9.395753409307e-01 8.122100497947e-01 7.610452771932e-01 8.620453573362e-01 1.045705481592e+00 1.195867115095e+00 1.239313314513e+00 1.153090383561e+00 9.680034630793e-01 7.892257289710e-01 7.877685369276e-01 9.858042092526e-01 1.219642677844e+00 1.364813846788e+00 1.368270571648e+00 1.231655164968e+00 1.011560086181e+00 8.327446829183e-01 8.430014323097e-01 1.013232409544e+00 1.185907885004e+00 1.262366029944e+00 1.217136335088e+00 1.083160576703e+00 9.470249090496e-01 9.157021257421e-01 1.007406297196e+00 1.127148966215e+00 1.182143134764e+00 1.135326981773e+00 1.008485651722e+00 8.845439240897e-01 8.794801980704e-01 1.017123387427e+00 1.197309507058e+00 1.322674467889e+00 1.348075949647e+00 1.277919980454e+00 1.162409390176e+00 1.086640649948e+00 1.119161494737e+00 1.241636048140e+00 1.375319091111e+00 1.454241851462e+00 1.450960372547e+00 1.375454334479e+00 1.269048625854e+00 1.191497925718e+00 1.189409166684e+00 1.259872043613e+00 1.358103430044e+00 1.437706821570e+00 1.473594151373e+00 1.464627265747e+00 1.429495589349e+00 1.398840265537e+00 1.401704243746e+00 1.448696921898e+00 1.525524888125e+00 1.604003706822e+00 1.658807801372e+00 1.678656105226e+00 1.669605750443e+00 1.651447134030e+00 1.646493079088e+00 1.664960763738e+00 1.698021000855e+00 1.725701148291e+00 1.732859927003e+00 1.720615085095e+00 1.706758147881e+00 1.713273246171e+00 1.747396277145e+00 1.792453340952e+00 1.818375549203e+00 1.801934003152e+00 1.742133780307e+00 1.664636424446e+00 1.611032305004e+00 1.611293893585e+00 1.659018587123e+00 1.745471633592e+00 1.842382188172e+00 1.904472813857e+00 1.904190689272e+00 1.842164677875e+00 1.745664947628e+00 1.657257569614e+00 1.591383034416e+00 1.580789863395e+00 1.578988360016e+00 1.545841505559e+00 1.477173473094e+00 1.396873822657e+00 1.345542730306e+00 1.350721275240e+00 1.400731801730e+00 1.455480463658e+00 1.479799796401e+00 1.464663578145e+00 1.428947526057e+00 1.405082528617e+00 1.413505871430e+00 1.444801749587e+00 1.469268274997e+00 1.462471808758e+00 1.423098238708e+00 1.374629076522e+00 1.350152528664e+00 1.365859098089e+00 1.406458322837e+00 1.440421711916e+00 1.446809166540e+00 1.429855958496e+00 1.415335986580e+00 1.430178870093e+00 1.477442807565e+00 1.531843841852e+00 1.560458748348e+00 1.546360394628e+00 1.499786768081e+00 1.453994365111e+00 1.444283692543e+00 1.478996419859e+00 1.531512258172e+00 1.563313477631e+00 1.551467246462e+00 1.501494299707e+00 1.444604836001e+00 1.419337572758e+00 1.442591294685e+00 1.495487453739e+00 1.541246038384e+00 1.552456616084e+00 1.524846254888e+00 1.476180121764e+00 1.434874275464e+00 1.422849120151e+00 1.443099634041e+00 1.482573428219e+00 1.524935339902e+00 1.558864619531e+00 1.577557905339e+00 1.575461882696e+00 1.548922959219e+00 1.502129598153e+00 1.453326970491e+00 1.432005958736e+00 1.459922094228e+00 1.528113612720e+00 1.597776365803e+00 1.625155117787e+00 1.586710686669e+00 1.493915373339e+00 1.396406722119e+00 1.361122355059e+00 1.416305816124e+00 1.516647561605e+00 1.584191738127e+00 1.562681700078e+00 1.441719336490e+00 1.265809341536e+00 1.133244736507e+00 1.140482677771e+00 1.267674331179e+00 1.400226455622e+00 1.443306818349e+00 1.361323127432e+00 1.191069981343e+00 1.022927016549e+00 9.631301536588e-01 1.027772118900e+00 1.141119889931e+00 1.199091418932e+00 1.127684762012e+00 9.508325679861e-01 7.639369027716e-01 7.207750317224e-01 8.528604551973e-01 1.010123670014e+00 1.072740064200e+00 9.975286271556e-01 8.029567756993e-01 5.814547127186e-01 5.334941743642e-01 7.166405017068e-01 9.257874428762e-01 1.037979300620e+00 1.020270014585e+00 8.996730168836e-01 7.634358632457e-01 7.356877274431e-01 8.408170180606e-01 9.651158688334e-01 1.007261384463e+00 9.293133474117e-01 7.545268625020e-01 5.831546585887e-01 5.865215927788e-01 7.610779431818e-01 9.335817805123e-01 1.001599533456e+00 9.356282709052e-01 7.635682190665e-01 5.861643545438e-01 5.777077724016e-01 7.459247125795e-01 9.155369468172e-01 9.798558800626e-01 9.070909177933e-01 7.231242595139e-01 5.308304719557e-01 5.294297469741e-01 7.393306549323e-01 9.405788943589e-01 1.048067796328e+00 1.043656519683e+00 9.212248111736e-01 7.021684507423e-01 4.353556623377e-01 3.177057116822e-01 5.196473501523e-01 7.470244658151e-01 8.655827982464e-01 8.420906528384e-01 6.907769521338e-01 4.776139169949e-01 3.680475948979e-01 4.918258957826e-01 6.588786339144e-01 7.332930151359e-01 6.759689206884e-01 5.005068793229e-01 2.924777836564e-01 3.247615895767e-01 5.607018112925e-01 7.539018303297e-01 8.258435852455e-01 7.552475579095e-01 5.631090149702e-01 3.391306680353e-01 3.494441752905e-01 5.835773053104e-01 7.822469555484e-01 8.571047946445e-01 7.860167971141e-01 5.956701191195e-01 3.987858793517e-01 4.535815680781e-01 7.045416628048e-01 9.206829499589e-01 1.009011021134e+00 9.395884040286e-01 7.273701525367e-01 4.476430169549e-01 3.550552984230e-01 5.976724357129e-01 8.532441820283e-01 9.862399136477e-01 9.588497611290e-01 8.001992845760e-01 6.027472623329e-01 4.957104792493e-01 6.018894729397e-01 8.199238554778e-01 9.913989349356e-01 1.050750769858e+00 9.835189806896e-01 8.178849264708e-01 6.394997470778e-01 6.030317284481e-01 7.568517279230e-01 9.556738520025e-01 1.083897428534e+00 1.091354661944e+00 9.720183793098e-01 7.628124706373e-01 5.690081594237e-01 5.759114591275e-01 7.779025510275e-01 9.895610840277e-01 1.106692580763e+00 1.091488966792e+00 9.506982781756e-01 7.408577353822e-01 5.970050019065e-01 6.708370870648e-01 8.738265638068e-01 1.040589859955e+00 1.090056968317e+00 1.003007658241e+00 8.142941200450e-01 6.351110777703e-01 6.467518668037e-01 8.408066621898e-01 1.033674872802e+00 1.112890761345e+00 1.039299714075e+00 8.320164837458e-01 5.936229874673e-01 5.695333915411e-01 8.144128845442e-01 1.077317775489e+00 1.219657338829e+00 1.183404606371e+00 1.023614353029e+00 7.757470825992e-01 5.447068694721e-01 5.414951538679e-01 7.758136597727e-01 1.020523323131e+00 1.148639093860e+00 1.131523181122e+00 9.960524560010e-01 8.325604897790e-01 7.868743336391e-01 9.125534101359e-01 1.085512830149e+00 1.182527521996e+00 1.152237438847e+00 1.011794004306e+00 8.561205234800e-01 8.426367806195e-01 1.010656867448e+00 1.216325980718e+00 1.329231485953e+00 1.291634567790e+00 1.114492031092e+00 8.931546007981e-01 8.266922372855e-01 1.014929935020e+00 1.280231542840e+00 1.451588551438e+00 1.452742526819e+00 1.283271325555e+00 1.027265749797e+00 8.872847289636e-01 1.040745235844e+00 1.336672361350e+00 1.561969077285e+00 1.612393501741e+00 1.469667968515e+00 1.198861511155e+00 9.793043442870e-01 1.043670992983e+00 1.316427079857e+00 1.572043603947e+00 1.678686072821e+00 1.593613159835e+00 1.348654745495e+00 1.068695747694e+00 9.946936256445e-01 1.226626791464e+00 1.534424536024e+00 1.721426641220e+00 1.709626508176e+00 1.501138132994e+00 1.182236747455e+00 9.652445151772e-01 1.087492694822e+00 1.417103334332e+00 1.698378621789e+00 1.801887686144e+00 1.690479693310e+00 1.400082150628e+00 1.056790080249e+00 9.175456273128e-01 1.127781955695e+00 1.444839150807e+00 1.653488281964e+00 1.669567067771e+00 1.491033259974e+00 1.189041878902e+00 9.315056653063e-01 9.434536808088e-01 1.181119382656e+00 1.408901439437e+00 1.494819974696e+00 1.406090469408e+00 1.184606922483e+00 9.546096110962e-01 9.070005156964e-01 1.078952546777e+00 1.289239264831e+00 1.395175145774e+00 1.347157123000e+00 1.170942371311e+00 9.726935543639e-01 9.272111805279e-01 1.093106199977e+00 1.319488481130e+00 1.463828924950e+00 1.465069671807e+00 1.330823391740e+00 1.134326877922e+00 1.013631905578e+00 1.084162547069e+00 1.270345165008e+00 1.429766131605e+00 1.477701575474e+00 1.394358600700e+00 1.219661842154e+00 1.057686791204e+00 1.043664999434e+00 1.197327068398e+00 1.393575108512e+00 1.512921748984e+00 1.495761944984e+00 1.338908884209e+00 1.099750819973e+00 9.182663056933e-01 9.679351282372e-01 1.212574053800e+00 1.471294914738e+00 1.625131583853e+00 1.624521110113e+00 1.471987622490e+00 1.221960626803e+00 9.952097773065e-01 9.586887182435e-01 1.132999104263e+00 1.356554366461e+00 1.498895183410e+00 1.504627619854e+00 1.374134620820e+00 1.158089786863e+00 9.635271128545e-01 9.257984103850e-01 1.058757903160e+00 1.231719100028e+00 1.333792706520e+00 1.319041950941e+00 1.195076265537e+00 1.020163957841e+00 9.026639907846e-01 9.388623524620e-01 1.090343101534e+00 1.240673141534e+00 1.309074413490e+00 1.266795284962e+00 1.130497337636e+00 9.624635797194e-01 8.655241949245e-01 9.121418802495e-01 1.048564963530e+00 1.169256465953e+00 1.207656902090e+00 1.145810882926e+00 1.010299098471e+00 8.743330296866e-01 8.401362907521e-01 9.421903003162e-01 1.100154805943e+00 1.222228480978e+00 1.259964853730e+00 1.207467806072e+00 1.097445155940e+00 9.966000927457e-01 9.770362357040e-01 1.051031326736e+00 1.157516443062e+00 1.226851535376e+00 1.221931703480e+00 1.145013470509e+00 1.037469335587e+00 9.708152094176e-01 1.000867241683e+00 1.106859608697e+00 1.215297242593e+00 1.263343777396e+00 1.223090370481e+00 1.105618706963e+00 9.655194694016e-01 8.968188526663e-01 9.657907979943e-01 1.125363608566e+00 1.277028031448e+00 1.349869043237e+00 1.312298867052e+00 1.169055327552e+00 9.642833610515e-01 7.937979118170e-01 7.818040282517e-01 9.294140114235e-01 1.109887317017e+00 1.224592641799e+00 1.229235016352e+00 1.119908049863e+00 9.303046960986e-01 7.425719191701e-01 6.881223726219e-01 8.125905672466e-01 9.974752700128e-01 1.132980246594e+00 1.168233033387e+00 1.094058067401e+00 9.368082893097e-01 7.637458637440e-01 6.841474247412e-01 7.602304590213e-01 9.109241779123e-01 1.031431417202e+00 1.066978301730e+00 1.005281067879e+00 8.701720914654e-01 7.253343366386e-01 6.689197618545e-01 7.470884157355e-01 8.848913375880e-01 9.912504755631e-01 1.018398308935e+00 9.577928125905e-01 8.363189942709e-01 7.188591769724e-01 6.917686301797e-01 7.774055297354e-01 9.020403480350e-01 9.880257938851e-01 9.958649130814e-01 9.225842036449e-01 8.009866988478e-01 7.021533309135e-01 7.064422107241e-01 8.124115202545e-01 9.395634277143e-01 1.018665292671e+00 1.018441063360e+00 9.428810417347e-01 8.311439300867e-01 7.551123375294e-01 7.786987987043e-01 8.838393483745e-01 9.946495939292e-01 1.049848694762e+00 1.022708195635e+00 9.203959584578e-01 7.862975775292e-01 7.009654855988e-01 7.345899559952e-01 8.568221552628e-01 9.801276334481e-01 1.042410437657e+00 1.019003033126e+00 9.179210745035e-01 7.804975710549e-01 6.828896318380e-01 6.977672764895e-01 8.054341289445e-01 9.223816388171e-01 9.863811879275e-01 9.713865531956e-01 8.808719454173e-01 7.448504369807e-01 6.202986597624e-01 5.764654417670e-01 6.283449425179e-01 7.150203662659e-01 7.771183605102e-01 7.897982911225e-01 7.573640332117e-01 7.059833328653e-01 6.735375328721e-01 6.874507074715e-01 7.425639312360e-01 8.107009504464e-01 8.659713313425e-01 8.954717124540e-01 8.980079781661e-01 8.795147524622e-01 8.491942304255e-01 8.181302746766e-01 7.994036485878e-01 8.062695926901e-01 8.450538094988e-01 9.073244029543e-01 9.713176428557e-01 1.011510217100e+00 1.009094717546e+00 9.610600603930e-01 8.883275411391e-01 8.396089492173e-01 8.699099816845e-01 9.857884569798e-01 1.135605351406e+00 1.257158828456e+00 1.307118371980e+00 1.268552818484e+00 1.154861398457e+00 1.015408125316e+00 9.332153914591e-01 9.730977352231e-01 1.103762326225e+00 1.235744789348e+00 1.298792705876e+00 1.262870227476e+00 1.140058804720e+00 9.909081350311e-01 9.228901812119e-01 1.011030104511e+00 1.196847519809e+00 1.368186259476e+00 1.447955671492e+00 1.404751935667e+00 1.251669280533e+00 1.054611935912e+00 9.418934283258e-01 1.024268092200e+00 1.239980392433e+00 1.448717017372e+00 1.557078324902e+00 1.525473557148e+00 1.360178640000e+00 1.117343128751e+00 9.204645178854e-01 9.265967227178e-01 1.123596175780e+00 1.349401479006e+00 1.488939396718e+00 1.496336005927e+00 1.379217000745e+00 1.198766040468e+00 1.073351901339e+00 1.118658052881e+00 1.308989662178e+00 1.517240754129e+00 1.643821459087e+00 1.643774410956e+00 1.521216756330e+00 1.329387501943e+00 1.172512439712e+00 1.164344085389e+00 1.308777815718e+00 1.495322550705e+00 1.620191351075e+00 1.631652765360e+00 1.527394217249e+00 1.352001273551e+00 1.196252975518e+00 1.164954579148e+00 1.278641906429e+00 1.448590070325e+00 1.577453157317e+00 1.613401996102e+00 1.552747106409e+00 1.436660145243e+00 1.343691631349e+00 1.352265235718e+00 1.471200053084e+00 1.631512532274e+00 1.751891893364e+00 1.780999393946e+00 1.706351033564e+00 1.556048410885e+00 1.400119784291e+00 1.334617220224e+00 1.413478598930e+00 1.588453295855e+00 1.762606292261e+00 1.859489786043e+00 1.840981630637e+00 1.707607066457e+00 1.501031264725e+00 1.309825217834e+00 1.250736883016e+00 1.368717632779e+00 1.576912553742e+00 1.757505187690e+00 1.833126086509e+00 1.772553132980e+00 1.588709702665e+00 1.345313226772e+00 1.168588504697e+00 1.194956864088e+00 1.403872589959e+00 1.645124019798e+00 1.796339874761e+00 1.794538932483e+00 1.626893253020e+00 1.331672690662e+00 1.021788023385e+00 9.188348177645e-01 1.134223256142e+00 1.461983311336e+00 1.712802313438e+00 1.797319217764e+00 1.687523049119e+00 1.406599246278e+00 1.043985575279e+00 8.180324244858e-01 9.759474402185e-01 1.337694836527e+00 1.650120510829e+00 1.800731792222e+00 1.752268387966e+00 1.521439738481e+00 1.185662151886e+00 9.202268323746e-01 9.622537923934e-01 1.246768153214e+00 1.524994405381e+00 1.661069245156e+00 1.608133995226e+00 1.380661032863e+00 1.060808406186e+00 8.424199234771e-01 9.519375716413e-01 1.263075928067e+00 1.537916395530e+00 1.661795543070e+00 1.600858378460e+00 1.382770871115e+00 1.108350849378e+00 9.740544214450e-01 1.122366496833e+00 1.408117388518e+00 1.638113698417e+00 1.713996667249e+00 1.610521291215e+00 1.365692365768e+00 1.095532495887e+00 1.002253944032e+00 1.178194657104e+00 1.447379232409e+00 1.630662938168e+00 1.641786413087e+00 1.464363340322e+00 1.148033408914e+00 8.466105066943e-01 8.508849700977e-01 1.168671789292e+00 1.511453800093e+00 1.716385857814e+00 1.719853027075e+00 1.518653164796e+00 1.169031995505e+00 8.249443168003e-01 7.950626130889e-01 1.104167429010e+00 1.434338008081e+00 1.616872982682e+00 1.591375896909e+00 1.357988457337e+00 9.745240863873e-01 6.112897576168e-01 6.682119390720e-01 1.051575066729e+00 1.391447474519e+00 1.556157820836e+00 1.502624833018e+00 1.238443873289e+00 8.219103897746e-01 4.353707469415e-01 5.996875020092e-01 1.040110518109e+00 1.389988426169e+00 1.556106987957e+00 1.510950844729e+00 1.271830850101e+00 9.045781036008e-01 5.704926413691e-01 6.050441877616e-01 9.132101819109e-01 1.173181228223e+00 1.274637181587e+00 1.192592408179e+00 9.536478282246e-01 6.487010739434e-01 5.156189084512e-01 7.308779881693e-01 1.022800162422e+00 1.214221863801e+00 1.246874784472e+00 1.118670756453e+00 8.796411251147e-01 6.619466414915e-01 6.827302034820e-01 9.198905176561e-01 1.159946005948e+00 1.288119260758e+00 1.265838411825e+00 1.105142650300e+00 8.715232529131e-01 7.077005561133e-01 7.698014872248e-01 9.797078307918e-01
 3.945910808034e-01 3.949090217358e-01 3.927534168209e-01 3.869000502485e-01 3.835433306073e-01 3.872811743341e-01 3.985285766185e-01 3.892442209489e-01 3.713346956095e-01 3.521479554901e-01 3.200785052392e-01 2.745346223449e-01 2.213895896140e-01 1.637971911621e-01 1.080429630332e-01 9.314696734715e-02 1.566735170095e-01 2.497672342088e-01 3.404219771972e-01 4.107298947492e-01 4.488465474101e-01 4.506634911977e-01 4.223798454924e-01 3.819085794019e-01 3.549330437568e-01 3.578429906557e-01 3.802606725022e-01 3.972723108032e-01 3.917321786843e-01 3.627582575502e-01 3.262851363255e-01 3.084007894155e-01 3.224100529087e-01 3.517244825390e-01 3.702626756426e-01 3.650355900017e-01 3.427620361530e-01 3.285112286212e-01 3.476501510357e-01 3.951098544107e-01 4.406879613084e-01 4.571922173853e-01 4.326595768974e-01 3.736924912404e-01 3.094911150850e-01 2.886630510834e-01 3.290051102258e-01 3.868006664397e-01 4.186993120340e-01 4.054238446391e-01 3.644752744626e-01 2.952810699182e-01 2.494832083902e-01 2.720390373831e-01 3.338327768051e-01 3.810750429153e-01 3.884173740442e-01 3.580891260236e-01 3.192437775186e-01 3.194143302508e-01 3.737201984862e-01 4.432526243189e-01 4.867786715740e-01 4.847134367656e-01 4.406740390261e-01 3.832274910484e-01 3.611316884047e-01 3.997982946501e-01 4.650621789026e-01 5.108849759131e-01 5.140286155901e-01 4.765100519837e-01 4.238909278163e-01 3.967207038260e-01 4.164114879606e-01 4.582565807712e-01 4.850565404612e-01 4.817975825970e-01 4.644285152815e-01 4.728849172778e-01 5.338677909362e-01 6.260778398222e-01 7.054063714878e-01 7.385635229699e-01 7.148128049086e-01 6.508647122269e-01 5.933580839744e-01 5.992491733414e-01 6.766369198566e-01 7.748861146119e-01 8.420414835393e-01 8.576184715809e-01 8.540605133809e-01 8.339447174003e-01 8.084093587207e-01 7.894959946696e-01 7.856175299023e-01 7.965195189773e-01 7.973799994113e-01 7.929154491386e-01 7.813823845113e-01 7.889537921628e-01 8.271403917233e-01 8.777697507099e-01 9.084617639847e-01 8.968887777997e-01 8.457867390467e-01 7.886631408533e-01 7.779277214372e-01 8.394715760585e-01 9.402057540077e-01 1.022703852218e+00 1.045691104274e+00 9.975506419377e-01 8.999030136904e-01 8.076011520779e-01 7.871393523116e-01 8.541553168406e-01 9.542589597926e-01 1.025175894964e+00 1.035737760570e+00 9.898585583773e-01 9.213043303893e-01 8.784171562437e-01 8.896818050974e-01 9.366050266151e-01 9.750932949475e-01 9.730749355925e-01 9.268909476476e-01 8.613823504777e-01 8.176318490062e-01 8.232470417788e-01 8.657297659590e-01 9.076955731968e-01 9.209991368240e-01 9.026375212662e-01 8.730821592052e-01 8.614060411448e-01 8.810751741834e-01 9.236901156469e-01 9.782239020358e-01 1.015726094561e+00 1.018718069044e+00 9.805206959062e-01 9.099636686816e-01 8.447587877307e-01 8.076485987890e-01 8.298189815206e-01 8.974020177077e-01 9.605769630165e-01 9.762567403449e-01 9.295947857267e-01 8.384942767378e-01 7.509677066926e-01 7.226042543826e-01 7.636456092222e-01 8.257800392868e-01 8.554214031579e-01 8.284901527453e-01 7.555530157768e-01 6.789069662779e-01 6.544646846717e-01 7.015686414152e-01 7.810675108147e-01 8.437022669323e-01 8.657479955846e-01 8.522906550809e-01 8.289990193359e-01 8.248407111119e-01 8.494760456244e-01 8.865145619032e-01 9.109618103838e-01 9.086441953255e-01 8.834584057344e-01 8.535752877321e-01 8.389999043994e-01 8.460461153817e-01 8.628464398029e-01 8.709511644262e-01 8.595606562001e-01 8.319637558166e-01 8.034625161460e-01 7.922001671352e-01 8.065688598969e-01 8.393049776592e-01 8.749837715537e-01 9.084247669863e-01 9.467196090880e-01 9.797953288362e-01 9.866387040921e-01 9.438447907476e-01 8.584107771263e-01 7.658117055809e-01 7.351755200539e-01 8.072688607831e-01 9.302816029527e-01 1.024992479561e+00 1.044303408636e+00 9.845925967090e-01 8.882704339597e-01 8.366527439438e-01 8.907097409702e-01 1.015161847808e+00 1.124411966436e+00 1.157128755144e+00 1.095442427781e+00 9.668499908331e-01 8.448371252439e-01 8.203065380060e-01 9.060026664607e-01 1.017734604125e+00 1.074375461073e+00 1.042637835510e+00 9.377841062229e-01 8.207050864190e-01 7.765891186321e-01 8.350599682993e-01 9.297919205535e-01 9.821091931583e-01 9.565933691986e-01 8.671546512832e-01 7.744058688833e-01 7.586828477570e-01 8.367599871375e-01 9.387639105772e-01 9.916989409629e-01 9.643960495014e-01 8.724601235046e-01 7.770864884774e-01 7.593410002331e-01 8.365176218826e-01 9.404909941022e-01 1.022378156063e+00 1.017196040728e+00 9.285683129048e-01 7.954440182158e-01 6.894871719417e-01 6.962584067103e-01 7.952901618822e-01 8.901464817138e-01 9.150224426640e-01 8.560656738078e-01 7.475387264117e-01 6.670062637507e-01 6.875111446465e-01 7.860941467129e-01 8.803606902884e-01 9.170693256853e-01 8.906086812154e-01 8.371046035967e-01 8.149499387178e-01 8.553886001577e-01 9.272054735539e-01 9.732465455957e-01 9.578150592349e-01 8.839314723086e-01 7.953361819062e-01 7.588899849974e-01 8.029608325499e-01 8.784195006360e-01 9.149195727939e-01 8.724857814810e-01 7.543280397514e-01 6.148490044855e-01 5.618381850742e-01 6.520949352938e-01 7.943578129365e-01 8.882517522062e-01 8.876643107692e-01 7.924627482586e-01 6.480383592402e-01 5.532448167640e-01 5.994435838348e-01 7.298770497992e-01 8.339768872967e-01 8.503571666812e-01 7.765403727294e-01 6.530636790038e-01 5.141657640708e-01 4.229284000468e-01 4.361431081072e-01 5.010175337858e-01 5.542793374571e-01 5.860428940823e-01 5.456357299605e-01 4.481615977228e-01 3.421669623896e-01 2.968689287595e-01 3.260258868277e-01 3.586996189051e-01 3.425125514271e-01 2.668354646363e-01 1.575052497936e-01 1.283630607546e-01 2.322680575337e-01 3.256566581578e-01 3.574394257837e-01 3.136341398637e-01 2.035843316597e-01 9.721550568249e-02 2.085069177581e-01 3.729050603466e-01 4.950122196503e-01 5.456246797002e-01 5.154254907951e-01 4.149572439040e-01 2.804314353984e-01 2.029357300144e-01 2.697412548462e-01 3.711374224921e-01 4.263794293193e-01 4.164354142510e-01 3.544626080867e-01 2.872053440455e-01 2.861565852999e-01 3.530730024760e-01 4.168057043314e-01 4.290311647672e-01 3.740895089504e-01 2.646710950455e-01 1.674368050383e-01 2.286760524318e-01 3.677200334451e-01 4.749317652571e-01 5.130598086231e-01 4.709612932947e-01 3.578045255925e-01 2.097638242170e-01 1.571159699749e-01 2.839169187533e-01 4.144150129094e-01 4.856540502279e-01 4.803291341471e-01 4.007507766547e-01 2.649275209189e-01 1.097869935013e-01 1.090922214932e-01 2.348865041632e-01 3.194463029574e-01 3.429333952687e-01 3.078463225791e-01 2.347400240423e-01 1.723128432361e-01 1.900800563824e-01 2.615253568254e-01 3.239110360147e-01 3.553761534278e-01 3.578160050657e-01 3.458436961993e-01 3.358303376020e-01 3.321545656846e-01 3.235871587853e-01 2.949876291299e-01 2.399915118810e-01 1.688951717138e-01 1.236843139441e-01 1.561579997245e-01 2.173068435721e-01 2.571676128812e-01 2.632908860590e-01 2.567143165099e-01 2.727053872642e-01 3.066420294177e-01 3.580850936062e-01 4.066540634189e-01 4.356032491307e-01 4.363442123620e-01 4.102883177876e-01 3.717354119488e-01 3.504159324814e-01 3.825866289388e-01 4.603878840689e-01 5.309735933668e-01 5.763233908796e-01 5.887700930139e-01 5.718271377428e-01 5.398675297266e-01 5.148538552797e-01 5.153582111729e-01 5.418182449988e-01 5.764295098484e-01 5.978957409671e-01 5.930676652846e-01 5.608504989223e-01 5.124283032254e-01 4.683906463738e-01 4.485971966820e-01 4.559718504280e-01 4.739439734587e-01 4.837557099036e-01 4.796362601740e-01 4.730971380155e-01 4.862115786271e-01 5.317499945681e-01 5.981774829378e-01 6.598342404418e-01 6.945590357982e-01 6.929152632216e-01 6.615984830870e-01 6.229193407962e-01 6.057799266909e-01 6.241312228677e-01 6.627683013357e-01 6.922618452065e-01 6.913754724561e-01 6.579659937682e-01 6.115089573577e-01 5.869341824984e-01 6.095867157764e-01 6.677480335432e-01 7.250038057127e-01 7.501215632988e-01 7.301229207082e-01 6.722689044739e-01 6.026196009920e-01 5.581605563577e-01 5.628406910781e-01 6.044180103451e-01 6.509236278891e-01 6.794738464635e-01 6.845441067698e-01 6.734547533208e-01 6.579602804994e-01 6.461114818894e-01 6.392765347117e-01 6.362770081559e-01 6.388455798563e-01 6.510835083318e-01 6.725568595579e-01 6.931878384784e-01 6.971179720569e-01 6.726571006704e-01 6.224763627827e-01 5.707297181446e-01 5.580274568438e-01 6.064685159378e-01 6.898514826068e-01 7.614285534409e-01 7.873426272105e-01 7.575013292639e-01 6.896038028529e-01 6.307602655309e-01 6.370739183001e-01 7.159766073471e-01 8.168850847359e-01 8.864944412735e-01 8.970638099588e-01 8.494192470871e-01 7.717835144254e-01 7.131829890779e-01 7.154820616577e-01 7.776404141732e-01 8.601281904627e-01 9.235993755785e-01 9.575216321318e-01 9.587854275827e-01 9.384887400024e-01 9.179639814762e-01 9.180440173791e-01 9.454314438869e-01 9.883826229866e-01 1.023963781570e+00 1.017988852551e+00 9.736427814564e-01 9.064028678411e-01 8.686922731656e-01 8.951345405770e-01 9.658778346611e-01 1.029759485079e+00 1.048230638385e+00 1.013569647048e+00 9.496940154216e-01 9.020069996142e-01 9.081089956315e-01 9.633490236819e-01 1.028072024481e+00 1.064628236825e+00 1.058215490635e+00 1.018496817716e+00 9.716765502042e-01 9.451823884342e-01 9.502545470243e-01 9.775674540157e-01 1.010479545041e+00 1.038538195581e+00 1.059264177455e+00 1.071876323971e+00 1.072053763636e+00 1.053695515134e+00 1.016495285066e+00 9.730750277689e-01 9.474998054105e-01 9.592482077375e-01 1.002796091879e+00 1.048363306125e+00 1.063489650792e+00 1.032521624140e+00 9.662044538213e-01 9.019153646180e-01 8.859962248898e-01 9.335067391593e-01 1.010851082466e+00 1.069612862854e+00 1.080308576167e+00 1.042831502549e+00 9.839219153919e-01 9.433465767359e-01 9.456729118702e-01 9.789918606253e-01 1.010075348958e+00 1.015914681845e+00 9.996008372676e-01 9.862717812421e-01 1.001614894701e+00 1.045319858022e+00 1.089186235060e+00 1.101582194530e+00 1.071433557169e+00 1.019442895055e+00 9.928105959086e-01 1.031887103168e+00 1.127218523578e+00 1.227324665677e+00 1.281470915630e+00 1.265237915449e+00 1.187469901583e+00 1.088375412502e+00 1.024077980378e+00 1.027049042441e+00 1.073954477647e+00 1.111478926811e+00 1.101763079798e+00 1.041629381212e+00 9.620532721526e-01 9.119833139753e-01 9.198585742992e-01 9.633678061064e-01 9.936573852998e-01 9.771085501985e-01 9.141824260797e-01 8.424691733995e-01 8.354050339599e-01 8.905155792700e-01 9.638962278945e-01 1.005187073118e+00 9.856048808746e-01 9.042965316766e-01 7.895220492685e-01 7.001660238518e-01 6.938123360465e-01 7.695927776850e-01 8.622283711731e-01 9.073017370169e-01 8.745679214363e-01 7.720300360185e-01 6.472684835012e-01 5.811436759844e-01 6.216081236805e-01 7.139860159657e-01 7.796299927499e-01 7.798880678884e-01 7.163765859815e-01 6.240272448972e-01 5.596324668201e-01 5.613343663393e-01 6.036694491925e-01 6.331276654163e-01 6.202288436199e-01 5.701176772558e-01 5.163584305693e-01 4.990873835356e-01 5.233548545313e-01 5.525779546373e-01 5.504278495915e-01 5.073385546956e-01 4.462019510082e-01 4.160856777053e-01 4.478497433001e-01 5.088942356405e-01 5.463189208489e-01 5.305013997650e-01 4.626948619341e-01 3.793623328161e-01 3.520380136897e-01 4.134085011211e-01 5.003879748974e-01 5.485389736220e-01 5.286550318232e-01 4.410231643239e-01 3.322439034697e-01 2.709083177246e-01 2.731805177972e-01 3.218173676993e-01 3.479047917925e-01 3.392623707598e-01 2.935079535856e-01 2.109468492211e-01 1.965430571180e-01 3.050964345365e-01 4.269033892926e-01 4.971177404437e-01 4.922080236522e-01 4.195343983558e-01 3.321829070483e-01 3.420425909456e-01 4.701006983198e-01 6.123833344937e-01 6.975381804324e-01 6.935553642891e-01 5.963275001242e-01 4.291684582136e-01 2.603826592038e-01 2.568454718798e-01 3.972007217419e-01 5.105900329730e-01 5.411835419922e-01 4.823438955524e-01 3.635572958807e-01 2.752050967263e-01 3.391456937350e-01 4.790937269568e-01 5.844699597447e-01 6.114768105044e-01 5.533682650732e-01 4.351413126929e-01 3.263172236885e-01 3.345455639377e-01 4.392333771767e-01 5.313301229943e-01 5.572954951452e-01 5.072167676366e-01 4.038225126257e-01 3.086197909420e-01 3.078740075476e-01 3.832953273353e-01 4.467224864704e-01 4.630656431936e-01 4.137757078632e-01 3.513976314394e-01 3.501118820147e-01 4.365366151173e-01 5.405972822884e-01 6.008665685388e-01 5.952634842163e-01 5.415671521294e-01 5.023741997271e-01 5.506081697329e-01 6.743043332787e-01 7.990826622473e-01 8.686865003704e-01 8.637018400781e-01 8.035894349262e-01 7.466337333160e-01 7.609269051206e-01 8.519044482543e-01 9.549122662440e-01 1.004196374134e+00 9.688880890770e-01 8.609150794486e-01 7.415874169487e-01 7.098499189008e-01 8.039820916872e-01 9.432177313289e-01 1.035071035820e+00 1.032359940619e+00 9.333340556221e-01 7.819760478761e-01 6.718970474861e-01 6.959928549491e-01 8.205276531264e-01 9.397434543125e-01 9.897059184851e-01 9.590650547230e-01 8.795189341871e-01 8.135589438052e-01 8.156415752134e-01 8.772316005699e-01 9.395664078371e-01 9.812214163225e-01 1.008862418927e+00 1.022782294065e+00 1.037964886966e+00 1.046700023573e+00 1.034527776457e+00 1.008882244884e+00 9.858393477218e-01 9.742855739357e-01 9.740757816498e-01 9.816185223732e-01 9.947867599736e-01 1.012069056242e+00 1.028473550129e+00 1.034240523593e+00 1.019336871114e+00 9.813900172708e-01 9.322739364846e-01 8.981886875930e-01 9.061986555191e-01 9.612926648511e-01 1.040453956345e+00 1.112007176794e+00 1.155044351827e+00 1.166240768790e+00 1.157286784692e+00 1.145468095275e+00 1.141314099192e+00 1.141881484018e+00 1.136425688214e+00 1.119532687440e+00 1.100217158622e+00 1.098951897422e+00 1.130945362265e+00 1.188865478582e+00 1.244980580947e+00 1.270078663145e+00 1.251260728800e+00 1.201156354321e+00 1.156764618436e+00 1.160394220737e+00 1.224761055406e+00 1.319470904883e+00 1.397985566262e+00 1.428581288678e+00 1.417093416627e+00 1.406758655872e+00 1.417412714597e+00 1.444722045395e+00 1.460682691131e+00 1.438184449187e+00 1.393923226809e+00 1.380499823617e+00 1.429307468727e+00 1.516610942920e+00 1.585307583432e+00 1.589764370688e+00 1.521770451771e+00 1.417253081212e+00 1.344200699789e+00 1.357361206311e+00 1.443760491754e+00 1.536245966170e+00 1.573072070140e+00 1.531544423569e+00 1.434586359975e+00 1.343155681218e+00 1.324887818575e+00 1.398798935135e+00 1.520024084197e+00 1.628648932700e+00 1.690197852080e+00 1.701943879140e+00 1.682266272761e+00 1.654170886194e+00 1.631378267322e+00 1.615749678613e+00 1.606062943728e+00 1.606508654052e+00 1.623759736992e+00 1.654892043805e+00 1.680717858174e+00 1.674701973190e+00 1.621829688788e+00 1.535659056930e+00 1.463088663472e+00 1.460841983165e+00 1.542577233553e+00 1.656727795096e+00 1.729668138156e+00 1.724942337490e+00 1.676199617829e+00 1.604453448681e+00 1.530620838723e+00 1.482487137585e+00 1.481315645635e+00 1.505179070745e+00 1.565534482411e+00 1.589033352714e+00 1.586130846850e+00 1.580169147094e+00 1.589881824332e+00 1.616368030298e+00 1.644500957869e+00 1.656882255693e+00 1.647840729009e+00 1.628398850778e+00 1.619612637558e+00 1.636762799883e+00 1.675404805249e+00 1.712900846210e+00 1.723916275850e+00 1.696696269880e+00 1.641260943212e+00 1.586511640152e+00 1.564365224652e+00 1.586305023179e+00 1.633577463427e+00 1.672932073027e+00 1.680957601131e+00 1.657941656230e+00 1.627014725991e+00 1.618705747499e+00 1.646562529630e+00 1.694223755662e+00 1.728043353315e+00 1.721823504969e+00 1.674144262772e+00 1.611919153298e+00 1.577315042676e+00 1.597376887338e+00 1.658605268969e+00 1.716701014664e+00 1.728888072922e+00 1.677830628269e+00 1.580020685903e+00 1.480664204202e+00 1.430382917035e+00 1.472395133251e+00 1.558373662442e+00 1.641169495428e+00 1.610439653109e+00 1.460163109664e+00 1.251531311096e+00 1.101066944085e+00 1.108814973629e+00 1.235707598125e+00 1.358811246482e+00 1.396061996182e+00 1.331500117164e+00 1.206042818402e+00 1.101249798838e+00 1.089938734230e+00 1.162989981219e+00 1.244234412906e+00 1.269314720443e+00 1.220604552485e+00 1.126872825071e+00 1.048456319524e+00 1.037586316107e+00 1.088362121066e+00 1.146014420876e+00 1.160595713847e+00 1.115390854788e+00 1.027773965227e+00 9.375958142182e-01 8.830628415711e-01 8.714906167353e-01 8.782264475643e-01 8.783878194492e-01 8.702948728276e-01 8.714696870713e-01 8.950945247381e-01 9.294462749724e-01 9.443661648939e-01 9.148719017916e-01 8.403698285008e-01 7.545495700178e-01 7.177472647910e-01 7.650584829874e-01 8.580725593131e-01 9.285084854079e-01 9.303171823922e-01 8.527456040974e-01 7.230048092088e-01 6.102178580625e-01 5.987448275372e-01 6.854319214038e-01 7.822071837239e-01 8.221096774297e-01 7.850477074509e-01 6.934147570296e-01 6.103656462462e-01 6.107535427557e-01 6.946209755179e-01 7.877207320359e-01 8.277082953576e-01 7.919391428671e-01 6.970317683613e-01 6.003715092073e-01 5.828971992012e-01 6.632155111021e-01 7.704646297763e-01 8.354319294568e-01 8.269537351903e-01 7.485194005923e-01 6.349871741715e-01 5.484488613187e-01 5.430107783667e-01 5.991833776703e-01 6.519904934087e-01 6.597448193524e-01 6.174931765041e-01 5.515769100845e-01 5.083651325513e-01 5.184895595446e-01 5.597729845240e-01 5.846272126013e-01 5.617995802420e-01 4.880721724901e-01 3.920467230716e-01 3.403497281153e-01 3.895566408278e-01 4.903683048265e-01 5.747982166009e-01 6.095664603803e-01 5.860544975312e-01 5.148226151037e-01 4.259373240955e-01 3.565986704310e-01 3.569063375338e-01 4.273205965053e-01 5.116913486483e-01 5.719495094661e-01 5.975246847473e-01 5.964159786842e-01 5.858341811863e-01 5.805795655588e-01 5.835544767605e-01 5.874068118364e-01 5.856510235059e-01 5.816644236534e-01 5.877202580653e-01 6.132959533309e-01 6.526545870638e-01 6.865119671379e-01 6.947173478415e-01 6.678538294807e-01 6.146100632347e-01 5.653304519729e-01 5.612914802500e-01 6.162328822703e-01 6.974249192474e-01 7.591283844458e-01 7.701780584373e-01 7.210001445776e-01 6.267689960255e-01 5.325358369063e-01 5.050281656035e-01 5.663308755191e-01 6.584548617300e-01 7.172387284128e-01 7.096100090112e-01 6.335201916525e-01 5.196558562556e-01 4.391017053478e-01 4.657899200676e-01 5.657987425859e-01 6.516037160980e-01 6.717554824862e-01 6.118472006494e-01 5.137012595562e-01 4.427422029945e-01 4.508493997041e-01 5.291145977960e-01 6.165836178655e-01 6.536161508407e-01 6.198673544346e-01 5.145435427758e-01 4.127276765408e-01 4.364783259000e-01 5.756494614185e-01 7.111804645981e-01 7.704800477964e-01 7.282705315723e-01 5.984024411712e-01 4.463278913954e-01 4.112448950173e-01 5.391637785801e-01 6.895262270939e-01 7.667544780202e-01 7.401445610881e-01 6.271925260233e-01 5.057148748805e-01 5.100330648938e-01 6.528601694443e-01 8.032847519168e-01 8.693379970022e-01 8.156664772135e-01 6.538051376459e-01 4.597068653246e-01 4.253765679272e-01 6.092536371302e-01 8.092819143845e-01 9.119083173572e-01 8.808488580832e-01 7.326608382815e-01 5.547702775730e-01 5.335534198695e-01 7.169814813331e-01 9.209577397771e-01 1.023646326179e+00 9.815835714547e-01 8.121609065436e-01 6.189478101738e-01 6.231396775912e-01 8.609535423333e-01 1.122276046695e+00 1.315486100655e+00 1.358063813630e+00 1.270024150586e+00 1.034693698905e+00 7.737050385755e-01 6.964451566498e-01 9.031436891339e-01 1.165022045511e+00 1.310833697517e+00 1.278044021814e+00 1.077491235229e+00 8.031335767950e-01 6.821783046877e-01 8.699810553676e-01 1.142650109724e+00 1.304844387790e+00 1.282593185549e+00 1.079166000017e+00 7.813111650617e-01 6.291573957484e-01 8.318738373855e-01 1.138586724221e+00 1.332478528235e+00 1.334732877301e+00 1.144397708849e+00 8.399550378524e-01 6.431999315906e-01 8.066830739536e-01 1.115346985148e+00 1.325458422057e+00 1.345341971737e+00 1.167018460839e+00 8.611154548612e-01 6.368055961740e-01 7.753281910074e-01 1.087491522308e+00 1.311315361856e+00 1.348078183311e+00 1.188356032636e+00 9.057337192968e-01 7.085097251909e-01 8.456070732275e-01 1.147588772617e+00 1.365807639607e+00 1.395580331186e+00 1.222596590398e+00 9.198053559645e-01 7.131837003093e-01 8.860330537203e-01 1.241567128615e+00 1.513469911890e+00 1.591822067260e+00 1.455224286647e+00 1.159631658236e+00 8.714715196118e-01 8.726104943306e-01 1.151809075744e+00 1.426868095570e+00 1.544880794220e+00 1.468942836957e+00 1.249995387114e+00 1.039041432723e+00 1.045120369442e+00 1.265614251605e+00 1.492880760649e+00 1.580997529163e+00 1.485702395004e+00 1.255884265857e+00 1.054757082543e+00 1.107994633099e+00 1.391157412452e+00 1.678214518929e+00 1.816736767638e+00 1.749817393385e+00 1.500044650672e+00 1.180728670856e+00 1.021728732457e+00 1.183919714222e+00 1.481316764456e+00 1.694235693146e+00 1.725767006342e+00 1.568860261379e+00 1.294477114697e+00 1.062784922323e+00 1.066346040848e+00 1.279528690390e+00 1.503567465432e+00 1.646893162098e+00 1.665615628199e+00 1.561694062604e+00 1.382682262514e+00 1.198388006610e+00 1.128869707201e+00 1.206851546563e+00 1.362200306844e+00 1.481926349774e+00 1.500859331642e+00 1.414630826001e+00 1.273809778692e+00 1.168494903195e+00 1.171900370251e+00 1.264159116090e+00 1.359980467503e+00 1.392074176577e+00 1.342175696470e+00 1.238554079387e+00 1.141546537428e+00 1.107633096778e+00 1.140254219465e+00 1.190374874149e+00 1.209182243980e+00 1.182888196565e+00 1.135913437385e+00 1.112626817564e+00 1.139845475880e+00 1.199474697452e+00 1.246738645234e+00 1.247029631792e+00 1.195867173720e+00 1.121683836093e+00 1.072835500913e+00 1.083152844317e+00 1.139400307044e+00 1.195892736651e+00 1.214743057459e+00 1.187736155420e+00 1.138330872355e+00 1.107675459577e+00 1.123270433467e+00 1.171968203266e+00 1.211597375054e+00 1.204653059229e+00 1.146554025762e+00 1.082894424422e+00 1.039178327226e+00 1.029570763391e+00 1.046494388948e+00 1.056750060768e+00 1.028441942857e+00 9.639928103158e-01 8.877249906841e-01 8.404353004740e-01 8.571174275715e-01 9.340367835866e-01 1.030233930559e+00 1.099434454715e+00 1.110230877937e+00 1.052861072029e+00 9.432643374028e-01 8.275109650676e-01 7.735239836644e-01 8.172640154748e-01 9.143675038576e-01 9.902073480620e-01 9.943905791159e-01 9.119694659096e-01 7.658148971020e-01 6.251442404221e-01 5.946579717577e-01 6.939953225845e-01 8.196840419336e-01 8.823557420024e-01 8.428860698325e-01 7.027586565492e-01 5.063168793957e-01 3.762605318347e-01 4.611612689763e-01 6.403565531782e-01 7.696261846657e-01 7.945845321101e-01 7.044673789158e-01 5.189516218760e-01 2.927825660225e-01 2.042416912059e-01 3.669554418853e-01 5.234177237498e-01 5.927818841855e-01 5.676611452370e-01 4.699310753582e-01 3.264309481032e-01 1.759362722650e-01 1.422184661962e-01 2.318127966040e-01 2.950011552277e-01 3.082578891629e-01 2.971087021042e-01 3.115892374572e-01 3.704902415520e-01 4.354058502790e-01 4.615652666226e-01 4.269089083208e-01 3.411386841150e-01 2.681004246162e-01 3.165439597261e-01 4.497219455489e-01 5.641345452965e-01 6.050548562601e-01 5.504415724878e-01 4.041255729426e-01 2.013899548650e-01 1.488509976131e-01 3.523675462561e-01 5.252089377489e-01 6.075885237979e-01 5.822102142850e-01 4.627384872282e-01 3.148510168519e-01 3.111060129067e-01 4.779167349712e-01 6.421109905447e-01 7.211114985594e-01 6.863808667811e-01 5.450435717766e-01 3.522019583022e-01 2.904054063158e-01 4.682514661265e-01 6.670757258851e-01 7.801466177546e-01 7.718205370162e-01 6.419705120764e-01 4.252243418895e-01 2.583107525949e-01 3.480648601543e-01 5.298570933850e-01 6.737537767069e-01 7.291546789613e-01 6.817563462160e-01 5.403363015589e-01 3.233888983029e-01 2.087697579222e-01 3.934785796593e-01 6.112550122621e-01 7.448599202166e-01 7.587435044585e-01 6.535017151114e-01 4.712783287099e-01 3.407483503416e-01 4.417147719012e-01 6.433267053446e-01 7.922256845483e-01 8.330334705825e-01 7.557825028115e-01 5.865260930514e-01 4.001023999663e-01 3.555552972224e-01 4.897548760486e-01 6.318617376027e-01 6.969908061576e-01 6.706628595823e-01 5.836131869704e-01 5.117038985321e-01 5.375749677157e-01 6.428597795236e-01 7.431011775975e-01 7.848683985693e-01 7.597185691911e-01 6.998622661969e-01 6.678664273449e-01 7.097470512423e-01 8.012207302893e-01 8.817162034504e-01 9.102462978653e-01 8.817409959697e-01 8.265538266563e-01 7.980734592135e-01 8.331641744482e-01 9.138619647819e-01 9.907869239138e-01 1.027228087487e+00 1.015857366578e+00 1.011497047056e+00 1.009382033348e+00 1.035065250332e+00 1.038279833207e+00 1.012024179795e+00 9.183645598429e-01 8.090071293055e-01 7.819147364973e-01 8.899322093222e-01 1.060552670284e+00 1.190508926990e+00 1.216072666519e+00 1.121326624223e+00 9.446109600133e-01 7.976572781816e-01 8.311577917867e-01 1.031783410635e+00 1.246686866326e+00 1.366814396258e+00 1.347048038530e+00 1.194964470480e+00 9.741167335507e-01 8.173575936627e-01 8.598326008199e-01 1.042373993062e+00 1.210170068552e+00 1.276198470201e+00 1.223184709400e+00 1.090745560889e+00 9.692803160616e-01 9.572902725648e-01 1.055991742567e+00 1.168995743562e+00 1.211081248781e+00 1.152237100336e+00 1.021340466744e+00 9.080093685881e-01 9.233553602241e-01 1.072651999330e+00 1.250817949976e+00 1.365406872793e+00 1.376453174125e+00 1.294045904108e+00 1.175507475825e+00 1.111438278659e+00 1.164400051273e+00 1.301725354521e+00 1.438635078796e+00 1.510898539241e+00 1.495525769216e+00 1.408727469623e+00 1.299498211016e+00 1.233120330804e+00 1.251918489749e+00 1.340044747575e+00 1.444035230758e+00 1.517125630743e+00 1.538647397025e+00 1.514196431839e+00 1.469733946721e+00 1.440711655908e+00 1.454780127380e+00 1.515036464509e+00 1.599662818988e+00 1.677979292484e+00 1.726643637384e+00 1.737982441996e+00 1.721039467529e+00 1.696788516101e+00 1.687004281521e+00 1.701002614923e+00 1.730258579262e+00 1.756391272698e+00 1.765755415067e+00 1.759203581981e+00 1.751511019925e+00 1.759885938423e+00 1.788353403217e+00 1.821442661327e+00 1.833818339672e+00 1.807575616981e+00 1.745348166502e+00 1.673185074677e+00 1.628717429530e+00 1.634944913790e+00 1.681535046407e+00 1.768975084637e+00 1.864851249485e+00 1.923639904116e+00 1.918582540042e+00 1.852137761094e+00 1.753920047144e+00 1.668405428928e+00 1.592722276434e+00 1.596165485843e+00 1.593453467311e+00 1.560326373210e+00 1.494897361479e+00 1.421069529554e+00 1.377712637864e+00 1.389542321609e+00 1.442866384667e+00 1.497093655490e+00 1.516808212964e+00 1.492480301502e+00 1.443294947094e+00 1.404627313106e+00 1.402499062760e+00 1.431866196166e+00 1.462752504035e+00 1.466774850520e+00 1.437348756527e+00 1.393132103189e+00 1.365264444155e+00 1.373197068241e+00 1.408171454742e+00 1.443106987550e+00 1.457080000160e+00 1.450819205103e+00 1.444932217682e+00 1.462540015978e+00 1.507371967034e+00 1.558471019367e+00 1.586736755438e+00 1.575968923829e+00 1.533861937641e+00 1.489133199434e+00 1.473758264018e+00 1.497764997695e+00 1.540280840155e+00 1.567654568758e+00 1.558440720933e+00 1.516545587326e+00 1.469425836123e+00 1.451465165312e+00 1.478014573430e+00 1.532472856174e+00 1.581123622233e+00 1.597374603006e+00 1.575167066739e+00 1.529294385356e+00 1.486371772286e+00 1.469884846866e+00 1.487064134845e+00 1.527664704582e+00 1.573822097232e+00 1.609606779713e+00 1.624210141640e+00 1.611933084230e+00 1.573521713017e+00 1.519824455597e+00 1.473538946233e+00 1.461583760204e+00 1.495892429562e+00 1.558570287830e+00 1.610520830567e+00 1.615143778000e+00 1.558871033767e+00 1.462574796177e+00 1.380358737523e+00 1.370968361608e+00 1.443151478050e+00 1.540731496033e+00 1.590543246049e+00 1.546982681987e+00 1.410281305812e+00 1.234291860392e+00 1.120987230538e+00 1.152130498496e+00 1.286427140947e+00 1.409289564086e+00 1.436637759632e+00 1.342542930608e+00 1.164423246240e+00 1.016208880968e+00 9.794045482301e-01 1.048734105911e+00 1.146944039261e+00 1.169754796875e+00 1.067189462793e+00 8.791211199039e-01 7.223584434395e-01 7.440402134041e-01 9.088635478293e-01 1.057168645164e+00 1.091571381081e+00 9.854280535702e-01 7.721514761389e-01 5.669852243176e-01 5.748074460508e-01 7.774784756583e-01 9.700451591385e-01 1.050982706186e+00 9.990496006322e-01 8.526624300922e-01 7.155384655118e-01 7.197622906266e-01 8.546153026906e-01 9.841861287956e-01 1.013894125421e+00 9.154532228401e-01 7.207669075796e-01 5.431666363292e-01 5.674570030988e-01 7.572521773789e-01 9.256701670847e-01 9.786795623590e-01 8.940785997998e-01 7.062128360545e-01 5.271968103785e-01 5.445002124515e-01 7.292554438328e-01 8.929193913011e-01 9.402334802176e-01 8.480556390546e-01 6.497008139246e-01 4.638279834111e-01 5.071523768233e-01 7.346699239435e-01 9.231082115353e-01 1.013580087942e+00 9.894830339311e-01 8.480854838920e-01 6.151154804204e-01 3.449876475962e-01 2.924312953204e-01 5.330268916483e-01 7.450760471408e-01 8.333470431940e-01 7.770994531706e-01 5.984057898763e-01 3.758919718363e-01 3.239777223551e-01 5.051749467258e-01 6.740874649890e-01 7.297533836449e-01 6.491110104406e-01 4.551475421452e-01 2.507290487180e-01 3.344846312653e-01 5.740698959951e-01 7.476348810935e-01 7.935514749597e-01 6.997914588163e-01 4.974680144415e-01 3.033622735375e-01 3.860478848524e-01 6.189628336237e-01 7.886246679403e-01 8.283538636523e-01 7.269685566071e-01 5.241102313024e-01 3.655428796898e-01 4.894314182144e-01 7.383174420133e-01 9.204781648482e-01 9.651935129976e-01 8.550894482631e-01 6.183771391292e-01 3.648502134425e-01 4.079638486012e-01 6.832102268289e-01 9.093966117810e-01 9.973391333821e-01 9.230343520761e-01 7.428425316671e-01 5.532618487100e-01 5.066461492272e-01 6.641112512406e-01 8.756223480987e-01 1.011028324944e+00 1.023941117529e+00 9.156893085490e-01 7.347245746427e-01 5.988677862401e-01 6.533494586247e-01 8.468042016222e-01 1.029010597811e+00 1.115611741859e+00 1.076069561338e+00 9.198578864998e-01 7.016796163739e-01 5.527295753125e-01 6.279944253206e-01 8.377775369708e-01 1.019545521050e+00 1.096285887972e+00 1.045354293213e+00 8.861117527501e-01 6.903627482640e-01 6.040120095905e-01 7.219530575179e-01 9.178535295367e-01 1.056317862864e+00 1.076395688948e+00 9.707597304586e-01 7.845599151087e-01 6.369127090918e-01 6.797677894241e-01 8.642775439710e-01 1.027103894695e+00 1.074408757863e+00 9.780534845695e-01 7.687933920590e-01 5.705971828148e-01 6.154959326302e-01 8.685502365642e-01 1.104476797314e+00 1.211301226590e+00 1.159073373364e+00 9.917119083803e-01 7.593347145611e-01 5.792668927390e-01 6.261571372347e-01 8.482511126420e-01 1.060749648867e+00 1.159702961077e+00 1.124980484372e+00 9.930291653562e-01 8.618688218550e-01 8.593745704085e-01 9.977290419821e-01 1.156693802066e+00 1.233420605909e+00 1.189745288154e+00 1.052916155685e+00 9.218790685915e-01 9.305625836734e-01 1.088526048728e+00 1.264759031297e+00 1.345322766062e+00 1.282710506442e+00 1.098882804288e+00 9.037668608047e-01 8.886425431280e-01 1.096706044660e+00 1.347885845905e+00 1.493548473524e+00 1.471164612539e+00 1.292671042156e+00 1.057015650104e+00 9.657225166195e-01 1.140191624601e+00 1.418009564525e+00 1.611745026262e+00 1.631620305806e+00 1.471281247356e+00 1.210636452488e+00 1.038418145843e+00 1.141119616912e+00 1.404165521765e+00 1.626907697019e+00 1.695798401687e+00 1.580963334355e+00 1.329485821517e+00 1.086105571926e+00 1.081362483463e+00 1.339468701629e+00 1.624744753388e+00 1.767635129798e+00 1.706668665144e+00 1.459020300378e+00 1.134311157624e+00 9.776390938853e-01 1.175304328282e+00 1.521335513369e+00 1.779476520208e+00 1.841269023650e+00 1.684367833585e+00 1.361930471466e+00 1.030704940556e+00 9.737595323258e-01 1.248343711712e+00 1.573139861742e+00 1.759098751766e+00 1.738205796391e+00 1.520689075146e+00 1.192816390424e+00 9.458837822178e-01 1.002059969331e+00 1.264060187969e+00 1.489749127579e+00 1.558299545296e+00 1.446151256216e+00 1.205245300074e+00 9.732546165996e-01 9.463634378476e-01 1.136644030210e+00 1.351272222039e+00 1.453496831166e+00 1.401358137884e+00 1.229145944877e+00 1.049135928262e+00 1.022026440535e+00 1.182711380784e+00 1.389538595971e+00 1.512369051614e+00 1.497378308667e+00 1.359671871115e+00 1.179718330542e+00 1.095533375395e+00 1.184522730128e+00 1.361182912154e+00 1.495965358324e+00 1.515849772873e+00 1.410736279940e+00 1.231636007683e+00 1.092278062692e+00 1.114520314787e+00 1.283945399657e+00 1.469950952008e+00 1.564098600842e+00 1.517495459956e+00 1.338602321856e+00 1.101554802910e+00 9.641413425662e-01 1.070046895127e+00 1.333051442769e+00 1.579589802299e+00 1.705490793434e+00 1.671082721292e+00 1.488564545309e+00 1.224787561973e+00 1.015564930738e+00 1.019322313934e+00 1.212805794824e+00 1.426471001165e+00 1.541899169919e+00 1.513748750688e+00 1.352242542785e+00 1.120970524757e+00 9.441202208902e-01 9.533746264242e-01 1.117718100218e+00 1.290426135959e+00 1.371236998238e+00 1.325646962555e+00 1.172676321572e+00 9.858608531490e-01 8.909534877458e-01 9.717371581581e-01 1.151015317298e+00 1.303715771187e+00 1.356988804060e+00 1.291208736121e+00 1.132860003029e+00 9.565658756065e-01 8.756676703536e-01 9.492478777678e-01 1.098403383803e+00 1.213527278331e+00 1.233913146009e+00 1.149108066333e+00 9.953932775009e-01 8.596654442017e-01 8.513446928611e-01 9.828141437337e-01 1.153160006700e+00 1.270888020346e+00 1.293493449582e+00 1.221785714705e+00 1.096319885271e+00 9.924893216114e-01 9.849141755562e-01 1.074335244570e+00 1.188115833276e+00 1.255428257961e+00 1.243458164894e+00 1.160709871629e+00 1.055152832407e+00 1.000598949044e+00 1.043813984217e+00 1.152131854183e+00 1.250216807187e+00 1.279494586966e+00 1.218168527185e+00 1.085510022092e+00 9.475731093186e-01 9.060149519516e-01 1.009107165988e+00 1.185301724450e+00 1.333965040464e+00 1.390454502503e+00 1.329713078972e+00 1.163341912982e+00 9.445356675539e-01 7.822241419186e-01 8.003791986338e-01 9.686152589995e-01 1.149079433063e+00 1.249646928246e+00 1.232837485849e+00 1.101447968766e+00 8.979934440645e-01 7.190650692157e-01 7.024921282470e-01 8.566890349767e-01 1.044335584309e+00 1.164300247921e+00 1.173822723716e+00 1.070677203872e+00 8.901100995089e-01 7.152177971480e-01 6.724616632069e-01 7.951452770304e-01 9.658337121794e-01 1.081569604288e+00 1.095836864517e+00 1.003145447616e+00 8.349868557084e-01 6.693689107680e-01 6.276921743480e-01 7.437932712165e-01 9.050832221911e-01 1.012968856529e+00 1.023873547732e+00 9.348957416110e-01 7.814262845534e-01 6.469729524830e-01 6.436382264503e-01 7.746866067139e-01 9.292626353661e-01 1.022374010528e+00 1.017921795080e+00 9.185223058402e-01 7.669134201752e-01 6.562671000533e-01 6.898123413460e-01 8.413757377492e-01 9.995244237957e-01 1.088644095906e+00 1.078797289318e+00 9.775112157422e-01 8.315740772167e-01 7.312334358045e-01 7.627186619897e-01 8.971848914529e-01 1.033821221047e+00 1.100751188778e+00 1.069214014184e+00 9.481774770440e-01 7.873901042680e-01 6.843090317698e-01 7.286740634104e-01 8.765963072766e-01 1.018878745414e+00 1.085983052139e+00 1.052598041022e+00 9.298056990086e-01 7.675338312760e-01 6.616035636794e-01 7.011128851882e-01 8.436942643449e-01 9.824665201546e-01 1.050400522882e+00 1.023248431957e+00 9.096894822089e-01 7.498560348166e-01 6.191287608240e-01 6.023294591806e-01 6.918788904310e-01 7.984671453187e-01 8.580836471215e-01 8.505678080518e-01 7.897360903421e-01 7.174064990991e-01 6.889573449942e-01 7.315371640096e-01 8.163371372181e-01 8.951212721203e-01 9.370981840713e-01 9.355403885317e-01 9.032694339070e-01 8.642147993055e-01 8.406787370176e-01 8.407514916695e-01 8.567311408814e-01 8.766485589714e-01 8.952790337068e-01 9.147869553631e-01 9.376234268595e-01 9.594385990837e-01 9.695171191229e-01 9.593314710145e-01 9.329141602592e-01 9.126316215784e-01 9.312943919820e-01 1.005449623602e+00 1.115698015776e+00 1.220249104675e+00 1.279958371764e+00 1.273587422327e+00 1.205168719643e+00 1.108072109813e+00 1.040440725074e+00 1.052707219732e+00 1.137798320755e+00 1.236489064068e+00 1.288379982249e+00 1.261988063341e+00 1.163911196770e+00 1.044314972749e+00 9.901371770848e-01 1.061873214580e+00 1.218892943946e+00 1.368349202600e+00 1.438724944841e+00 1.399033218446e+00 1.262029865401e+00 1.092200578890e+00 1.006878629707e+00 1.094718118676e+00 1.297135901005e+00 1.489692334588e+00 1.585203188817e+00 1.546276612672e+00 1.382050012914e+00 1.154222337896e+00 9.902074879526e-01 1.026675077009e+00 1.229422455147e+00 1.446572680334e+00 1.571120499532e+00 1.560195426985e+00 1.425210961355e+00 1.234889765066e+00 1.118105161228e+00 1.188344058970e+00 1.400572053730e+00 1.617804278198e+00 1.739537146449e+00 1.722478027611e+00 1.575271801859e+00 1.360918341245e+00 1.200709851208e+00 1.218908900662e+00 1.399246136568e+00 1.608178267000e+00 1.735080331798e+00 1.728948558904e+00 1.592794510505e+00 1.383391943864e+00 1.214357411182e+00 1.210966378959e+00 1.374550153715e+00 1.581543378710e+00 1.720453052367e+00 1.738178264913e+00 1.636373576836e+00 1.469959277030e+00 1.343942720474e+00 1.363743511044e+00 1.528110197632e+00 1.732421405955e+00 1.873061630218e+00 1.892264459880e+00 1.780546173689e+00 1.577481685128e+00 1.377015650870e+00 1.309340924689e+00 1.433020177847e+00 1.659196178029e+00 1.860298283083e+00 1.952913372248e+00 1.903699263658e+00 1.724933611170e+00 1.477772215987e+00 1.280088798673e+00 1.267521127629e+00 1.447909175796e+00 1.688935750716e+00 1.866121609463e+00 1.911721133564e+00 1.807915350339e+00 1.583916369255e+00 1.324701388367e+00 1.178293704703e+00 1.262803335267e+00 1.503622236559e+00 1.740033076311e+00 1.863313205943e+00 1.824566857963e+00 1.624520693882e+00 1.317097061865e+00 1.035814208794e+00 9.966368707507e-01 1.238027419244e+00 1.548483063721e+00 1.765199464910e+00 1.813355919397e+00 1.675847361421e+00 1.387664323310e+00 1.054851373458e+00 8.993925142763e-01 1.084780116502e+00 1.417922214875e+00 1.687853734751e+00 1.797691089280e+00 1.719552475860e+00 1.480257231331e+00 1.171371361462e+00 9.773955481819e-01 1.073858154586e+00 1.347651971750e+00 1.589087427444e+00 1.685713945455e+00 1.602264964608e+00 1.364094153628e+00 1.068567343032e+00 9.160245255637e-01 1.064439619405e+00 1.359363244681e+00 1.599278868312e+00 1.686426239710e+00 1.596539692008e+00 1.367619787732e+00 1.114127330512e+00 1.031476771518e+00 1.209153348779e+00 1.483964029985e+00 1.683498964633e+00 1.722675079595e+00 1.585534634384e+00 1.321088304794e+00 1.063467548669e+00 1.023913593173e+00 1.243452072386e+00 1.518888024216e+00 1.684466198679e+00 1.664941589585e+00 1.451348465377e+00 1.101265098092e+00 7.898019566627e-01 8.431374994730e-01 1.205145807401e+00 1.560286237166e+00 1.757678625953e+00 1.741001199030e+00 1.512128465556e+00 1.132638571496e+00 7.714446326508e-01 7.777513588531e-01 1.128915071196e+00 1.473813802622e+00 1.653355361095e+00 1.612946808346e+00 1.356344826200e+00 9.442179732296e-01 5.584863260869e-01 6.569252117904e-01 1.076747792376e+00 1.428098632413e+00 1.589735230483e+00 1.522360381574e+00 1.235416838739e+00 7.862966702256e-01 3.575980262769e-01 5.835149959181e-01 1.061584038703e+00 1.423404214584e+00 1.587824700597e+00 1.530365195784e+00 1.269554652951e+00 8.703872902679e-01 4.960447475833e-01 5.551925365586e-01 9.049761910112e-01 1.181559767753e+00 1.284165616765e+00 1.191550972410e+00 9.314402930160e-01 5.950889698663e-01 4.550139652107e-01 7.167137197923e-01 1.035905768637e+00 1.237176835422e+00 1.267106795264e+00 1.125652263194e+00 8.651213076694e-01 6.285795019836e-01 6.673273534727e-01 9.388464381833e-01 1.201664688790e+00 1.340186236126e+00 1.316307401285e+00 1.141841612197e+00 8.817788126468e-01 6.851314308223e-01 7.400816401961e-01 9.674547802986e-01
 3.732068228298e-01 3.672840518846e-01 3.605584752417e-01 3.517962409348e-01 3.486123955694e-01 3.558404412940e-01 3.723723535534e-01 3.683743556739e-01 3.514892054166e-01 3.362796900024e-01 3.102108384177e-01 2.791311904658e-01 2.475477155535e-01 2.150004805093e-01 1.828968556617e-01 1.679266510888e-01 1.977080661345e-01 2.676817913804e-01 3.485241423494e-01 4.162111492759e-01 4.562599742398e-01 4.643743817427e-01 4.476978507897e-01 4.240927400046e-01 4.144514982597e-01 4.265327571207e-01 4.473210660364e-01 4.562186175304e-01 4.408661956476e-01 4.039982434655e-01 3.642390507669e-01 3.477615147046e-01 3.640191414989e-01 3.930751806305e-01 4.081823849926e-01 3.965722685037e-01 3.654153956848e-01 3.411377209694e-01 3.525548013457e-01 3.969045850643e-01 4.421492353007e-01 4.586467780628e-01 4.329085203863e-01 3.700604483928e-01 2.970792297283e-01 2.632702251502e-01 2.947146461225e-01 3.487080934322e-01 3.781151790401e-01 3.606407176575e-01 3.250979482104e-01 2.616424548978e-01 2.227164342746e-01 2.514063637142e-01 3.124048420977e-01 3.545772930031e-01 3.568145265644e-01 3.249976184199e-01 2.921672072034e-01 3.047695425368e-01 3.659397763288e-01 4.320938528861e-01 4.659150149440e-01 4.522548099530e-01 3.994431247533e-01 3.433473934599e-01 3.392758038572e-01 4.000587682903e-01 4.767362175370e-01 5.243693912377e-01 5.244788244267e-01 4.831503814759e-01 4.293493335793e-01 4.051490123551e-01 4.291615341290e-01 4.734417002719e-01 5.011421836321e-01 4.989456222410e-01 4.834247103464e-01 4.920554076140e-01 5.480558430953e-01 6.309070658885e-01 6.996613490738e-01 7.242977076762e-01 6.979096039549e-01 6.416364658463e-01 6.036023703031e-01 6.300731170879e-01 7.135907132294e-01 8.028597339604e-01 8.532658156235e-01 8.549844362156e-01 8.400612345709e-01 8.134298298774e-01 7.876760289359e-01 7.746724984763e-01 7.802160505903e-01 7.977897594311e-01 8.051593139733e-01 7.998455667165e-01 7.823725363482e-01 7.786421337532e-01 8.017238779322e-01 8.373204091495e-01 8.575140763071e-01 8.447863935299e-01 8.069846078670e-01 7.792381107634e-01 8.025075272087e-01 8.811491775790e-01 9.745082587583e-01 1.033111344478e+00 1.026629186637e+00 9.541398715830e-01 8.488962998040e-01 7.761447525895e-01 7.948206504539e-01 8.903697960028e-01 9.937522550772e-01 1.048927184313e+00 1.035511786422e+00 9.682807395741e-01 8.915075662995e-01 8.587642751249e-01 8.894582061690e-01 9.489023944172e-01 9.865233418490e-01 9.737791926986e-01 9.150560804442e-01 8.450357296066e-01 8.117142281205e-01 8.377129479316e-01 8.966294776885e-01 9.430557426766e-01 9.492312219296e-01 9.166418906687e-01 8.722601580782e-01 8.518796180402e-01 8.720262996280e-01 9.238786939107e-01 9.791988195537e-01 1.013853544767e+00 1.011881322256e+00 9.678760383956e-01 8.984091510374e-01 8.387969884459e-01 8.134306883376e-01 8.468609704119e-01 9.176318619285e-01 9.743147794060e-01 9.779243359889e-01 9.203878880372e-01 8.283802230262e-01 7.580958077829e-01 7.610451200850e-01 8.280016056744e-01 9.002836735790e-01 9.279036419186e-01 8.940369798948e-01 8.165476786643e-01 7.429650059765e-01 7.267836494077e-01 7.778308666335e-01 8.529107300994e-01 9.050591432880e-01 9.142743434937e-01 8.895317423869e-01 8.594247054764e-01 8.526648970276e-01 8.749899621307e-01 9.061215198983e-01 9.206318898109e-01 9.073212114901e-01 8.748537858035e-01 8.453422454362e-01 8.380204122703e-01 8.526958067305e-01 8.707593160588e-01 8.723837330415e-01 8.513001821565e-01 8.189952718887e-01 7.983635835744e-01 8.074518127958e-01 8.438532078773e-01 8.872060550807e-01 9.150429110382e-01 9.405918644653e-01 9.617138039716e-01 9.774810968672e-01 9.718161815595e-01 9.178480538053e-01 8.453298305917e-01 7.770815869156e-01 7.784287137606e-01 8.672201113925e-01 9.856603543146e-01 1.064769277148e+00 1.067388231350e+00 9.977954665774e-01 9.048001352890e-01 8.692062615450e-01 9.374594155260e-01 1.062957924856e+00 1.163449665626e+00 1.185063205140e+00 1.117433442436e+00 9.956805105117e-01 8.971318539623e-01 8.997970618649e-01 9.955959372057e-01 1.100711463795e+00 1.143452665528e+00 1.097739633132e+00 9.843649809664e-01 8.676325147710e-01 8.289745535873e-01 8.879957175488e-01 9.759760144549e-01 1.017913943883e+00 9.825352815589e-01 8.883587862473e-01 8.003313323590e-01 7.966633314938e-01 8.838779084297e-01 9.878170263957e-01 1.037743472170e+00 1.005744282632e+00 9.108077882046e-01 8.169827147991e-01 8.044057437100e-01 8.858306969562e-01 9.934483285194e-01 1.085681294304e+00 1.078867760646e+00 9.984959680467e-01 8.687618354856e-01 7.626995989083e-01 7.625001202341e-01 8.532012730627e-01 9.446175033492e-01 9.708870985184e-01 9.174275443858e-01 8.181977689817e-01 7.467848427961e-01 7.675003010958e-01 8.589985444850e-01 9.460003160197e-01 9.766349707431e-01 9.438861915097e-01 8.819763811556e-01 8.484120002814e-01 8.771006441853e-01 9.403190559362e-01 9.804115398985e-01 9.585870444952e-01 8.742386464829e-01 7.686990658503e-01 7.132087531436e-01 7.480288230493e-01 8.269054202103e-01 8.738996571383e-01 8.444073358132e-01 7.376568647181e-01 6.018869880274e-01 5.382218289322e-01 6.130544674606e-01 7.482290771444e-01 8.445746883591e-01 8.555391611245e-01 7.804717742707e-01 6.618218383723e-01 5.845614272108e-01 6.193065819893e-01 7.225887076612e-01 8.020867041175e-01 8.040252207819e-01 7.353810034428e-01 6.204400699250e-01 4.919268268963e-01 4.060637393034e-01 4.109724114250e-01 4.550260151524e-01 5.083146954680e-01 5.274920518513e-01 4.753524830245e-01 3.700220170699e-01 2.599392263616e-01 2.237843078662e-01 2.691402146300e-01 3.084489039359e-01 2.960269939106e-01 2.312045930010e-01 1.561984364969e-01 1.738138500534e-01 2.654351795387e-01 3.358162025711e-01 3.460352970250e-01 2.869843669663e-01 1.786305651390e-01 1.363970070310e-01 2.684223125410e-01 4.173813819622e-01 5.169851770162e-01 5.410547254114e-01 4.833478724777e-01 3.581911820040e-01 2.118495065614e-01 1.848235228242e-01 3.085600255497e-01 4.224381928056e-01 4.725904462259e-01 4.498336094792e-01 3.727376756460e-01 2.948629817122e-01 2.968066217754e-01 3.741687136460e-01 4.459228430535e-01 4.627152344025e-01 4.104875357945e-01 3.043156808742e-01 2.068306186698e-01 2.426200091353e-01 3.654025482438e-01 4.649825655375e-01 4.992709345919e-01 4.577694174114e-01 3.537852692544e-01 2.350229006000e-01 2.181117201981e-01 3.240005652380e-01 4.290707190033e-01 4.763298773363e-01 4.486996542205e-01 3.500475130620e-01 2.003711992295e-01 5.164270334034e-02 1.575379541777e-01 2.839135342461e-01 3.535514682164e-01 3.561986490634e-01 2.986991868192e-01 2.084507586803e-01 1.560892166595e-01 2.128296638108e-01 3.020346600849e-01 3.643235794808e-01 3.851979274061e-01 3.716353931578e-01 3.448299959679e-01 3.289745897653e-01 3.311498786935e-01 3.348127478557e-01 3.192000060195e-01 2.773773869406e-01 2.246759798323e-01 2.028746248373e-01 2.399140453220e-01 3.000566278991e-01 3.419708648921e-01 3.562554723120e-01 3.651293640404e-01 3.729066997441e-01 3.808562600608e-01 4.090205214456e-01 4.429004583865e-01 4.647858262279e-01 4.629006664494e-01 4.355091972893e-01 3.942882453099e-01 3.672338214833e-01 3.967381209933e-01 4.688706597482e-01 5.460346542784e-01 6.030183382533e-01 6.270282232280e-01 6.171463857780e-01 5.847171681908e-01 5.517118182936e-01 5.419203323229e-01 5.638009068537e-01 6.028840074704e-01 6.352963917556e-01 6.436667395116e-01 6.235213289187e-01 5.838669218321e-01 5.439367130579e-01 5.233598939012e-01 5.272069286124e-01 5.417589318339e-01 5.485936899255e-01 5.399869298266e-01 5.250816259559e-01 5.255378231557e-01 5.577652269536e-01 6.145288008614e-01 6.705731395683e-01 7.016589929171e-01 6.964089175127e-01 6.608365266232e-01 6.183297300706e-01 6.003810572975e-01 6.223900623077e-01 6.672744922058e-01 7.027170599943e-01 7.059131648014e-01 6.745834988978e-01 6.291988411602e-01 6.062991216244e-01 6.321236250108e-01 6.941862937755e-01 7.545661352819e-01 7.808353287296e-01 7.594962699557e-01 6.981867484157e-01 6.244916009049e-01 5.779376576016e-01 5.841066082541e-01 6.291081867853e-01 6.777181723122e-01 7.047780419831e-01 7.042680339790e-01 6.852968976910e-01 6.637742787757e-01 6.525143995892e-01 6.547988418884e-01 6.666034189746e-01 6.834625522385e-01 7.032958708533e-01 7.231965595994e-01 7.358105468339e-01 7.309446834575e-01 7.024405574966e-01 6.566580007941e-01 6.175650883541e-01 6.180197096647e-01 6.694769851086e-01 7.453837613384e-01 8.050683708525e-01 8.193705943842e-01 7.811050668899e-01 7.099433317859e-01 6.532879075100e-01 6.633601605161e-01 7.424544401315e-01 8.397654352912e-01 9.039757309733e-01 9.090709534332e-01 8.573698811027e-01 7.785373296427e-01 7.222938007318e-01 7.287054912707e-01 7.940270990059e-01 8.768803109135e-01 9.405162048125e-01 9.738664064739e-01 9.725924073462e-01 9.478182841998e-01 9.217754680554e-01 9.168744480320e-01 9.409708069800e-01 9.813360142731e-01 1.010881442347e+00 1.010752329457e+00 9.592524539952e-01 8.902729903885e-01 8.576434434362e-01 8.918308998576e-01 9.668930110693e-01 1.030336255303e+00 1.046200945981e+00 1.010425796972e+00 9.500167451917e-01 9.106213741992e-01 9.250905097149e-01 9.830510402696e-01 1.044144848118e+00 1.073854475503e+00 1.061321872816e+00 1.019502514241e+00 9.758735335193e-01 9.555853036153e-01 9.649575700566e-01 9.912596942776e-01 1.018387000001e+00 1.039146289893e+00 1.054777390394e+00 1.066821224939e+00 1.071084283010e+00 1.060140746430e+00 1.032281344217e+00 9.992556440148e-01 9.842101638358e-01 1.005130105109e+00 1.055525929345e+00 1.106191641238e+00 1.126055286023e+00 1.100712353289e+00 1.041141574909e+00 9.823984300706e-01 9.656903252201e-01 1.003850746538e+00 1.067676461969e+00 1.114233769763e+00 1.117550856781e+00 1.079689489949e+00 1.027721531636e+00 9.978547035185e-01 1.007825362317e+00 1.041870501311e+00 1.069034881523e+00 1.071438503325e+00 1.056817060031e+00 1.051614043911e+00 1.077361610328e+00 1.127081250100e+00 1.169234008624e+00 1.173363356098e+00 1.132159963347e+00 1.071110381955e+00 1.041093594414e+00 1.081437188352e+00 1.177294449841e+00 1.272866719999e+00 1.316502331369e+00 1.285597277452e+00 1.193024542444e+00 1.084864771859e+00 1.022325830735e+00 1.035601237076e+00 1.092084548117e+00 1.132454131408e+00 1.119159407206e+00 1.053151921126e+00 9.713721670916e-01 9.271750549580e-01 9.460987296581e-01 9.976129932434e-01 1.028286162484e+00 1.005422676449e+00 9.341867256151e-01 8.660727805119e-01 8.703843491318e-01 9.432548496591e-01 1.032998429245e+00 1.086274479495e+00 1.074703971762e+00 9.996330958304e-01 8.894969063064e-01 8.036498486611e-01 7.874112979925e-01 8.590966945055e-01 9.523083050123e-01 9.982704771153e-01 9.636605124701e-01 8.560910672208e-01 7.244738677179e-01 6.504581685632e-01 6.838013258282e-01 7.731515814071e-01 8.379520676804e-01 8.365239389872e-01 7.697602489202e-01 6.738743667401e-01 6.071516211037e-01 6.072987591020e-01 6.470983902218e-01 6.706428960435e-01 6.460030297906e-01 5.773080533688e-01 5.013730836555e-01 4.697959586318e-01 4.966837702981e-01 5.382816585238e-01 5.481990814213e-01 5.111830466198e-01 4.466887483874e-01 4.041795488240e-01 4.246635444273e-01 4.831496980902e-01 5.235983426307e-01 5.119635104989e-01 4.458674569078e-01 3.578420516359e-01 3.195681890747e-01 3.743434256723e-01 4.602106594032e-01 5.096662728921e-01 4.934835909127e-01 4.162322609166e-01 3.415965382444e-01 3.146143499761e-01 3.428509909921e-01 4.060695745975e-01 4.397439408178e-01 4.448708810492e-01 4.119024536751e-01 3.644555555086e-01 3.635529356385e-01 4.369539909648e-01 5.319980693219e-01 5.935957186882e-01 5.984646267810e-01 5.569195225102e-01 5.138215936708e-01 5.274082108746e-01 6.037727494429e-01 6.873189602273e-01 7.215679537577e-01 6.759333931027e-01 5.472636339080e-01 3.606195695284e-01 1.974809606923e-01 2.525877558214e-01 4.052622959418e-01 5.036774940273e-01 5.130981324719e-01 4.376459779691e-01 3.210778805845e-01 2.783902947761e-01 3.838574534489e-01 5.215623265175e-01 6.059298930355e-01 6.059660905669e-01 5.237856939283e-01 3.960198285397e-01 3.130481424080e-01 3.673585445323e-01 4.821301127212e-01 5.579182351531e-01 5.556360750790e-01 4.744917250860e-01 3.485891116475e-01 2.670091268400e-01 3.226931299857e-01 4.291879491474e-01 4.839018543784e-01 5.034900577844e-01 4.480410695140e-01 3.802004979034e-01 3.879042619522e-01 4.842292063542e-01 5.897945087720e-01 6.440024879327e-01 6.287693436149e-01 5.690284379715e-01 5.359010063369e-01 5.989890501333e-01 7.320348692796e-01 8.560796657730e-01 9.162944430833e-01 8.964806091308e-01 8.211058081736e-01 7.552267374205e-01 7.706969116984e-01 8.661796434193e-01 9.684252783900e-01 1.009749035731e+00 9.619585436761e-01 8.428556829322e-01 7.234534744425e-01 7.092252058097e-01 8.223946902460e-01 9.662068625161e-01 1.048894989025e+00 1.028453212264e+00 9.095912688180e-01 7.463476983216e-01 6.482656008094e-01 7.060033170262e-01 8.540384225146e-01 9.777315224073e-01 1.018763889652e+00 9.721710907760e-01 8.767138351546e-01 8.034991680774e-01 8.115161300258e-01 8.849330134970e-01 9.548564479412e-01 1.004125210198e+00 1.032506949943e+00 1.041862963886e+00 1.049244078799e+00 1.050992584612e+00 1.026551668881e+00 1.002219655874e+00 9.920697071729e-01 9.976767288908e-01 1.010582742458e+00 1.022527755790e+00 1.031391994310e+00 1.038958345931e+00 1.044832349839e+00 1.043423762281e+00 1.027709209468e+00 9.972019336355e-01 9.639466723373e-01 9.503761433351e-01 9.749155862908e-01 1.034966923526e+00 1.107508238331e+00 1.166198057597e+00 1.196167869085e+00 1.198739862831e+00 1.187666083514e+00 1.178579809185e+00 1.177249825302e+00 1.176156943792e+00 1.163489302284e+00 1.136868373399e+00 1.110740622790e+00 1.110041464687e+00 1.149250561093e+00 1.214978818289e+00 1.273507341912e+00 1.293657099435e+00 1.264819044684e+00 1.205461737014e+00 1.160439442051e+00 1.176403843032e+00 1.260448257173e+00 1.371486759186e+00 1.456289420939e+00 1.482034811900e+00 1.466802724996e+00 1.440694946083e+00 1.433538304676e+00 1.448693180518e+00 1.462780578634e+00 1.440396256112e+00 1.410565755727e+00 1.418441051756e+00 1.479996819457e+00 1.562266702399e+00 1.611445966981e+00 1.591538325300e+00 1.505273333620e+00 1.398509797864e+00 1.342589280935e+00 1.380498922125e+00 1.480696024094e+00 1.569578732385e+00 1.590429848685e+00 1.529422461149e+00 1.419244794704e+00 1.329282471283e+00 1.327098964016e+00 1.418719114050e+00 1.546574467182e+00 1.648052398675e+00 1.692032539606e+00 1.681352337354e+00 1.641013468176e+00 1.600413993304e+00 1.576873914334e+00 1.570998574546e+00 1.576147176963e+00 1.589419124552e+00 1.611583581196e+00 1.637961752439e+00 1.652952209159e+00 1.637049627349e+00 1.582578866314e+00 1.507719415749e+00 1.456995828914e+00 1.474167913337e+00 1.557881935185e+00 1.654354955030e+00 1.697901248472e+00 1.687453835023e+00 1.631792969306e+00 1.564405272846e+00 1.504958942069e+00 1.476521684564e+00 1.492454986141e+00 1.539469674856e+00 1.584711580761e+00 1.595217742028e+00 1.587592597715e+00 1.586452237066e+00 1.604944062953e+00 1.636288346523e+00 1.661777795475e+00 1.666860063017e+00 1.652537768514e+00 1.635951686204e+00 1.639285304934e+00 1.672190949348e+00 1.721812574375e+00 1.760627983373e+00 1.764022793287e+00 1.724653774043e+00 1.657962453385e+00 1.597051241094e+00 1.574862836521e+00 1.600300430227e+00 1.651032249705e+00 1.692045232063e+00 1.699856040631e+00 1.674724699326e+00 1.638870754347e+00 1.621907227742e+00 1.638640992865e+00 1.676715745893e+00 1.707059230493e+00 1.706205784841e+00 1.672070947811e+00 1.626320778479e+00 1.601906316049e+00 1.618461678908e+00 1.664161670794e+00 1.703960566696e+00 1.704691822515e+00 1.654829866455e+00 1.571534633349e+00 1.494383654701e+00 1.458197407971e+00 1.485519084254e+00 1.571314772474e+00 1.637899183336e+00 1.581156524052e+00 1.417947258836e+00 1.222899340537e+00 1.114959769604e+00 1.164534550273e+00 1.302153218894e+00 1.411415783504e+00 1.426625024570e+00 1.344404479549e+00 1.214319000163e+00 1.119672022854e+00 1.122055491927e+00 1.198162640298e+00 1.271771868808e+00 1.287204629798e+00 1.235887709541e+00 1.152482756088e+00 1.094788173368e+00 1.100716439287e+00 1.151734364121e+00 1.195160318304e+00 1.190628017004e+00 1.130947660168e+00 1.040898161585e+00 9.630159084383e-01 9.292006066702e-01 9.346277546386e-01 9.484798327914e-01 9.480723800226e-01 9.361107258225e-01 9.326417632639e-01 9.511985666978e-01 9.802207213794e-01 9.910815423170e-01 9.616798984915e-01 8.946175071863e-01 8.237261976252e-01 7.999976068063e-01 8.448050672525e-01 9.206614143745e-01 9.690898677741e-01 9.518649649165e-01 8.645633204629e-01 7.407485787212e-01 6.514382773031e-01 6.628522797418e-01 7.512175004573e-01 8.352505695654e-01 8.591791269155e-01 8.101268677903e-01 7.156925159542e-01 6.401429092273e-01 6.480936836271e-01 7.279917360484e-01 8.082536676799e-01 8.328193039989e-01 7.838018972636e-01 6.817492286234e-01 5.870042987328e-01 5.773852007571e-01 6.599756101965e-01 7.605671173551e-01 8.143708331760e-01 7.946521499243e-01 7.082128539786e-01 5.925582522552e-01 5.116562374155e-01 5.157103219353e-01 5.759395617923e-01 6.266033878409e-01 6.307291291278e-01 5.875896930892e-01 5.260040801812e-01 4.909476723643e-01 5.058458100569e-01 5.435182354895e-01 5.589365059336e-01 5.258035420816e-01 4.462382070100e-01 3.566628540264e-01 3.336486068267e-01 4.089103522568e-01 5.179273844539e-01 6.000050710559e-01 6.276720864901e-01 5.954172740408e-01 5.165722887791e-01 4.220989851402e-01 3.510665556598e-01 3.746015941091e-01 4.665693918008e-01 5.579737973564e-01 6.117700026841e-01 6.200647620791e-01 5.960339032243e-01 5.664849178199e-01 5.572017939870e-01 5.736419646901e-01 5.991563801415e-01 6.144110622483e-01 6.133272610808e-01 6.055421350684e-01 6.075695558845e-01 6.267680511850e-01 6.522930247616e-01 6.638608852658e-01 6.476633592159e-01 6.077447515171e-01 5.706975472694e-01 5.746490074689e-01 6.325365766732e-01 7.136781626954e-01 7.734401552573e-01 7.801398484700e-01 7.235775315154e-01 6.195182746405e-01 5.167677463889e-01 4.901081212188e-01 5.611520515910e-01 6.609884967264e-01 7.208761805426e-01 7.079131168184e-01 6.218771209500e-01 4.970959505761e-01 4.133309677759e-01 4.508060567627e-01 5.603521377886e-01 6.467252956132e-01 6.610998805788e-01 5.939585918382e-01 4.944565661892e-01 4.255742677280e-01 4.403026705990e-01 5.208916221742e-01 6.043862477495e-01 6.365989625296e-01 5.851890176620e-01 4.690757262586e-01 3.782460642177e-01 4.355420226704e-01 5.890041072166e-01 7.173306711185e-01 7.592070251400e-01 6.984277624348e-01 5.600397146554e-01 4.300928891013e-01 4.511042660257e-01 6.031046807787e-01 7.439124640700e-01 7.969339032752e-01 7.422950756234e-01 6.091426021099e-01 4.948571361494e-01 5.376169953708e-01 7.023382373252e-01 8.483182392237e-01 8.947196465521e-01 8.164947215154e-01 6.387711299515e-01 4.653778881990e-01 4.971182506664e-01 7.055360906983e-01 8.957785006236e-01 9.734518034014e-01 9.121657980789e-01 7.411937063011e-01 5.716812228084e-01 5.985140489402e-01 8.080620046767e-01 1.008656302350e+00 1.091348878693e+00 1.021478750276e+00 8.275289895339e-01 6.332633250202e-01 6.704217801409e-01 9.280708240446e-01 1.190957486027e+00 1.358095683302e+00 1.374977331828e+00 1.247897955424e+00 9.888027377545e-01 7.143464448697e-01 6.820510555914e-01 9.362167453049e-01 1.204890490626e+00 1.333282128436e+00 1.272895213314e+00 1.048399977855e+00 7.766282590381e-01 7.117566256456e-01 9.442359715395e-01 1.217813430359e+00 1.359425407331e+00 1.309694607215e+00 1.086398462079e+00 8.000288041965e-01 7.093419299130e-01 9.410845393970e-01 1.232727503582e+00 1.394795083907e+00 1.359873993089e+00 1.138942277003e+00 8.315328417869e-01 6.906086401937e-01 9.017081974762e-01 1.205576221277e+00 1.387207430894e+00 1.368788113853e+00 1.153900352795e+00 8.316100656124e-01 6.495568864908e-01 8.485787692254e-01 1.169005590480e+00 1.373593422132e+00 1.379378109384e+00 1.189055125988e+00 8.934207818058e-01 7.280041172847e-01 9.077438679515e-01 1.212872074959e+00 1.410908722997e+00 1.410875831234e+00 1.211231956473e+00 9.056172811254e-01 7.518340958107e-01 9.752635506498e-01 1.328359628272e+00 1.571937782376e+00 1.610660910524e+00 1.435436159393e+00 1.121040110594e+00 8.704020316345e-01 9.576649939499e-01 1.272727265283e+00 1.539548012050e+00 1.629038023539e+00 1.518715160674e+00 1.274856109874e+00 1.068492970565e+00 1.108202234688e+00 1.350981970715e+00 1.578003149697e+00 1.651976533291e+00 1.538932768486e+00 1.300417489899e+00 1.112107873121e+00 1.186105951721e+00 1.470519499546e+00 1.742117452205e+00 1.856375558160e+00 1.764090945730e+00 1.498456626941e+00 1.188997837227e+00 1.073663017691e+00 1.267117728612e+00 1.560626374868e+00 1.750998339460e+00 1.753416108968e+00 1.570714432918e+00 1.285776507027e+00 1.072428861019e+00 1.111581308961e+00 1.335926531379e+00 1.555994182261e+00 1.687202918209e+00 1.689466079416e+00 1.570846024481e+00 1.387469537206e+00 1.209538534097e+00 1.158367777463e+00 1.258991304204e+00 1.424284038738e+00 1.540584306501e+00 1.548195963423e+00 1.449192872993e+00 1.301160446127e+00 1.199613421141e+00 1.214625604550e+00 1.315987832883e+00 1.413497640987e+00 1.441368558250e+00 1.385250124699e+00 1.278037672258e+00 1.183392245326e+00 1.156201816066e+00 1.193911731032e+00 1.243913336389e+00 1.258513428914e+00 1.227647793491e+00 1.180177330435e+00 1.162627034525e+00 1.198510460030e+00 1.263596151822e+00 1.309715571622e+00 1.302854675865e+00 1.242211149910e+00 1.162239972372e+00 1.116995247979e+00 1.139768340309e+00 1.209609812318e+00 1.273933480404e+00 1.292908029938e+00 1.260335211609e+00 1.204224526980e+00 1.170689623403e+00 1.188761584181e+00 1.241712039641e+00 1.282572293187e+00 1.271930919441e+00 1.204937487822e+00 1.127016874448e+00 1.078310518073e+00 1.070287429170e+00 1.094584969969e+00 1.102455711721e+00 1.071294251076e+00 1.006874283856e+00 9.365416200679e-01 9.016654708354e-01 9.317093795053e-01 1.015124394593e+00 1.107941934907e+00 1.164805588352e+00 1.156837098434e+00 1.078348564223e+00 9.516601859543e-01 8.318745286940e-01 7.925831970281e-01 8.579877071339e-01 9.666966558859e-01 1.040630973980e+00 1.033260194135e+00 9.354632477284e-01 7.776032438525e-01 6.384179932285e-01 6.237918213921e-01 7.337403038248e-01 8.566305385177e-01 9.076495736635e-01 8.537675779127e-01 7.047789228251e-01 5.202922446723e-01 4.395023850196e-01 5.552092885877e-01 7.290624884052e-01 8.406490840516e-01 8.426657265203e-01 7.289345336317e-01 5.252908928102e-01 3.009633685513e-01 2.554496442880e-01 4.231600076206e-01 5.692109572330e-01 6.209070119102e-01 5.755104492405e-01 4.561116576065e-01 2.876557722792e-01 1.108455703519e-01 1.331328810049e-01 2.621152228875e-01 3.358169215782e-01 3.451167935382e-01 3.136578526224e-01 2.938898880738e-01 3.274561690340e-01 3.867536890893e-01 4.200445394109e-01 4.003891295144e-01 3.352045277373e-01 2.799479871692e-01 3.192420695396e-01 4.288098686989e-01 5.230231249878e-01 5.503116311780e-01 4.898565169350e-01 3.467985861334e-01 1.634549462066e-01 1.747968485556e-01 3.685436358720e-01 5.212143971775e-01 5.848095159855e-01 5.458417433232e-01 4.220903001244e-01 2.897855441934e-01 3.229683842283e-01 4.954450013696e-01 6.479983419945e-01 7.114794675990e-01 6.623424057137e-01 5.104553462804e-01 3.141180813008e-01 2.738073550696e-01 4.664472623244e-01 6.607970166050e-01 7.648585651685e-01 7.490680658034e-01 6.171855885567e-01 4.106854176839e-01 2.796489466167e-01 3.699355731345e-01 5.352715193304e-01 6.630531900910e-01 7.049554708262e-01 6.477451050550e-01 4.997295292166e-01 2.825301981899e-01 1.800157164425e-01 3.767075419825e-01 5.815189446433e-01 6.974929767931e-01 6.979024909656e-01 5.917586409571e-01 4.360010045896e-01 3.760005244318e-01 5.088414242764e-01 6.894542229544e-01 8.045538075195e-01 8.106714597640e-01 7.046958961854e-01 5.211040374178e-01 3.562657515154e-01 3.815746199442e-01 5.431023376678e-01 6.762583025992e-01 7.205263550866e-01 6.725786751487e-01 5.736453260955e-01 5.120474021048e-01 5.642951406385e-01 6.851780098164e-01 7.849865167738e-01 8.159684669476e-01 7.760248680890e-01 7.051583784797e-01 6.746964226270e-01 7.304145259258e-01 8.363248691683e-01 9.246453313600e-01 9.538897810422e-01 9.210751533499e-01 8.598188483693e-01 8.272379874310e-01 8.620881511708e-01 9.443232975871e-01 1.020845394177e+00 1.052251621453e+00 1.032172865162e+00 1.019887266916e+00 1.008049620393e+00 1.025852694587e+00 1.022709683909e+00 9.924044840085e-01 9.072680989274e-01 8.177342777747e-01 8.088004017212e-01 9.148700290986e-01 1.068021409383e+00 1.178566659405e+00 1.191784521772e+00 1.098251996696e+00 9.417704362301e-01 8.312065273661e-01 8.848922512254e-01 1.070358443600e+00 1.255748034437e+00 1.347134669320e+00 1.307005875037e+00 1.148848889032e+00 9.426174968287e-01 8.221326069754e-01 8.932431199754e-01 1.074639168763e+00 1.227046445179e+00 1.277805298915e+00 1.218420002438e+00 1.094738768251e+00 9.971786371394e-01 1.007756722522e+00 1.109340766727e+00 1.209472745695e+00 1.234323815589e+00 1.163114541982e+00 1.032874594421e+00 9.378106298874e-01 9.763667496998e-01 1.133008218032e+00 1.302739758867e+00 1.401309407465e+00 1.395654338647e+00 1.302431489770e+00 1.185703184882e+00 1.138155693422e+00 1.211223935822e+00 1.358577412006e+00 1.493617668781e+00 1.556523399762e+00 1.529945402720e+00 1.436379131179e+00 1.330908814233e+00 1.280295030548e+00 1.318499354330e+00 1.418158140703e+00 1.521818451701e+00 1.585230763863e+00 1.592809995756e+00 1.556172774838e+00 1.506813722516e+00 1.482497173591e+00 1.507354750546e+00 1.577149660498e+00 1.664843011091e+00 1.739378995918e+00 1.780260684991e+00 1.783375886182e+00 1.760252970971e+00 1.732234259248e+00 1.719585681280e+00 1.729853126789e+00 1.754418285418e+00 1.776698823191e+00 1.785246693023e+00 1.781674869542e+00 1.778916560272e+00 1.790257851567e+00 1.816297059880e+00 1.841265576412e+00 1.842710321728e+00 1.806840399755e+00 1.739690037394e+00 1.668561732867e+00 1.629246391296e+00 1.640788239402e+00 1.692879001436e+00 1.785348246814e+00 1.881746068125e+00 1.937556677790e+00 1.927380142262e+00 1.855692444659e+00 1.754870492902e+00 1.670901646102e+00 1.599903200588e+00 1.603427868629e+00 1.601033772797e+00 1.572892665981e+00 1.516905612073e+00 1.455052913121e+00 1.422572609160e+00 1.440411278876e+00 1.493759839543e+00 1.543327335776e+00 1.554864772507e+00 1.519149736632e+00 1.455962487567e+00 1.403330354233e+00 1.392065087074e+00 1.420569836685e+00 1.457900920303e+00 1.471526830601e+00 1.449969647853e+00 1.407864357080e+00 1.375179386666e+00 1.374829089815e+00 1.404258127489e+00 1.440486160818e+00 1.462395052138e+00 1.467201995909e+00 1.470561698979e+00 1.491820210486e+00 1.534825804750e+00 1.582189450407e+00 1.608446746321e+00 1.598684528888e+00 1.559216739190e+00 1.515696703058e+00 1.497527989729e+00 1.515295302929e+00 1.551600379414e+00 1.576125985799e+00 1.568655209797e+00 1.532223576519e+00 1.492040358315e+00 1.480023639547e+00 1.510547963882e+00 1.568094799803e+00 1.620352457401e+00 1.640835398247e+00 1.622280368543e+00 1.578060622631e+00 1.534507792588e+00 1.516655041528e+00 1.533889784029e+00 1.576160703016e+00 1.623041141469e+00 1.655267572204e+00 1.660791409353e+00 1.636431059314e+00 1.588572035230e+00 1.533791894007e+00 1.495946519008e+00 1.495123567362e+00 1.531890812073e+00 1.582090508149e+00 1.610130828458e+00 1.589180475449e+00 1.516949384150e+00 1.423390493683e+00 1.363560920750e+00 1.381803884334e+00 1.465932013480e+00 1.553533006319e+00 1.580065632701e+00 1.512542181722e+00 1.363179727453e+00 1.195689318286e+00 1.111882590080e+00 1.169944388648e+00 1.306812368439e+00 1.413278564380e+00 1.419037923408e+00 1.308882665382e+00 1.129592729637e+00 1.008186268020e+00 1.001840325945e+00 1.080225353446e+00 1.160562232046e+00 1.145480693738e+00 1.007774072770e+00 8.069184012572e-01 6.879736173883e-01 7.783011035964e-01 9.722968749872e-01 1.111202684410e+00 1.117799030854e+00 9.808793542989e-01 7.503535654406e-01 5.682033137038e-01 6.306198185930e-01 8.480975061383e-01 1.024171852213e+00 1.073969321858e+00 9.861175544186e-01 8.096828926673e-01 6.668166797345e-01 7.005596499962e-01 8.623878298475e-01 9.966789295509e-01 1.015476111007e+00 8.991327063192e-01 6.880498879780e-01 5.102584022181e-01 5.606038021472e-01 7.636558122280e-01 9.261563457726e-01 9.634259402917e-01 8.599192819882e-01 6.557989070277e-01 4.750168840627e-01 5.185056255912e-01 7.166912327025e-01 8.732142484384e-01 9.041857152398e-01 7.942738917735e-01 5.839467486787e-01 4.099456561611e-01 4.994922194308e-01 7.325065729177e-01 9.079757305443e-01 9.822473595450e-01 9.393640379972e-01 7.821081892448e-01 5.345631529290e-01 2.680268057439e-01 2.993694041534e-01 5.570173424925e-01 7.471477666293e-01 8.032787687685e-01 7.140875083916e-01 5.085527319792e-01 2.828263408618e-01 3.165679643981e-01 5.380116055464e-01 6.995368611909e-01 7.334768357602e-01 6.289812061361e-01 4.174514077156e-01 2.228247959520e-01 3.521020669870e-01 5.878839689347e-01 7.402646671534e-01 7.602323832471e-01 6.441851010236e-01 4.343699456600e-01 2.835275493906e-01 4.277384899261e-01 6.534071827936e-01 7.943834771772e-01 8.003818106498e-01 6.702801713514e-01 4.573471311872e-01 3.452905643977e-01 5.223358645458e-01 7.618901977228e-01 9.102833089283e-01 9.139891584388e-01 7.675345665922e-01 5.148495858495e-01 3.223622259581e-01 4.871116646581e-01 7.666917562513e-01 9.587534602690e-01 1.002616394141e+00 8.867211310591e-01 6.913760141601e-01 5.216538008958e-01 5.370493547414e-01 7.262259748043e-01 9.203377803035e-01 1.015276046249e+00 9.813291199006e-01 8.360821876188e-01 6.533214776364e-01 5.854168564618e-01 7.231264905873e-01 9.345997707085e-01 1.090496149594e+00 1.131975252157e+00 1.045763848964e+00 8.573226961822e-01 6.425480969603e-01 5.557044847112e-01 6.873784868112e-01 8.920578099523e-01 1.039293800441e+00 1.075274867350e+00 9.920531572988e-01 8.220398239159e-01 6.518418832553e-01 6.228551083382e-01 7.656414220009e-01 9.443320829043e-01 1.052600098710e+00 1.046859551128e+00 9.310058043159e-01 7.594261391429e-01 6.512047259628e-01 7.163215758025e-01 8.819141541520e-01 1.010983298278e+00 1.027719855786e+00 9.150181540831e-01 7.158211908192e-01 5.708330065259e-01 6.678866698040e-01 9.130210259379e-01 1.118024172077e+00 1.191016928028e+00 1.126636582327e+00 9.642293040669e-01 7.613508732977e-01 6.374513532507e-01 7.139124095243e-01 9.163880975712e-01 1.087852575443e+00 1.155946827649e+00 1.108960285993e+00 9.920678622274e-01 9.041424396609e-01 9.420304457233e-01 1.083955117127e+00 1.222282332646e+00 1.275128072546e+00 1.218042720382e+00 1.087991234105e+00 9.841969807769e-01 1.013731024370e+00 1.160815418390e+00 1.306543796060e+00 1.353584139688e+00 1.266218158896e+00 1.078721464166e+00 9.146652258878e-01 9.484509761068e-01 1.171693543764e+00 1.407934840360e+00 1.528778697245e+00 1.485298059793e+00 1.301916335876e+00 1.090245370318e+00 1.042099847934e+00 1.229332932480e+00 1.486901825962e+00 1.649552555551e+00 1.641625019938e+00 1.469314064717e+00 1.226972546551e+00 1.104763619825e+00 1.237868983873e+00 1.486673427007e+00 1.674647181085e+00 1.705440455658e+00 1.562417051631e+00 1.308552313148e+00 1.105949061499e+00 1.163675130347e+00 1.438328057057e+00 1.698099164057e+00 1.797737592638e+00 1.690646407808e+00 1.409497771985e+00 1.089390184069e+00 1.001563784242e+00 1.261090114571e+00 1.612307881241e+00 1.842775295479e+00 1.862483574670e+00 1.663538454665e+00 1.317642091843e+00 1.015210376265e+00 1.045747476684e+00 1.368253221754e+00 1.690356906683e+00 1.848520900077e+00 1.789337649935e+00 1.535339227976e+00 1.188959503244e+00 9.647482403957e-01 1.067826081524e+00 1.347958774135e+00 1.566172922388e+00 1.614417493722e+00 1.478981040695e+00 1.222412141929e+00 9.951680145916e-01 9.916143558277e-01 1.195278162938e+00 1.408149076210e+00 1.502257587438e+00 1.444472782081e+00 1.278223512562e+00 1.120575144895e+00 1.114721003017e+00 1.270882919487e+00 1.455224780397e+00 1.551558612795e+00 1.515987565206e+00 1.373621422122e+00 1.214422054141e+00 1.168860227047e+00 1.282730825711e+00 1.454509910661e+00 1.565796397720e+00 1.556040894929e+00 1.426490461750e+00 1.241155418311e+00 1.124295727434e+00 1.182387343360e+00 1.368336614169e+00 1.546323030926e+00 1.617196974689e+00 1.542325361344e+00 1.342285984684e+00 1.108722620043e+00 1.013698860372e+00 1.166431960204e+00 1.443086349906e+00 1.677471353780e+00 1.776961152408e+00 1.710971479127e+00 1.501505908097e+00 1.228347171493e+00 1.041065689963e+00 1.082665640455e+00 1.289916881528e+00 1.490888380721e+00 1.578393461758e+00 1.516598769665e+00 1.325721824893e+00 1.083236087522e+00 9.306694752437e-01 9.870213728780e-01 1.175917318262e+00 1.343473452897e+00 1.400927749846e+00 1.324690039889e+00 1.145445067984e+00 9.533570865946e-01 8.898506046905e-01 1.014670403017e+00 1.214578180918e+00 1.363708822116e+00 1.398608790725e+00 1.309053465763e+00 1.132060954984e+00 9.554412890398e-01 8.993517538161e-01 1.000389751218e+00 1.156996415886e+00 1.260830851066e+00 1.258715283252e+00 1.148573974426e+00 9.777765301208e-01 8.486605655875e-01 8.731802945439e-01 1.033602311427e+00 1.212036946505e+00 1.320604570590e+00 1.323649515379e+00 1.229349350649e+00 1.087269717522e+00 9.831157715267e-01 9.930569263834e-01 1.101986251936e+00 1.224534048239e+00 1.289635999293e+00 1.269433052137e+00 1.179022641587e+00 1.073223960459e+00 1.028384171741e+00 1.083139905281e+00 1.194221570635e+00 1.284223142956e+00 1.297887767319e+00 1.218726407631e+00 1.073351509737e+00 9.378722394887e-01 9.185867270447e-01 1.046195839843e+00 1.232091611554e+00 1.375993529488e+00 1.418535421937e+00 1.340203112536e+00 1.158755144099e+00 9.355083828387e-01 7.885688829329e-01 8.320413738165e-01 1.009732687569e+00 1.183113811092e+00 1.267475126546e+00 1.231291809736e+00 1.083344800801e+00 8.743391557766e-01 7.127496937941e-01 7.310704545074e-01 9.019927275099e-01 1.083756893019e+00 1.184954481676e+00 1.169422847143e+00 1.040592825468e+00 8.414265802559e-01 6.703553322228e-01 6.662208890253e-01 8.260291851437e-01 1.008559743943e+00 1.117377849873e+00 1.113058544437e+00 9.953015040918e-01 8.011551256549e-01 6.201558560780e-01 5.942413509540e-01 7.400651943266e-01 9.151212330042e-01 1.019823483566e+00 1.015087107524e+00 9.023972390992e-01 7.236116527745e-01 5.795314337352e-01 6.057840745267e-01 7.752195268898e-01 9.480907925094e-01 1.040413799328e+00 1.020923274840e+00 8.974490331521e-01 7.222046600013e-01 6.119776083638e-01 6.865190420432e-01 8.809134894458e-01 1.061965962782e+00 1.155102728725e+00 1.133559232310e+00 1.008381192885e+00 8.325966898951e-01 7.121924887840e-01 7.532748510505e-01 9.132172473581e-01 1.069098249782e+00 1.142461191390e+00 1.104373522926e+00 9.663058348737e-01 7.843313510752e-01 6.715796810617e-01 7.320250968512e-01 9.030299698467e-01 1.058050172671e+00 1.124065962031e+00 1.076609496738e+00 9.302730660133e-01 7.440564929696e-01 6.361230649443e-01 7.090850340377e-01 8.875603555130e-01 1.045050551472e+00 1.113829333778e+00 1.072671288833e+00 9.356702454113e-01 7.532436246144e-01 6.204944951308e-01 6.349259507393e-01 7.594345620846e-01 8.819803143713e-01 9.373670237702e-01 9.097516326718e-01 8.213609250202e-01 7.293713818274e-01 7.073854196825e-01 7.791994320244e-01 8.907796596889e-01 9.776267778205e-01 1.005622231697e+00 9.726927349690e-01 9.039680478175e-01 8.428515250325e-01 8.280257285394e-01 8.623238360958e-01 9.132293029184e-01 9.461596227316e-01 9.470738511110e-01 9.251533602933e-01 9.042627771926e-01 9.055115556936e-01 9.300589226651e-01 9.604255555406e-01 9.786338853454e-01 9.824192204229e-01 9.888905395820e-01 1.022427115093e+00 1.091945097381e+00 1.179066642357e+00 1.250389210550e+00 1.278077390051e+00 1.253460547318e+00 1.193020679436e+00 1.135963992333e+00 1.124816936926e+00 1.170723619244e+00 1.240562657896e+00 1.284979535115e+00 1.270711110426e+00 1.196625918611e+00 1.100291969082e+00 1.051084235203e+00 1.102748564277e+00 1.232676625586e+00 1.365155385598e+00 1.432898446879e+00 1.403359301671e+00 1.285895355867e+00 1.138812792288e+00 1.065869365980e+00 1.144398007317e+00 1.328203527108e+00 1.506899799375e+00 1.597020044831e+00 1.561623671339e+00 1.410841904250e+00 1.208227040356e+00 1.076352309695e+00 1.128726315273e+00 1.324455236212e+00 1.526955246024e+00 1.636216853786e+00 1.611312105573e+00 1.466240010052e+00 1.274922915677e+00 1.171000904908e+00 1.260015861850e+00 1.483387553498e+00 1.701214037229e+00 1.813850819510e+00 1.779752043409e+00 1.611735631278e+00 1.381890460269e+00 1.226551201471e+00 1.274269288318e+00 1.485906637326e+00 1.710811894939e+00 1.835478031330e+00 1.810777756599e+00 1.645133377921e+00 1.407176775389e+00 1.232738120747e+00 1.262715688473e+00 1.472815155071e+00 1.709819516912e+00 1.853689063745e+00 1.851498569690e+00 1.709581778231e+00 1.494731628838e+00 1.337373279542e+00 1.370707628323e+00 1.579687304808e+00 1.823615007731e+00 1.980901011115e+00 1.989885419079e+00 1.844250715037e+00 1.593512918846e+00 1.353656296865e+00 1.289000462372e+00 1.457940389265e+00 1.728394568560e+00 1.948781743230e+00 2.032745663453e+00 1.952276543033e+00 1.730652008185e+00 1.448099730802e+00 1.252831246732e+00 1.293067843654e+00 1.529193183353e+00 1.792888957254e+00 1.959943316217e+00 1.972651411360e+00 1.826024511038e+00 1.565800722742e+00 1.299879001430e+00 1.195571439846e+00 1.337955287062e+00 1.602248745723e+00 1.826855784859e+00 1.917780531829e+00 1.840396942421e+00 1.610042260873e+00 1.298425500011e+00 1.059461170408e+00 1.085992611892e+00 1.345056575855e+00 1.631677333896e+00 1.808754033446e+00 1.816896061194e+00 1.651638098888e+00 1.361942073462e+00 1.071105993188e+00 9.894338410937e-01 1.194969189309e+00 1.494738908891e+00 1.716121282981e+00 1.779813675739e+00 1.669853878073e+00 1.425844825058e+00 1.155622212588e+00 1.042540723138e+00 1.187777533493e+00 1.447025752217e+00 1.647148784482e+00 1.698958575174e+00 1.581067408416e+00 1.332487234337e+00 1.068647194953e+00 9.890686181420e-01 1.177547344688e+00 1.459216450767e+00 1.663931161051e+00 1.711542816842e+00 1.589120673223e+00 1.346599841949e+00 1.113387211515e+00 1.080889592964e+00 1.287202042815e+00 1.554430483123e+00 1.727049329010e+00 1.732253757065e+00 1.563477290544e+00 1.280907323853e+00 1.036796591745e+00 1.046124765068e+00 1.299700769393e+00 1.577572326933e+00 1.726255387326e+00 1.679696882723e+00 1.435486250486e+00 1.058403167581e+00 7.442214806737e-01 8.454149238611e-01 1.239191394417e+00 1.598937141515e+00 1.785745799049e+00 1.749494994312e+00 1.496439163629e+00 1.092680524241e+00 7.213142290594e-01 7.672700473693e-01 1.151609386889e+00 1.504278840732e+00 1.677671460235e+00 1.622641944585e+00 1.346222999263e+00 9.112898208734e-01 5.096072759759e-01 6.502390948216e-01 1.095811621643e+00 1.451577785928e+00 1.606792684476e+00 1.525864537446e+00 1.220269015326e+00 7.470079798288e-01 2.888091837922e-01 5.845307849658e-01 1.085005197146e+00 1.449262619968e+00 1.606286254320e+00 1.534360816752e+00 1.253385565124e+00 8.276817412241e-01 4.214760438529e-01 5.229374083792e-01 9.082234586916e-01 1.193607737725e+00 1.292242647517e+00 1.187060378709e+00 9.074336724605e-01 5.456174336630e-01 4.122628629355e-01 7.203360292007e-01 1.058600799080e+00 1.263737228388e+00 1.287407401948e+00 1.131658359688e+00 8.509793771627e-01 5.985879227991e-01 6.574677025483e-01 9.586021808555e-01 1.238513315985e+00 1.383367113827e+00 1.356293988799e+00 1.169566096825e+00 8.882223256559e-01 6.657778636714e-01 7.163001038047e-01 9.586723971797e-01
 3.695986659691e-01 3.583271330373e-01 3.476939858810e-01 3.362145910887e-01 3.320803109057e-01 3.396349446731e-01 3.538674385283e-01 3.530353969444e-01 3.306875380889e-01 3.123559477159e-01 2.934600356071e-01 2.852423293510e-01 2.877703076148e-01 2.914875431477e-01 2.897596451532e-01 2.882318058264e-01 3.030125903562e-01 3.441048133139e-01 4.019306544895e-01 4.566282218691e-01 4.921170724704e-01 5.025503711685e-01 4.938503358506e-01 4.812022513872e-01 4.799348795522e-01 4.926836927374e-01 5.065843446891e-01 5.045421878823e-01 4.776479424202e-01 4.315752191941e-01 3.876006524891e-01 3.726456957845e-01 3.927701592429e-01 4.239489407835e-01 4.379410799538e-01 4.218724619767e-01 3.830386821980e-01 3.485870582977e-01 3.506423919062e-01 3.900113852504e-01 4.336539958921e-01 4.495594021390e-01 4.227798548082e-01 3.572148638732e-01 2.781205857837e-01 2.355897859995e-01 2.627114092253e-01 3.163216991303e-01 3.463122424568e-01 3.428809694740e-01 3.008665801194e-01 2.403062586384e-01 2.080499638792e-01 2.395802324017e-01 2.961589660335e-01 3.309398549784e-01 3.264565694615e-01 2.918481169288e-01 2.643161215022e-01 2.886763359674e-01 3.555752329136e-01 4.180248390513e-01 4.425196692461e-01 4.179713878228e-01 3.575394896410e-01 3.058522738120e-01 3.236590309932e-01 4.049456920507e-01 4.896122859668e-01 5.366136191612e-01 5.323052997226e-01 4.869202827096e-01 4.334820895210e-01 4.159517860594e-01 4.485485077656e-01 4.984521706243e-01 5.286953632485e-01 5.271912087850e-01 5.104865039644e-01 5.142205336196e-01 5.611591236549e-01 6.337190916514e-01 6.938573890999e-01 7.137634828827e-01 6.890230218315e-01 6.428935578570e-01 6.209549443355e-01 6.580330742104e-01 7.382135778497e-01 8.134305191975e-01 8.443830748508e-01 8.358623004783e-01 8.127671182242e-01 7.833902290551e-01 7.610870657193e-01 7.564578913797e-01 7.714609427367e-01 7.946298464760e-01 8.093783505286e-01 7.989942350321e-01 7.720144277639e-01 7.548846990237e-01 7.632371545811e-01 7.867559034624e-01 8.012839269936e-01 7.929526568080e-01 7.725138671441e-01 7.723508128451e-01 8.194635956817e-01 9.033698562628e-01 9.826081043096e-01 1.015976312028e+00 9.829232864579e-01 8.929401656930e-01 7.913572438134e-01 7.506907554041e-01 8.109172799365e-01 9.270630719477e-01 1.025450813681e+00 1.059617932642e+00 1.019867796157e+00 9.316407695526e-01 8.499072465185e-01 8.318876500887e-01 8.835816581258e-01 9.536869622572e-01 9.880818637139e-01 9.635975477095e-01 8.934878721266e-01 8.226733613841e-01 8.045574566191e-01 8.526217834850e-01 9.256771520446e-01 9.729284809256e-01 9.688345557199e-01 9.200583389137e-01 8.604658872862e-01 8.327390495447e-01 8.548206218843e-01 9.187834393816e-01 9.734349064300e-01 1.006734011159e+00 1.002738028915e+00 9.573303420297e-01 8.902256932197e-01 8.347060915627e-01 8.177631919086e-01 8.595590902331e-01 9.317160979811e-01 9.821247576790e-01 9.762408023425e-01 9.131817035982e-01 8.285545632832e-01 7.837700079394e-01 8.191314815461e-01 9.064630069798e-01 9.833285701806e-01 1.005944370787e+00 9.649662176936e-01 8.850106272567e-01 8.169113909651e-01 8.087857923143e-01 8.607291127030e-01 9.273290457737e-01 9.650445544757e-01 9.582270159433e-01 9.201512560351e-01 8.824436350941e-01 8.730839958678e-01 8.930423986960e-01 9.176825484496e-01 9.212358456200e-01 8.959465309993e-01 8.559442021666e-01 8.277497325917e-01 8.292316048314e-01 8.526203171800e-01 8.725514584831e-01 8.685417611067e-01 8.395158222711e-01 8.055949731532e-01 7.965213901721e-01 8.273255613420e-01 8.832000121649e-01 9.334350103546e-01 9.526759448995e-01 9.620571891050e-01 9.695332557547e-01 9.720454183862e-01 9.612300418242e-01 9.113631870545e-01 8.574710396301e-01 8.196283910669e-01 8.490814971189e-01 9.447350280111e-01 1.051310930542e+00 1.111775359034e+00 1.098683630060e+00 1.023662564476e+00 9.396583351991e-01 9.213327705979e-01 9.981780582812e-01 1.117503796595e+00 1.204114180248e+00 1.212701977572e+00 1.140663960370e+00 1.029762854590e+00 9.568742767447e-01 9.825605906082e-01 1.081972328442e+00 1.175326868649e+00 1.200893503433e+00 1.140402485758e+00 1.020911216277e+00 9.101491020547e-01 8.834442053982e-01 9.471066285207e-01 1.029582429846e+00 1.061092073855e+00 1.016059868675e+00 9.184421515492e-01 8.368848400927e-01 8.451420899749e-01 9.394333310134e-01 1.043369488338e+00 1.089325983631e+00 1.052657887821e+00 9.551142747313e-01 8.620145122087e-01 8.512163556091e-01 9.331137905851e-01 1.042325896715e+00 1.131998009360e+00 1.127787192258e+00 1.057273665162e+00 9.338735013499e-01 8.327149842766e-01 8.305326072670e-01 9.141822187342e-01 1.000195843331e+00 1.025109324373e+00 9.750991100922e-01 8.844110214253e-01 8.229149254302e-01 8.462173867902e-01 9.319287899293e-01 1.010266149756e+00 1.031709366183e+00 9.891441708329e-01 9.162283884982e-01 8.709742021658e-01 8.900683967672e-01 9.477836020570e-01 9.849083304943e-01 9.594791662092e-01 8.674509878770e-01 7.471976540833e-01 6.725560662460e-01 6.961978760170e-01 7.771098499649e-01 8.340979047431e-01 8.179853235207e-01 7.242005496568e-01 5.944835847446e-01 5.202256746656e-01 5.739802824582e-01 6.953294369015e-01 7.886702127599e-01 8.070421888119e-01 7.491218230807e-01 6.541480733357e-01 5.947242195570e-01 6.236384880594e-01 7.036820609161e-01 7.596038546214e-01 7.445297265387e-01 6.782563176559e-01 5.699661467769e-01 4.532142653103e-01 3.822580427863e-01 3.912437065066e-01 4.313739277599e-01 4.831435511970e-01 4.867244627166e-01 4.191255522103e-01 2.995929489887e-01 1.752509962200e-01 1.506834307307e-01 2.220083882937e-01 2.702644192403e-01 2.634439665989e-01 2.146264788386e-01 1.815307371498e-01 2.295387261886e-01 3.123803737966e-01 3.654728940370e-01 3.588684159694e-01 2.886366365670e-01 1.854175261552e-01 1.741642728678e-01 3.031784600747e-01 4.374823607063e-01 5.173987442698e-01 5.185131221373e-01 4.370191426200e-01 2.903815423333e-01 1.418822887959e-01 2.035663011428e-01 3.647272206509e-01 4.823405302841e-01 5.248665697305e-01 4.893741771888e-01 3.987836547538e-01 3.122762378893e-01 3.161511800678e-01 4.007385558142e-01 4.786521109183e-01 4.997175686444e-01 4.510729894187e-01 3.495613597083e-01 2.533971050512e-01 2.655389934228e-01 3.666504713197e-01 4.550800555116e-01 4.838456742185e-01 4.423731503143e-01 3.473220840797e-01 2.530258282816e-01 2.568743002983e-01 3.495229790312e-01 4.329764354804e-01 4.579011867106e-01 4.095137464636e-01 2.941195299918e-01 1.355475758792e-01 7.172357283995e-02 2.218512060703e-01 3.373949942983e-01 3.888073258344e-01 3.698492136395e-01 2.922869931984e-01 1.947345838498e-01 1.740150142983e-01 2.615583694826e-01 3.551691006014e-01 4.078360998223e-01 4.098173836559e-01 3.728498379818e-01 3.272050868036e-01 3.103110585132e-01 3.312682522776e-01 3.600735312222e-01 3.666462799943e-01 3.429493236109e-01 3.059107913047e-01 2.927197224372e-01 3.265509252922e-01 3.834526628426e-01 4.258467871890e-01 4.479435049379e-01 4.668202980703e-01 4.650535874928e-01 4.534105737912e-01 4.617604571176e-01 4.821629147256e-01 4.983801606103e-01 4.964760853238e-01 4.715758741417e-01 4.321468984782e-01 4.000819936386e-01 4.188392982021e-01 4.820007282757e-01 5.656342111315e-01 6.385927546151e-01 6.822109421802e-01 6.910047185369e-01 6.730233868397e-01 6.479825971008e-01 6.392383924153e-01 6.584148093071e-01 6.958828602865e-01 7.297709073321e-01 7.416948104109e-01 7.254477535103e-01 6.888147955766e-01 6.502438292453e-01 6.288196520078e-01 6.299940303214e-01 6.410056389162e-01 6.431320745592e-01 6.268483257300e-01 5.992173656447e-01 5.816967100692e-01 5.949345983552e-01 6.375218820099e-01 6.853817747540e-01 7.115781277549e-01 7.018213621705e-01 6.607166699997e-01 6.124792759487e-01 5.917943268700e-01 6.166267309222e-01 6.682490168460e-01 7.109814058482e-01 7.199898450524e-01 6.924136704968e-01 6.490014375144e-01 6.269292896991e-01 6.531353018706e-01 7.156513074006e-01 7.764367912120e-01 8.026669461548e-01 7.809111241331e-01 7.196652316713e-01 6.479375845358e-01 6.056970913742e-01 6.160986927004e-01 6.621651753115e-01 7.077106839622e-01 7.280720453401e-01 7.188580281276e-01 6.923552258135e-01 6.686848303291e-01 6.632690883246e-01 6.774084793064e-01 7.014576650444e-01 7.254903104286e-01 7.450079246067e-01 7.587209504232e-01 7.639800651831e-01 7.558177143701e-01 7.315231568247e-01 6.977773581945e-01 6.741135059487e-01 6.840441531563e-01 7.329793166272e-01 7.985697415348e-01 8.473733273123e-01 8.546887164963e-01 8.151556064170e-01 7.479300261907e-01 6.959248258619e-01 7.033453528645e-01 7.709275312979e-01 8.540572015724e-01 9.061577995293e-01 9.034598063672e-01 8.497139692537e-01 7.755122843204e-01 7.291881280793e-01 7.448686838838e-01 8.155285043930e-01 8.946669122357e-01 9.547828744584e-01 9.841744985665e-01 9.780743479661e-01 9.480512395366e-01 9.174327588556e-01 9.100739861659e-01 9.347345125991e-01 9.789063501836e-01 9.994233881389e-01 9.986903414152e-01 9.429412211977e-01 8.743020081333e-01 8.483864494277e-01 8.907167358492e-01 9.694239550383e-01 1.031681653497e+00 1.044796869090e+00 1.008560650754e+00 9.526505502191e-01 9.217511872322e-01 9.430007582968e-01 1.001076951293e+00 1.056385848162e+00 1.078607086687e+00 1.061539992496e+00 1.021607199399e+00 9.865117578567e-01 9.767807397571e-01 9.918764420582e-01 1.015686624514e+00 1.034000565898e+00 1.044583160289e+00 1.053856597974e+00 1.066255600564e+00 1.077002059391e+00 1.075816262879e+00 1.058064844915e+00 1.033610216321e+00 1.024762519615e+00 1.049680368304e+00 1.103144887299e+00 1.157533302346e+00 1.182780573276e+00 1.164701805367e+00 1.113275539690e+00 1.060253036877e+00 1.041775760236e+00 1.069150103664e+00 1.117894987520e+00 1.151058457555e+00 1.146784464278e+00 1.109553343698e+00 1.066429078065e+00 1.049167672090e+00 1.068000602571e+00 1.103109392595e+00 1.125525963814e+00 1.122302042788e+00 1.105967524707e+00 1.105014128871e+00 1.138274785328e+00 1.193493370585e+00 1.235936543387e+00 1.235398970065e+00 1.187008623507e+00 1.119362871761e+00 1.085158392941e+00 1.122323130602e+00 1.212740331248e+00 1.298630564441e+00 1.328611424206e+00 1.282504676503e+00 1.177866900991e+00 1.067319939823e+00 1.016150743984e+00 1.047876072821e+00 1.117540215731e+00 1.160914362253e+00 1.142760927493e+00 1.069578675037e+00 9.852304959844e-01 9.476877385875e-01 9.786622015018e-01 1.038803645171e+00 1.070279987576e+00 1.041376860913e+00 9.617381073286e-01 8.972980855321e-01 9.098468350023e-01 9.984876262954e-01 1.103973404685e+00 1.169885283748e+00 1.167604780064e+00 1.098971798141e+00 9.945183073919e-01 8.957983511616e-01 8.636314129874e-01 9.235490063845e-01 1.014379971416e+00 1.062656160047e+00 1.031502690875e+00 9.282342207564e-01 8.027864888961e-01 7.336789592349e-01 7.641070368316e-01 8.452229145275e-01 9.004417799289e-01 8.887848608019e-01 8.123358873421e-01 7.104295757783e-01 6.447182950718e-01 6.509498058446e-01 6.950612640293e-01 7.165894000555e-01 6.817502175446e-01 5.942675424751e-01 4.937345294323e-01 4.440009277317e-01 4.723612883245e-01 5.268749936684e-01 5.487693620554e-01 5.166391841321e-01 4.463226690673e-01 3.872645233431e-01 3.927411780010e-01 4.486834412535e-01 4.944951630073e-01 4.903909320940e-01 4.303493406185e-01 3.430454275197e-01 2.971965606303e-01 3.434579072185e-01 4.249476569763e-01 4.730168623988e-01 4.587596789162e-01 3.948781382208e-01 3.534403289158e-01 3.557753093588e-01 4.114750133151e-01 4.935780713621e-01 5.382726898058e-01 5.491160563633e-01 5.244297221888e-01 4.874295639386e-01 4.883475720252e-01 5.488911290481e-01 6.324059254486e-01 6.925592211681e-01 7.077620698551e-01 6.866189957775e-01 6.625871043076e-01 6.712520933402e-01 7.137859628649e-01 7.527731808375e-01 7.451176332236e-01 6.660605309703e-01 5.165099428804e-01 3.286454603435e-01 2.084872379218e-01 2.979594474464e-01 4.337924705854e-01 5.055234578537e-01 4.875092719474e-01 3.905532914093e-01 2.721631493374e-01 2.723478244946e-01 4.074246857792e-01 5.400006490005e-01 6.033145175312e-01 5.763084016989e-01 4.690213550591e-01 3.309447566691e-01 2.829275182543e-01 3.863946165319e-01 5.106798014035e-01 5.717792302351e-01 5.433868212624e-01 4.333219532360e-01 2.889075109445e-01 2.411224202051e-01 3.573633291389e-01 4.911297286483e-01 5.656010654742e-01 5.472595383230e-01 4.795690145163e-01 4.083039156297e-01 4.249002864652e-01 5.297948132395e-01 6.361316072316e-01 6.842638599073e-01 6.600953346330e-01 5.956289984876e-01 5.694943029394e-01 6.462408102721e-01 7.866281130974e-01 9.080835446281e-01 9.567697678443e-01 9.188205624212e-01 8.226737980531e-01 7.405882994657e-01 7.525041777698e-01 8.529999872042e-01 9.582464415219e-01 9.971312847304e-01 9.436660605482e-01 8.211325700223e-01 7.087914007175e-01 7.135325803930e-01 8.399604741257e-01 9.823252457653e-01 1.052744897972e+00 1.014786001151e+00 8.797536001444e-01 7.123093108336e-01 6.362074205142e-01 7.278861389383e-01 8.914859600265e-01 1.012513527922e+00 1.040346157680e+00 9.768497509522e-01 8.683231303193e-01 7.941694667790e-01 8.139444953002e-01 8.999180210882e-01 9.780839489912e-01 1.031194612248e+00 1.056383856758e+00 1.057925785716e+00 1.055776077091e+00 1.044320371879e+00 1.013704475608e+00 9.967410535883e-01 1.003668490803e+00 1.026249078233e+00 1.048159456271e+00 1.058841066883e+00 1.058549684970e+00 1.054004986008e+00 1.050221321614e+00 1.045717559864e+00 1.035545202686e+00 1.019324112091e+00 1.006615351702e+00 1.013410355467e+00 1.049349421977e+00 1.107036464590e+00 1.165850266254e+00 1.205759392449e+00 1.218591269048e+00 1.211089437216e+00 1.199601028866e+00 1.197801471491e+00 1.205493652541e+00 1.209068219621e+00 1.194215155640e+00 1.160257688016e+00 1.126138560847e+00 1.121556707950e+00 1.162301930267e+00 1.231661587795e+00 1.291562277004e+00 1.308798885552e+00 1.273683439453e+00 1.208236531716e+00 1.162522155574e+00 1.186167229490e+00 1.282570063743e+00 1.403882185689e+00 1.492572791759e+00 1.515031192763e+00 1.506538917343e+00 1.467735435193e+00 1.448694345759e+00 1.454122006980e+00 1.460433844202e+00 1.436510595773e+00 1.418528281061e+00 1.445493468987e+00 1.519453460933e+00 1.598834800044e+00 1.632013570555e+00 1.591375149434e+00 1.490140099702e+00 1.383946552285e+00 1.346182128824e+00 1.406544843069e+00 1.516944882479e+00 1.600136644594e+00 1.605234895578e+00 1.527201258206e+00 1.408037606051e+00 1.323682771480e+00 1.337603416772e+00 1.441030968827e+00 1.566808516016e+00 1.653048373011e+00 1.674049696086e+00 1.639624790057e+00 1.582073269914e+00 1.536211223028e+00 1.519583467497e+00 1.527211449364e+00 1.544794696243e+00 1.563764472349e+00 1.583134132456e+00 1.600734691245e+00 1.606452950906e+00 1.586846564883e+00 1.538612949011e+00 1.480387365719e+00 1.450296955390e+00 1.479259535690e+00 1.557061023776e+00 1.633640019494e+00 1.654599007207e+00 1.630707262602e+00 1.580089015955e+00 1.527718378224e+00 1.491130025238e+00 1.486533648935e+00 1.521626314170e+00 1.584843390443e+00 1.609110273515e+00 1.601804153821e+00 1.587268229615e+00 1.590774179385e+00 1.618961901901e+00 1.656676072428e+00 1.681321912711e+00 1.680389807916e+00 1.660317506097e+00 1.643330295120e+00 1.652749671691e+00 1.694316508762e+00 1.749579532980e+00 1.788096760790e+00 1.786054155593e+00 1.739112244937e+00 1.666061333603e+00 1.602195284522e+00 1.580467495918e+00 1.607945851152e+00 1.660548292128e+00 1.702762299109e+00 1.711016342551e+00 1.684654512496e+00 1.643957906053e+00 1.617258326784e+00 1.621346392271e+00 1.649181290171e+00 1.677010087912e+00 1.683529795566e+00 1.664242279757e+00 1.633712565094e+00 1.615479006536e+00 1.623886611313e+00 1.651339961718e+00 1.673432792213e+00 1.666701759209e+00 1.624017891376e+00 1.560137143428e+00 1.506214148255e+00 1.481503652971e+00 1.503648707821e+00 1.580359734761e+00 1.617805390460e+00 1.538153263816e+00 1.372763208939e+00 1.209381652502e+00 1.158664474266e+00 1.248281545406e+00 1.387050215465e+00 1.473727764866e+00 1.461425596883e+00 1.360769022849e+00 1.230460548188e+00 1.152638753637e+00 1.171699833356e+00 1.248675017589e+00 1.309880605344e+00 1.310547737697e+00 1.252499954518e+00 1.176485289959e+00 1.136561049831e+00 1.156043754888e+00 1.205481703276e+00 1.234723604210e+00 1.212873599117e+00 1.142888087156e+00 1.057395780783e+00 9.997236667182e-01 9.912090436251e-01 1.013359510292e+00 1.031230958449e+00 1.026118449742e+00 1.006068983512e+00 9.945619860765e-01 1.006329708325e+00 1.030218940587e+00 1.038765959859e+00 1.012114746227e+00 9.549142026670e-01 8.990166207005e-01 8.851446505649e-01 9.239156450114e-01 9.803134829243e-01 1.005679157660e+00 9.706617430518e-01 8.785824506407e-01 7.694135488863e-01 7.104415839562e-01 7.425145727770e-01 8.260803355035e-01 8.904488740748e-01 8.924532237234e-01 8.282648094121e-01 7.326043115214e-01 6.709506987886e-01 6.933604032771e-01 7.725042150597e-01 8.392013278969e-01 8.455211344107e-01 7.803947355160e-01 6.700549849769e-01 5.785690503031e-01 5.779792344327e-01 6.607933867845e-01 7.505625815328e-01 7.884509435864e-01 7.534316467068e-01 6.571743614525e-01 5.420771791725e-01 4.755766435715e-01 4.981742198709e-01 5.654708097770e-01 6.130627560592e-01 6.114933564779e-01 5.659585198515e-01 5.086817505763e-01 4.827029830226e-01 5.027167285723e-01 5.365945819473e-01 5.426112170145e-01 5.001253966181e-01 4.177442260322e-01 3.412536203193e-01 3.473501103373e-01 4.434494647526e-01 5.567382378787e-01 6.354398203862e-01 6.568101383323e-01 6.181851210279e-01 5.356127630971e-01 4.356169560459e-01 3.672988141892e-01 4.081659429324e-01 5.087672640515e-01 5.976656597161e-01 6.393851973887e-01 6.278731894345e-01 5.806739538738e-01 5.341411656706e-01 5.258064499143e-01 5.610542728625e-01 6.096413203437e-01 6.397710311762e-01 6.390579316650e-01 6.164697724006e-01 5.951869826535e-01 5.956788069893e-01 6.166870439940e-01 6.370073224051e-01 6.361322105959e-01 6.110357919792e-01 5.823000708337e-01 5.849058691333e-01 6.355722796726e-01 7.102086605713e-01 7.663494310197e-01 7.712899652969e-01 7.135096754664e-01 6.084880724303e-01 5.066707436499e-01 4.852809819247e-01 5.623343234670e-01 6.640838245177e-01 7.215287410416e-01 7.028867718471e-01 6.096676152115e-01 4.793818977269e-01 3.984676220849e-01 4.471092095725e-01 5.619138820794e-01 6.454438471099e-01 6.524412572785e-01 5.823887154041e-01 4.838841164800e-01 4.194064471563e-01 4.404380197261e-01 5.211095409442e-01 6.000955198264e-01 6.250347132384e-01 5.568444827042e-01 4.313286348195e-01 3.514351466858e-01 4.333587618213e-01 5.909876066672e-01 7.069957751608e-01 7.293598407206e-01 6.498009902555e-01 5.051861180480e-01 4.063231727764e-01 4.854315919881e-01 6.577302530812e-01 7.893672439309e-01 8.197522081665e-01 7.388757686489e-01 5.874089226938e-01 4.833500870890e-01 5.628444451254e-01 7.450419035739e-01 8.861476197319e-01 9.154302520109e-01 8.176923165303e-01 6.327568860442e-01 4.920714751304e-01 5.784217649563e-01 7.990579394798e-01 9.762732437823e-01 1.028859486685e+00 9.390238161671e-01 7.488675717184e-01 5.936240759870e-01 6.658793536088e-01 8.965863788704e-01 1.093494880817e+00 1.157805384471e+00 1.062379582312e+00 8.455240220401e-01 6.486166391091e-01 7.103301323082e-01 9.828811915241e-01 1.249419530221e+00 1.393015447912e+00 1.384682136759e+00 1.221304345845e+00 9.372620421610e-01 6.517430274686e-01 6.644962389135e-01 9.570957307742e-01 1.227577697390e+00 1.337927974321e+00 1.252097413255e+00 1.008031242494e+00 7.467627144752e-01 7.419300862000e-01 1.010550905699e+00 1.280982339726e+00 1.401695398277e+00 1.327275119158e+00 1.090699285436e+00 8.267074023587e-01 7.965805362999e-01 1.047789236626e+00 1.320960324177e+00 1.449712056385e+00 1.377859847907e+00 1.128786252698e+00 8.242292508075e-01 7.400946699741e-01 9.875548753040e-01 1.282816154735e+00 1.435237538136e+00 1.379765104673e+00 1.131913752891e+00 8.011178651053e-01 6.716213742676e-01 9.209392916623e-01 1.241808196391e+00 1.423492931869e+00 1.397472571764e+00 1.178977078372e+00 8.779653840072e-01 7.552964549137e-01 9.746285984227e-01 1.277836079428e+00 1.452608037430e+00 1.421887797271e+00 1.197793152716e+00 8.967628842013e-01 8.013670134756e-01 1.064941745472e+00 1.409842877476e+00 1.622319518977e+00 1.620609386800e+00 1.408453120122e+00 1.081477195817e+00 8.800338133950e-01 1.045748757772e+00 1.384617102094e+00 1.637914511789e+00 1.696850711389e+00 1.552501334156e+00 1.286495354048e+00 1.089458746998e+00 1.163990901048e+00 1.426288893859e+00 1.650937110861e+00 1.710580150453e+00 1.581966930280e+00 1.338707877350e+00 1.165068577696e+00 1.254799713400e+00 1.533646787500e+00 1.784659154480e+00 1.872588284827e+00 1.757274001254e+00 1.483784459057e+00 1.197629716824e+00 1.132957594563e+00 1.349254335166e+00 1.628261173814e+00 1.787864161087e+00 1.757181183815e+00 1.550834451286e+00 1.265732871237e+00 1.087033045854e+00 1.166429178502e+00 1.404832435745e+00 1.612611865012e+00 1.725529528428e+00 1.707510066080e+00 1.572683096585e+00 1.384322786302e+00 1.227124430258e+00 1.195516849061e+00 1.315938488476e+00 1.485577200389e+00 1.593241345359e+00 1.586363387846e+00 1.474424030876e+00 1.322320172166e+00 1.229342249059e+00 1.258401247010e+00 1.367386046160e+00 1.463246780246e+00 1.483819057086e+00 1.419944645771e+00 1.309738818096e+00 1.219858859194e+00 1.202115916319e+00 1.246642013142e+00 1.297381377120e+00 1.308423718107e+00 1.273701921385e+00 1.225983599033e+00 1.212828919833e+00 1.254154225946e+00 1.320949638169e+00 1.363310008994e+00 1.348775000873e+00 1.280532837525e+00 1.198584767369e+00 1.160837209645e+00 1.197347871304e+00 1.278899458369e+00 1.347720720135e+00 1.363583623100e+00 1.322920121231e+00 1.258282028253e+00 1.220522550242e+00 1.240058853261e+00 1.296574842757e+00 1.338411927131e+00 1.324874325130e+00 1.251458820990e+00 1.165722317025e+00 1.114281019580e+00 1.105311343588e+00 1.130078610827e+00 1.135238180121e+00 1.106013296667e+00 1.050277598147e+00 9.946365471864e-01 9.748287968186e-01 1.011745354985e+00 1.090638099386e+00 1.171009248175e+00 1.211902584301e+00 1.187877336361e+00 1.096755618978e+00 9.655472095674e-01 8.543229286625e-01 8.339284628009e-01 9.135851168129e-01 1.023789153011e+00 1.089152824396e+00 1.067877033861e+00 9.558535166806e-01 7.895247329226e-01 6.543924138402e-01 6.528382505610e-01 7.679066432941e-01 8.851912718522e-01 9.252955603380e-01 8.615447049878e-01 7.127882454039e-01 5.532535010823e-01 5.194781689239e-01 6.489047066045e-01 8.081743789703e-01 8.959238257474e-01 8.713971096296e-01 7.337447529858e-01 5.168615616694e-01 3.113065861278e-01 3.207118002082e-01 4.904125098959e-01 6.205902197729e-01 6.501084783927e-01 5.763377510566e-01 4.349595234462e-01 2.435247144320e-01 4.834524613157e-02 1.691600553580e-01 3.095376148452e-01 3.787993781434e-01 3.737210377591e-01 3.174740483847e-01 2.668316328109e-01 2.862282454926e-01 3.523511337797e-01 3.986203455584e-01 3.918457096395e-01 3.362602223722e-01 2.798453697155e-01 3.021977804718e-01 3.952654601602e-01 4.793332826094e-01 5.022366365320e-01 4.434480234962e-01 3.096480725807e-01 1.534043073265e-01 1.986292461860e-01 3.757754077537e-01 5.107611567288e-01 5.598929559281e-01 5.122922484486e-01 3.896329551085e-01 2.783500370440e-01 3.398488515334e-01 5.104439660135e-01 6.501475862717e-01 6.993006426234e-01 6.381845324312e-01 4.790308984923e-01 2.838059943615e-01 2.673272946423e-01 4.675608292930e-01 6.546703704693e-01 7.493538928982e-01 7.270233329926e-01 5.949199510911e-01 4.028097639052e-01 3.051664942477e-01 3.935923844706e-01 5.447456504032e-01 6.588690475278e-01 6.903981801418e-01 6.271145615661e-01 4.762627875822e-01 2.683995483228e-01 1.801918430449e-01 3.682007607952e-01 5.551468291419e-01 6.545631210717e-01 6.463779300319e-01 5.484749305911e-01 4.321955257212e-01 4.317343126415e-01 5.707734464211e-01 7.229879122756e-01 8.022939099994e-01 7.750812694934e-01 6.458556972489e-01 4.613272580035e-01 3.474453076987e-01 4.400966486755e-01 6.083103312445e-01 7.221303555540e-01 7.398079445669e-01 6.678433189764e-01 5.587936417988e-01 5.136602262231e-01 5.944438723857e-01 7.280449892272e-01 8.240918907506e-01 8.416002880785e-01 7.851945801926e-01 7.032842772089e-01 6.764875220599e-01 7.482650615924e-01 8.689672921015e-01 9.645405940058e-01 9.940566099403e-01 9.570346354883e-01 8.901855939740e-01 8.535709964762e-01 8.870292116677e-01 9.687104196082e-01 1.042990545508e+00 1.069449087817e+00 1.045464352244e+00 1.015312757821e+00 9.971143022433e-01 1.006465671326e+00 1.010651461477e+00 9.787585416394e-01 9.052080635116e-01 8.351294248606e-01 8.376479822729e-01 9.342828090992e-01 1.066366900241e+00 1.158137110543e+00 1.163642366305e+00 1.079093602407e+00 9.504410297060e-01 8.747067427300e-01 9.360403342097e-01 1.095626868462e+00 1.245512661915e+00 1.307331830037e+00 1.251918532911e+00 1.099133963677e+00 9.237741851421e-01 8.492195870354e-01 9.403881652171e-01 1.107509483204e+00 1.235109703016e+00 1.266566708610e+00 1.202776153901e+00 1.094926724582e+00 1.028418672535e+00 1.062135107233e+00 1.162244651864e+00 1.244464559277e+00 1.248933342281e+00 1.166038650952e+00 1.041827296902e+00 9.720042611633e-01 1.035104248265e+00 1.195082514726e+00 1.351157329228e+00 1.429625124617e+00 1.405879600039e+00 1.303985957798e+00 1.194010615511e+00 1.166673465319e+00 1.258048299129e+00 1.410274240377e+00 1.538777148884e+00 1.590280208843e+00 1.554007619094e+00 1.458536714902e+00 1.362909141746e+00 1.330916534984e+00 1.385270015772e+00 1.489812376514e+00 1.587342968106e+00 1.638426917014e+00 1.633151105766e+00 1.588470286101e+00 1.539441479293e+00 1.523193158272e+00 1.558131947355e+00 1.633283536397e+00 1.718901588061e+00 1.785737087413e+00 1.817174281130e+00 1.812830070530e+00 1.786222959437e+00 1.758026255851e+00 1.745594615765e+00 1.753463486157e+00 1.772354549036e+00 1.787803550946e+00 1.791583076107e+00 1.787483003967e+00 1.788022852639e+00 1.803409368436e+00 1.830450361949e+00 1.851520994919e+00 1.845144938999e+00 1.800297920745e+00 1.726075588974e+00 1.651880788862e+00 1.613694085179e+00 1.629246707639e+00 1.693650215005e+00 1.794132117019e+00 1.892624469863e+00 1.945909664031e+00 1.930332855707e+00 1.852254016910e+00 1.745649302743e+00 1.658350439093e+00 1.607240820269e+00 1.602848880356e+00 1.602517891579e+00 1.584508459232e+00 1.543778476870e+00 1.498218172303e+00 1.477908075414e+00 1.499887099868e+00 1.549552062030e+00 1.590563930067e+00 1.591070209677e+00 1.542861755889e+00 1.466497809318e+00 1.402120370240e+00 1.384064779275e+00 1.412847428977e+00 1.455971400126e+00 1.477088483682e+00 1.460746122122e+00 1.418639014024e+00 1.380273419046e+00 1.371876122557e+00 1.396336886592e+00 1.434136541824e+00 1.463737445776e+00 1.479057246258e+00 1.491271204122e+00 1.516241688563e+00 1.557544624866e+00 1.600612073324e+00 1.623341518137e+00 1.612656222466e+00 1.574693872694e+00 1.533421936336e+00 1.516182046255e+00 1.532765658485e+00 1.566845264695e+00 1.589806150516e+00 1.582494535952e+00 1.548115410058e+00 1.511444558488e+00 1.503687211488e+00 1.538607407906e+00 1.600368847693e+00 1.656345932045e+00 1.679527083505e+00 1.662204238420e+00 1.618024735974e+00 1.574638537778e+00 1.558675667591e+00 1.579573505470e+00 1.624750171411e+00 1.670091121004e+00 1.694108482400e+00 1.685974883679e+00 1.647523219113e+00 1.592173812117e+00 1.541505647874e+00 1.517285032900e+00 1.528998674467e+00 1.565114086632e+00 1.597635815142e+00 1.597349612292e+00 1.549423127120e+00 1.464273087565e+00 1.380386492179e+00 1.349088574580e+00 1.394276598736e+00 1.483757154993e+00 1.553970664912e+00 1.552177319113e+00 1.459902847400e+00 1.303062345012e+00 1.155445944595e+00 1.111946872670e+00 1.197543359151e+00 1.330538464647e+00 1.412713181981e+00 1.390008912342e+00 1.259795723487e+00 1.086906981181e+00 9.995683872684e-01 1.029431801322e+00 1.121207731924e+00 1.178470664494e+00 1.126765198843e+00 9.523617301874e-01 7.393728261190e-01 6.672294497635e-01 8.239757975399e-01 1.040396432087e+00 1.167804847790e+00 1.146268720645e+00 9.786220348596e-01 7.322418086838e-01 5.782617343380e-01 6.916641128818e-01 9.213658168667e-01 1.082415053113e+00 1.103006995312e+00 9.802595606547e-01 7.728039001838e-01 6.219097890352e-01 6.827553777108e-01 8.667223197763e-01 1.002760194333e+00 1.010037216021e+00 8.770401687103e-01 6.531839163439e-01 4.842784373822e-01 5.673944289853e-01 7.814269639124e-01 9.357401554855e-01 9.559517528033e-01 8.329390576058e-01 6.125617608906e-01 4.317287361226e-01 5.025571744148e-01 7.106093826816e-01 8.583680558453e-01 8.731148873180e-01 7.468937461120e-01 5.279071074019e-01 3.743626408029e-01 5.074391757624e-01 7.380567910508e-01 9.005342904426e-01 9.579577441350e-01 8.959611185742e-01 7.225573408093e-01 4.640722373845e-01 2.124920754863e-01 3.312917803409e-01 5.884530475981e-01 7.531580923124e-01 7.766589244709e-01 6.551541827339e-01 4.242751367461e-01 2.103025543812e-01 3.469914403698e-01 5.862338574154e-01 7.336414713305e-01 7.439255161581e-01 6.155755783740e-01 3.883939564746e-01 2.130298886606e-01 3.776327599377e-01 6.043654851302e-01 7.345332024497e-01 7.284505981824e-01 5.901947106214e-01 3.744807293893e-01 2.787598759524e-01 4.705289490089e-01 6.864481744974e-01 8.004080829772e-01 7.749302516961e-01 6.180901136243e-01 3.975779841493e-01 3.377677890693e-01 5.516824802712e-01 7.772029262000e-01 8.926870665099e-01 8.582870579248e-01 6.799714061046e-01 4.220026754401e-01 3.286064672426e-01 5.744463857652e-01 8.435907581839e-01 9.993436813867e-01 9.997102229988e-01 8.495431027952e-01 6.443187230397e-01 5.059030665271e-01 5.773761941605e-01 7.827886481239e-01 9.541045318972e-01 1.007302136054e+00 9.279666715388e-01 7.511008149924e-01 5.828645220767e-01 6.003047329820e-01 8.001122459240e-01 1.012130454254e+00 1.134808808089e+00 1.129361004691e+00 9.982654281448e-01 7.841115643332e-01 5.889576486573e-01 5.775248427064e-01 7.498222083752e-01 9.394031420550e-01 1.048871534609e+00 1.044938601708e+00 9.344600492775e-01 7.636219785578e-01 6.307982805947e-01 6.522371547055e-01 8.012532735061e-01 9.534791459120e-01 1.029489072804e+00 1.001696976378e+00 8.849148114234e-01 7.407268227648e-01 6.769428187240e-01 7.553778912718e-01 8.950867462854e-01 9.880672254710e-01 9.767715647828e-01 8.557852412543e-01 6.804057200805e-01 5.955208008737e-01 7.239928926475e-01 9.485191303685e-01 1.119368158371e+00 1.164553932586e+00 1.089725046805e+00 9.439770616122e-01 7.825114494911e-01 7.110707294954e-01 8.000839840947e-01 9.723628082064e-01 1.099545095143e+00 1.137031147127e+00 1.084571168330e+00 9.943626141420e-01 9.563230720877e-01 1.028180934134e+00 1.165428471697e+00 1.277686063067e+00 1.303867446817e+00 1.233889517126e+00 1.114097004120e+00 1.040318430747e+00 1.090407414054e+00 1.226917361549e+00 1.342249201125e+00 1.355546329741e+00 1.244163820426e+00 1.055916187180e+00 9.263124316253e-01 1.004901490181e+00 1.238954085223e+00 1.459690526785e+00 1.556929561219e+00 1.494920474953e+00 1.310204706510e+00 1.124155468820e+00 1.112628203320e+00 1.306137347489e+00 1.542193054231e+00 1.674934397362e+00 1.642468730159e+00 1.463882367781e+00 1.246740017237e+00 1.174428919986e+00 1.331041348009e+00 1.562964375532e+00 1.715840349379e+00 1.709355076956e+00 1.540111749807e+00 1.287098098839e+00 1.128423248307e+00 1.239402316862e+00 1.520962627956e+00 1.754915796413e+00 1.813942065407e+00 1.665630274837e+00 1.358591147255e+00 1.054567659835e+00 1.038061027699e+00 1.342755731901e+00 1.688750576595e+00 1.887885965974e+00 1.866404245687e+00 1.630520462707e+00 1.271724370011e+00 1.014298183273e+00 1.127973570193e+00 1.481119661851e+00 1.790956444942e+00 1.917052696068e+00 1.819554440770e+00 1.533609932088e+00 1.179176866693e+00 9.916833183206e-01 1.141489929317e+00 1.431909377521e+00 1.636314606235e+00 1.660784645779e+00 1.502269215003e+00 1.234826386956e+00 1.020897085817e+00 1.044218933552e+00 1.256649458416e+00 1.461281994188e+00 1.541808160688e+00 1.475389021257e+00 1.315503456502e+00 1.183104021009e+00 1.201416219505e+00 1.355286895124e+00 1.516413351791e+00 1.582893840676e+00 1.522992318836e+00 1.374380535006e+00 1.237676165640e+00 1.233043060112e+00 1.375708383927e+00 1.546223537174e+00 1.636098920634e+00 1.596877241769e+00 1.441914541032e+00 1.249585288995e+00 1.155136528324e+00 1.247822401574e+00 1.450085282741e+00 1.621795251642e+00 1.671691541261e+00 1.570624089691e+00 1.351039049152e+00 1.121560990490e+00 1.064088214054e+00 1.253240778056e+00 1.538431499607e+00 1.760114250481e+00 1.834819158516e+00 1.740296359582e+00 1.508310385335e+00 1.231743230329e+00 1.071357327213e+00 1.147901242521e+00 1.363745742802e+00 1.549324429310e+00 1.608261200226e+00 1.513952488130e+00 1.296878886486e+00 1.049379883214e+00 9.286407472598e-01 1.029809934116e+00 1.235513715239e+00 1.393005184271e+00 1.425380999023e+00 1.319618388419e+00 1.118490562997e+00 9.297374410374e-01 9.048490856848e-01 1.068361103775e+00 1.279683504866e+00 1.418582151462e+00 1.431602896696e+00 1.318214216574e+00 1.126916513186e+00 9.593906752090e-01 9.365253861976e-01 1.064049233597e+00 1.222841826957e+00 1.310212817562e+00 1.281746063819e+00 1.144681844301e+00 9.591537441037e-01 8.443451585633e-01 9.071627929782e-01 1.093904819435e+00 1.275479136196e+00 1.370151653822e+00 1.349678241364e+00 1.230233313812e+00 1.071688944170e+00 9.716141397525e-01 1.005197491793e+00 1.136495053788e+00 1.267723154844e+00 1.329174841602e+00 1.298613618092e+00 1.197982424418e+00 1.089224714903e+00 1.051757296390e+00 1.117004601451e+00 1.231834350451e+00 1.316448769949e+00 1.318233569502e+00 1.225315490428e+00 1.070567036423e+00 9.377858861537e-01 9.344305377104e-01 1.076261646058e+00 1.264685970506e+00 1.401417284468e+00 1.431722929308e+00 1.341054196771e+00 1.152887145989e+00 9.356475250991e-01 8.110862091722e-01 8.744290308246e-01 1.051790663606e+00 1.211843876962e+00 1.278022223878e+00 1.224429312259e+00 1.065460690870e+00 8.593193170620e-01 7.219801989843e-01 7.691185597227e-01 9.453102384517e-01 1.114375409271e+00 1.194573209217e+00 1.155380790505e+00 1.004946244635e+00 7.928348735375e-01 6.314090460090e-01 6.642812199362e-01 8.502355783275e-01 1.037133546619e+00 1.137192204791e+00 1.117099034211e+00 9.806854114472e-01 7.690466821406e-01 5.803066540085e-01 5.705524607047e-01 7.361119148761e-01 9.158129650067e-01 1.013409157717e+00 9.941143554371e-01 8.628954543264e-01 6.666297335123e-01 5.218847565141e-01 5.808072273667e-01 7.780346476255e-01 9.583168220894e-01 1.043625012990e+00 1.007624412214e+00 8.627870890640e-01 6.705255673521e-01 5.727810598859e-01 6.942847327057e-01 9.238839196799e-01 1.119561643373e+00 1.212030565791e+00 1.178322409728e+00 1.032938409172e+00 8.343160218462e-01 7.013179860571e-01 7.539370507482e-01 9.337175480409e-01 1.101490985434e+00 1.175915286228e+00 1.129081158028e+00 9.753720882359e-01 7.773046477460e-01 6.628027784591e-01 7.434145335901e-01 9.340469419685e-01 1.096360226457e+00 1.156868535856e+00 1.092803878464e+00 9.224094060128e-01 7.140704316666e-01 6.110030297955e-01 7.235920427648e-01 9.356560241059e-01 1.107736051593e+00 1.174325490906e+00 1.117695403108e+00 9.572322039792e-01 7.536260625187e-01 6.227815855577e-01 6.709787956541e-01 8.272085905567e-01 9.625445203009e-01 1.012475243424e+00 9.649961079916e-01 8.498071146611e-01 7.390832840120e-01 7.253509083648e-01 8.264816537728e-01 9.628442978720e-01 1.056690403060e+00 1.071349331437e+00 1.007982291493e+00 9.019697854065e-01 8.169308499475e-01 8.118911752949e-01 8.823988461632e-01 9.680227272848e-01 1.014651070626e+00 1.001572095158e+00 9.419139129837e-01 8.765393189522e-01 8.544743365682e-01 8.937197310551e-01 9.647682929845e-01 1.024236756345e+00 1.048653194624e+00 1.044170643239e+00 1.040391492819e+00 1.069629870245e+00 1.138653443782e+00 1.221679153444e+00 1.282305563929e+00 1.297001484046e+00 1.266454385530e+00 1.216412005134e+00 1.185840579275e+00 1.200139085101e+00 1.247821576935e+00 1.289879338117e+00 1.290292249170e+00 1.238421982185e+00 1.158702194838e+00 1.106786365933e+00 1.135216012552e+00 1.239652102070e+00 1.360053576971e+00 1.431632519046e+00 1.417788591110e+00 1.321359344318e+00 1.191084197952e+00 1.117514094060e+00 1.175260969024e+00 1.336502526976e+00 1.504265287066e+00 1.596604285913e+00 1.574783333025e+00 1.447209753876e+00 1.274646972286e+00 1.168473174213e+00 1.223143790564e+00 1.402462456225e+00 1.586876272348e+00 1.682483763692e+00 1.649322951096e+00 1.502522071970e+00 1.318255893332e+00 1.228945987270e+00 1.329110488546e+00 1.553644187681e+00 1.765112904793e+00 1.865867797463e+00 1.816014844115e+00 1.632011045535e+00 1.393957479385e+00 1.250220414683e+00 1.327436741135e+00 1.564139272629e+00 1.798911151859e+00 1.918209497748e+00 1.875435755658e+00 1.684272559199e+00 1.424519249061e+00 1.252251782810e+00 1.317412509686e+00 1.567293994554e+00 1.826487459638e+00 1.970785764812e+00 1.948380345463e+00 1.769855154902e+00 1.512288112301e+00 1.329401597618e+00 1.379667980046e+00 1.630006158453e+00 1.906547520413e+00 2.074979194973e+00 2.072128400170e+00 1.895251657195e+00 1.602921143622e+00 1.331552322387e+00 1.277226891100e+00 1.490554213066e+00 1.797032417339e+00 2.028787398201e+00 2.099756589826e+00 1.987710163395e+00 1.726411346310e+00 1.414821931246e+00 1.231368975597e+00 1.327083871690e+00 1.609191367922e+00 1.885133196898e+00 2.035661998323e+00 2.013209394934e+00 1.825356004652e+00 1.534977447819e+00 1.274590269700e+00 1.224350203800e+00 1.420943251318e+00 1.699016982689e+00 1.904248890271e+00 1.957963097177e+00 1.840122770994e+00 1.581989848006e+00 1.275579473905e+00 1.092714186515e+00 1.184220203777e+00 1.453790325747e+00 1.711129716745e+00 1.843635988953e+00 1.808301211378e+00 1.615242225116e+00 1.329899262893e+00 1.092068795278e+00 1.083758735177e+00 1.303691753578e+00 1.567461390530e+00 1.736298280514e+00 1.749897297640e+00 1.606839969067e+00 1.362625827664e+00 1.142483600279e+00 1.113690397557e+00 1.299147491431e+00 1.540072478825e+00 1.695764282024e+00 1.699086002536e+00 1.544163659344e+00 1.286441603985e+00 1.061917306964e+00 1.058956541603e+00 1.285469538677e+00 1.555550157727e+00 1.725891793297e+00 1.733264638757e+00 1.576875807496e+00 1.319616516931e+00 1.106561516810e+00 1.121604727964e+00 1.353810608414e+00 1.614841400204e+00 1.763609072043e+00 1.738516501990e+00 1.542101623968e+00 1.245430091007e+00 1.017460658394e+00 1.069768497642e+00 1.347198803492e+00 1.622693013216e+00 1.754326864700e+00 1.684053837816e+00 1.415494524059e+00 1.020412616291e+00 7.142207369035e-01 8.588548350557e-01 1.270472362857e+00 1.626549952639e+00 1.799212023254e+00 1.743693273288e+00 1.470187119913e+00 1.049008195628e+00 6.776518180913e-01 7.662953880902e-01 1.173321301654e+00 1.526281066007e+00 1.689849513132e+00 1.620008984440e+00 1.326834698523e+00 8.750294960705e-01 4.655410962033e-01 6.478771260235e-01 1.108661784540e+00 1.462260141551e+00 1.607960317501e+00 1.513905575049e+00 1.193890524126e+00 7.055426461634e-01 2.385887038176e-01 6.002901964167e-01 1.107335993848e+00 1.465051357225e+00 1.609433616458e+00 1.521328180440e+00 1.222269515983e+00 7.766125353000e-01 3.530666479195e-01 5.160339004136e-01 9.246100733043e-01 1.209933982623e+00 1.299164028572e+00 1.179231836068e+00 8.816206361297e-01 5.012506524044e-01 3.913778005919e-01 7.394909972209e-01 1.088505837828e+00 1.292355754375e+00 1.307232839945e+00 1.137357010944e+00 8.395723356391e-01 5.764789813774e-01 6.555565485403e-01 9.786599322462e-01 1.268860262418e+00 1.415439999149e+00 1.383132938048e+00 1.185193964643e+00 8.874205864997e-01 6.475786725392e-01 6.989040245321e-01 9.538783002849e-01
 3.815887649095e-01 3.681766644244e-01 3.567184920337e-01 3.454915028958e-01 3.419475821570e-01 3.488865774096e-01 3.580685447651e-01 3.545795250992e-01 3.247691374097e-01 2.996843937779e-01 2.910301260392e-01 3.116885871573e-01 3.503851460486e-01 3.865921600448e-01 4.086343081755e-01 4.182402341291e-01 4.272694985622e-01 4.479407482502e-01 4.813594977799e-01 5.164361547060e-01 5.396909497467e-01 5.447294825080e-01 5.358358189147e-01 5.254333258304e-01 5.250057234254e-01 5.343935850870e-01 5.408111199015e-01 5.289949709153e-01 4.922116785579e-01 4.385546125792e-01 3.921795862111e-01 3.813761714450e-01 4.085795795059e-01 4.450632344046e-01 4.611373499651e-01 4.441286753628e-01 4.014799158870e-01 3.600454872746e-01 3.530761362481e-01 3.849556694207e-01 4.238900850966e-01 4.367680930041e-01 4.076793581666e-01 3.398308175241e-01 2.577460315216e-01 2.128407343285e-01 2.413459389880e-01 2.965578936857e-01 3.270676134643e-01 3.247961818395e-01 2.875505130137e-01 2.320022373420e-01 2.048176357701e-01 2.349724876386e-01 2.842640150874e-01 3.100520807103e-01 2.973632401573e-01 2.580308035611e-01 2.342497983097e-01 2.697900470635e-01 3.421628522214e-01 4.016347844795e-01 4.182015149912e-01 3.843481176482e-01 3.179483413305e-01 2.734513320841e-01 3.139277644668e-01 4.110740483983e-01 4.995373085897e-01 5.433866009775e-01 5.333918597701e-01 4.839833144385e-01 4.329704574920e-01 4.262574607065e-01 4.714659418335e-01 5.296002604417e-01 5.635603681946e-01 5.623917103263e-01 5.425092838765e-01 5.384114090365e-01 5.740868275338e-01 6.360139313403e-01 6.888712776425e-01 7.061198845885e-01 6.844043484911e-01 6.469391390947e-01 6.348202155154e-01 6.740138040635e-01 7.452976298903e-01 8.050894540902e-01 8.180286003602e-01 8.023937174075e-01 7.750354776716e-01 7.467960720705e-01 7.311028609091e-01 7.362859448816e-01 7.601720306779e-01 7.877020434034e-01 8.043826291199e-01 7.877256641606e-01 7.502744607783e-01 7.204506946022e-01 7.168734807705e-01 7.325015831896e-01 7.456165867012e-01 7.444052355701e-01 7.402090651070e-01 7.602269980026e-01 8.196049594861e-01 8.998516843981e-01 9.617988632321e-01 9.716383079036e-01 9.174527337274e-01 8.189222390300e-01 7.332852829504e-01 7.336681159491e-01 8.309888066758e-01 9.576355026415e-01 1.043829148577e+00 1.053649030757e+00 9.873409253436e-01 8.806595284364e-01 7.993080310948e-01 8.013928357197e-01 8.746434765665e-01 9.526124607580e-01 9.812459880930e-01 9.443334338298e-01 8.644902170989e-01 7.967658587326e-01 7.973633625160e-01 8.666780109934e-01 9.499152608325e-01 9.940682760873e-01 9.773160040893e-01 9.119979367052e-01 8.391691929291e-01 8.083108987541e-01 8.374717914033e-01 9.068148684250e-01 9.633161424629e-01 9.970074697769e-01 9.917155543833e-01 9.476942244195e-01 8.856555994243e-01 8.296329569647e-01 8.189759068051e-01 8.685782829436e-01 9.431095044475e-01 9.898526738179e-01 9.788868910315e-01 9.166641478373e-01 8.465641073835e-01 8.300506742725e-01 8.918765149885e-01 9.905942334011e-01 1.065444412247e+00 1.079694396011e+00 1.031127624505e+00 9.503504557498e-01 8.897032943945e-01 8.899056901535e-01 9.413944419379e-01 9.973540133304e-01 1.018258679613e+00 9.934960302941e-01 9.413199782550e-01 8.967359230623e-01 8.864907380622e-01 9.056483588964e-01 9.245597095785e-01 9.171870442753e-01 8.796642368082e-01 8.322839103351e-01 8.064689610493e-01 8.180752751234e-01 8.508408978005e-01 8.729423828351e-01 8.639766139261e-01 8.284261129076e-01 7.949792748826e-01 7.989234812675e-01 8.498784660415e-01 9.210170190941e-01 9.746575088278e-01 9.856506348480e-01 9.794255286495e-01 9.746362140884e-01 9.686048832802e-01 9.587837183275e-01 9.318517325511e-01 8.988949680108e-01 8.900815519460e-01 9.381233537944e-01 1.030935354122e+00 1.120381453006e+00 1.161152349348e+00 1.134945419611e+00 1.059714302241e+00 9.893209972729e-01 9.872198425384e-01 1.066381497266e+00 1.172846208542e+00 1.240788372815e+00 1.234201217509e+00 1.158268466875e+00 1.059956227952e+00 1.011832485557e+00 1.055622478722e+00 1.154005024547e+00 1.232853839550e+00 1.240481259482e+00 1.167137372209e+00 1.046935326126e+00 9.504020447806e-01 9.430582190193e-01 1.015209636112e+00 1.093452208972e+00 1.115075671559e+00 1.061601409089e+00 9.628394881845e-01 8.895653857527e-01 9.083796892246e-01 1.006353964377e+00 1.107599933049e+00 1.148585292160e+00 1.107934010729e+00 1.009337219418e+00 9.171988862371e-01 9.047770773026e-01 9.816944571520e-01 1.086695594351e+00 1.166601723375e+00 1.165293338754e+00 1.103319981362e+00 9.877517685670e-01 8.954372549575e-01 8.960402459784e-01 9.747481058711e-01 1.054110167789e+00 1.074909525767e+00 1.025597254719e+00 9.414523483992e-01 8.891707774567e-01 9.162266381131e-01 9.974580494591e-01 1.066709855369e+00 1.077067895040e+00 1.022281898705e+00 9.365394388647e-01 8.795632247820e-01 8.911711515589e-01 9.465169520417e-01 9.839360018468e-01 9.585094695170e-01 8.634442888385e-01 7.342576397668e-01 6.449074386631e-01 6.574349996027e-01 7.378383012372e-01 8.019935144830e-01 7.972562651805e-01 7.158952179517e-01 5.935089758515e-01 5.100837143255e-01 5.390682048500e-01 6.399547645369e-01 7.239925733262e-01 7.441449395696e-01 6.983844671435e-01 6.228995670123e-01 5.798003173112e-01 6.069816863838e-01 6.694480619485e-01 7.012813619143e-01 6.766998666273e-01 6.077727758379e-01 5.047298293032e-01 4.036075722732e-01 3.604848027722e-01 3.867855788548e-01 4.377634449355e-01 4.850789452843e-01 4.732394398139e-01 3.915342447777e-01 2.614227137612e-01 1.302761041679e-01 1.259559862443e-01 2.092739090892e-01 2.544441996949e-01 2.447110277320e-01 2.044554019381e-01 2.003657075996e-01 2.683589005177e-01 3.508207912170e-01 3.955921541280e-01 3.788224260952e-01 3.010156604625e-01 1.989840376020e-01 1.942789658291e-01 3.159732531029e-01 4.382700858685e-01 5.027317531174e-01 4.863131635421e-01 3.875614185475e-01 2.282979338488e-01 1.152698863022e-01 2.598425038744e-01 4.315474294393e-01 5.450042753404e-01 5.773750491954e-01 5.291783445813e-01 4.266695816340e-01 3.332385149319e-01 3.376811448711e-01 4.259877273623e-01 5.070710087153e-01 5.301156296395e-01 4.830051303151e-01 3.834051253713e-01 2.858383068087e-01 2.804930888127e-01 3.625702001953e-01 4.392108020119e-01 4.607402158964e-01 4.165930369809e-01 3.259525368904e-01 2.479161303637e-01 2.682516869933e-01 3.563447294340e-01 4.249693360070e-01 4.322877529487e-01 3.674532431327e-01 2.409418764085e-01 9.274907590455e-02 1.421389547357e-01 2.878786023555e-01 3.884231225956e-01 4.200370843093e-01 3.798699142281e-01 2.860889147540e-01 1.948804945383e-01 2.170716323946e-01 3.237784003873e-01 4.151259652647e-01 4.533165758539e-01 4.316891704358e-01 3.663167626790e-01 2.987964452473e-01 2.875860348275e-01 3.390901335991e-01 3.983166986662e-01 4.259352117350e-01 4.138175974711e-01 3.799669854022e-01 3.619473316807e-01 3.878390881393e-01 4.417221486317e-01 4.857236260158e-01 5.159848555759e-01 5.377792493947e-01 5.240914992916e-01 4.976492734172e-01 4.903574030846e-01 5.005345509798e-01 5.141912680869e-01 5.156334956642e-01 4.966573143609e-01 4.608535802514e-01 4.267038273598e-01 4.265986028633e-01 4.799617391589e-01 5.668413956749e-01 6.540085464756e-01 7.165474317655e-01 7.443917081638e-01 7.425635893826e-01 7.287136780750e-01 7.250961939157e-01 7.443040444239e-01 7.795685345505e-01 8.111960297410e-01 8.212559591486e-01 8.034447060894e-01 7.659460052041e-01 7.280187893566e-01 7.089725548128e-01 7.131356976189e-01 7.257972245275e-01 7.262318153206e-01 7.032331996528e-01 6.629380475826e-01 6.278345934854e-01 6.232472051383e-01 6.534960635363e-01 6.953730391013e-01 7.186450305908e-01 7.056272204492e-01 6.592285948047e-01 6.044353641838e-01 5.796606878262e-01 6.065052658970e-01 6.648394051177e-01 7.152601800074e-01 7.306506328523e-01 7.073363020126e-01 6.659391173229e-01 6.437235136171e-01 6.682254791005e-01 7.287023726700e-01 7.878808436272e-01 8.132742038022e-01 7.922023091350e-01 7.346096845432e-01 6.707988303289e-01 6.390090767578e-01 6.563739139298e-01 7.018504861612e-01 7.401953255725e-01 7.495305254694e-01 7.289805009528e-01 6.953158527069e-01 6.728127196191e-01 6.769577097517e-01 7.033702300869e-01 7.354468897800e-01 7.596851455580e-01 7.724593719587e-01 7.770292408711e-01 7.768499023949e-01 7.714853652329e-01 7.588987744249e-01 7.420045746804e-01 7.325816725771e-01 7.458302521826e-01 7.859355783563e-01 8.378749529052e-01 8.762181985127e-01 8.803657696639e-01 8.454615562735e-01 7.877250648259e-01 7.424265687066e-01 7.442703389717e-01 7.942061051290e-01 8.568508442291e-01 8.926753522071e-01 8.812025387632e-01 8.278653654279e-01 7.636148808603e-01 7.331210895522e-01 7.619463131247e-01 8.359889205642e-01 9.088816536744e-01 9.632164241776e-01 9.862305766192e-01 9.738229728557e-01 9.385081319542e-01 9.049570794728e-01 8.980770995527e-01 9.263008481114e-01 9.766647280171e-01 9.979290454206e-01 9.881103345373e-01 9.276340027008e-01 8.609535257779e-01 8.434620582464e-01 8.942303806036e-01 9.757344678640e-01 1.035846875276e+00 1.045699478482e+00 1.009039394360e+00 9.577921256169e-01 9.347522172617e-01 9.609582727061e-01 1.017007287007e+00 1.065044237586e+00 1.079575337810e+00 1.059517241084e+00 1.024726588504e+00 1.001999027468e+00 1.005399494824e+00 1.026769135754e+00 1.047250963292e+00 1.055513626261e+00 1.055241492258e+00 1.058874191429e+00 1.073838116946e+00 1.093788180533e+00 1.104172254540e+00 1.096314386232e+00 1.077637501125e+00 1.069929541445e+00 1.092992710514e+00 1.144746836241e+00 1.200061672989e+00 1.229631608852e+00 1.218711432223e+00 1.175473481434e+00 1.128017595797e+00 1.107854872100e+00 1.124991307329e+00 1.159109576487e+00 1.179039765784e+00 1.167355262242e+00 1.131201398671e+00 1.097482195002e+00 1.093136142347e+00 1.120950566234e+00 1.157175088434e+00 1.174358465816e+00 1.163866711691e+00 1.142829882830e+00 1.142438956351e+00 1.180279872849e+00 1.240119591610e+00 1.284283351899e+00 1.282217980190e+00 1.230456460731e+00 1.159261226911e+00 1.121424767403e+00 1.152850379340e+00 1.233604845181e+00 1.305905296902e+00 1.319926607458e+00 1.258754351776e+00 1.145465415380e+00 1.039852685345e+00 1.009245943029e+00 1.065212997908e+00 1.148933948732e+00 1.193637572493e+00 1.168421702775e+00 1.086506619836e+00 9.995170705743e-01 9.700888502678e-01 1.014842140471e+00 1.084838674427e+00 1.118126543113e+00 1.084319093257e+00 9.984265700665e-01 9.302206529299e-01 9.494883201875e-01 1.051474419084e+00 1.170679175218e+00 1.247966977165e+00 1.254155378522e+00 1.189103886936e+00 1.085027944614e+00 9.622971960287e-01 9.056586990136e-01 9.485278542648e-01 1.035020464403e+00 1.086222264473e+00 1.061063215379e+00 9.663684049995e-01 8.528050795659e-01 7.949581591167e-01 8.272539887611e-01 9.003840237633e-01 9.424785902420e-01 9.157987858239e-01 8.260018614547e-01 7.184299689581e-01 6.609536474313e-01 6.847481296218e-01 7.424884367519e-01 7.675096538314e-01 7.255716014979e-01 6.213452418270e-01 4.971602613214e-01 4.281289749101e-01 4.572030145845e-01 5.243615759848e-01 5.574573964751e-01 5.293116482347e-01 4.524718747698e-01 3.752692489727e-01 3.625712076778e-01 4.152540066413e-01 4.678180178190e-01 4.734275550006e-01 4.224923269737e-01 3.401808634089e-01 2.895183124475e-01 3.237597888613e-01 3.959280354368e-01 4.385855309692e-01 4.227601202260e-01 3.707524254377e-01 3.485894400294e-01 3.700644441470e-01 4.503009797556e-01 5.461560971925e-01 6.043972654168e-01 6.105399260653e-01 5.806134680729e-01 5.345854217285e-01 5.265787295002e-01 5.799243664729e-01 6.605886643498e-01 7.228431627799e-01 7.449522130850e-01 7.339794856328e-01 7.177322981371e-01 7.229892659920e-01 7.482332469182e-01 7.623616792933e-01 7.299930022100e-01 6.324197154737e-01 4.767879617145e-01 3.080622506654e-01 2.501474097384e-01 3.552306892027e-01 4.679715148715e-01 5.096999400561e-01 4.613131978767e-01 3.380937102800e-01 2.114951545381e-01 2.576486497316e-01 4.167338997738e-01 5.424891745498e-01 5.847938271670e-01 5.306212357971e-01 3.963198864796e-01 2.461571154726e-01 2.530300061158e-01 4.061241371229e-01 5.363452111076e-01 5.827967803834e-01 5.300956396300e-01 3.935624747462e-01 2.356341145333e-01 2.398494124277e-01 4.003313510945e-01 5.380459699479e-01 6.101965435674e-01 5.938660973423e-01 5.078531607263e-01 4.326200892577e-01 4.588785842790e-01 5.715686154931e-01 6.768842387994e-01 7.162153750342e-01 6.788022432341e-01 6.027725747964e-01 5.756501785020e-01 6.617816410820e-01 8.090333892176e-01 9.283309082602e-01 9.654669543754e-01 9.081542962066e-01 7.882205953381e-01 6.869529277858e-01 6.984728167325e-01 8.120637424351e-01 9.280152815222e-01 9.714057425571e-01 9.193391856239e-01 8.008321700272e-01 7.016215305285e-01 7.245682060471e-01 8.579028315848e-01 9.936728968127e-01 1.049824932239e+00 9.956859249516e-01 8.494143929939e-01 6.866809068485e-01 6.402854274461e-01 7.605987874690e-01 9.301653124686e-01 1.041544536236e+00 1.052433951504e+00 9.717750509516e-01 8.540157539031e-01 7.862848676053e-01 8.232616328174e-01 9.202081801954e-01 1.009436889077e+00 1.061156651093e+00 1.079547680765e+00 1.070600622348e+00 1.056894841766e+00 1.028903844515e+00 9.983556047731e-01 9.943216535976e-01 1.019742469313e+00 1.055841041260e+00 1.080728056788e+00 1.084344795901e+00 1.071207594122e+00 1.053957139153e+00 1.043150664036e+00 1.040588411318e+00 1.041737192706e+00 1.044239253615e+00 1.053190632339e+00 1.077499525954e+00 1.119743409572e+00 1.170062971688e+00 1.211054089843e+00 1.228947869563e+00 1.222535337298e+00 1.204739167629e+00 1.195112101341e+00 1.205038108492e+00 1.227231177288e+00 1.240993038789e+00 1.228718119509e+00 1.190383614868e+00 1.148253555487e+00 1.136496611372e+00 1.173947232903e+00 1.243360195958e+00 1.304049265320e+00 1.320860831103e+00 1.283754296036e+00 1.215777247533e+00 1.168822430993e+00 1.193767652646e+00 1.293195710485e+00 1.417420108651e+00 1.507837125017e+00 1.533085382069e+00 1.522884955686e+00 1.483175756334e+00 1.462044295670e+00 1.461318886110e+00 1.455750822085e+00 1.427331178138e+00 1.417646979245e+00 1.460750137374e+00 1.546273861191e+00 1.624719386288e+00 1.645772630888e+00 1.588905083681e+00 1.476846485193e+00 1.373962887022e+00 1.353839177889e+00 1.432468992979e+00 1.548536208642e+00 1.623858833076e+00 1.613921193317e+00 1.522212182112e+00 1.399203472087e+00 1.324748763743e+00 1.354030901484e+00 1.463147468307e+00 1.579048944794e+00 1.643499392330e+00 1.637910152689e+00 1.580294413308e+00 1.510758690541e+00 1.467952253706e+00 1.465357058719e+00 1.488174098002e+00 1.513691994933e+00 1.530451693382e+00 1.539953699496e+00 1.546016399985e+00 1.545106701583e+00 1.528249221306e+00 1.493017214397e+00 1.454332629759e+00 1.441302097786e+00 1.474237438740e+00 1.539922785312e+00 1.595614846721e+00 1.598095356865e+00 1.565258004091e+00 1.528276123462e+00 1.499224164599e+00 1.491696028887e+00 1.512696796621e+00 1.567333152951e+00 1.623799277450e+00 1.627363179531e+00 1.601443116876e+00 1.580641899903e+00 1.590771031820e+00 1.631023126073e+00 1.677492180505e+00 1.703631605625e+00 1.698263184840e+00 1.671856210309e+00 1.650472382822e+00 1.658772780495e+00 1.700855557282e+00 1.755755838406e+00 1.792043610115e+00 1.786814649941e+00 1.737414572101e+00 1.663829193007e+00 1.601177535915e+00 1.580940432658e+00 1.608860211846e+00 1.661074282465e+00 1.703185715054e+00 1.711970943466e+00 1.685386958295e+00 1.641013768719e+00 1.605384373675e+00 1.597288809677e+00 1.615486375980e+00 1.641882520112e+00 1.656781679947e+00 1.651984767716e+00 1.634063894707e+00 1.617916723517e+00 1.614738044956e+00 1.622930182423e+00 1.629399331178e+00 1.619949911411e+00 1.589774284613e+00 1.547274993669e+00 1.510936179130e+00 1.503909579614e+00 1.527222205793e+00 1.581820031448e+00 1.588350971475e+00 1.490273253720e+00 1.335411248562e+00 1.220044738705e+00 1.230894387799e+00 1.349872650737e+00 1.478061026760e+00 1.534020909758e+00 1.490331016046e+00 1.372635507818e+00 1.248761630574e+00 1.195406657932e+00 1.233872850610e+00 1.309652315363e+00 1.354121686640e+00 1.335142790689e+00 1.266206186138e+00 1.194612879606e+00 1.170005505412e+00 1.201130989259e+00 1.248835580042e+00 1.265767733195e+00 1.230465415358e+00 1.156318825676e+00 1.083102960365e+00 1.051395560851e+00 1.068401036095e+00 1.103500302351e+00 1.120952694425e+00 1.107556491183e+00 1.077108762057e+00 1.056585114430e+00 1.061686841409e+00 1.081234193139e+00 1.088576453472e+00 1.065802285721e+00 1.018825172460e+00 9.762802624128e-01 9.690369897365e-01 9.994690051144e-01 1.035532208183e+00 1.038083682751e+00 9.875605892324e-01 8.961135215497e-01 8.086245153673e-01 7.816818812648e-01 8.288260148943e-01 9.012247969640e-01 9.400714138025e-01 9.155169950074e-01 8.349437034367e-01 7.425414285918e-01 7.037194688635e-01 7.474420651277e-01 8.280089687774e-01 8.795601595743e-01 8.639162213408e-01 7.788493884480e-01 6.585054359095e-01 5.722556732968e-01 5.837291304079e-01 6.670118284601e-01 7.436794160630e-01 7.620804707650e-01 7.083354484153e-01 6.009495062930e-01 4.902407522554e-01 4.478499573226e-01 4.951490284827e-01 5.693651784486e-01 6.117292455677e-01 6.024005337550e-01 5.536677957878e-01 5.016307562633e-01 4.860170994971e-01 5.111973343919e-01 5.408673564541e-01 5.375621186919e-01 4.870014888000e-01 4.051657934444e-01 3.462466906168e-01 3.774958425015e-01 4.874522695984e-01 6.018918306363e-01 6.764128571207e-01 6.920925562069e-01 6.488676339732e-01 5.650967207454e-01 4.595553062680e-01 3.949845645242e-01 4.466304864501e-01 5.470745181054e-01 6.281289025061e-01 6.554921186374e-01 6.242699074401e-01 5.554999676527e-01 4.948057588640e-01 4.921236714046e-01 5.493706344451e-01 6.199000334725e-01 6.621313524785e-01 6.604846984256e-01 6.243154773477e-01 5.823519715355e-01 5.671743743333e-01 5.875617998637e-01 6.202760803813e-01 6.360742086349e-01 6.235529150483e-01 5.967196707384e-01 5.884413039487e-01 6.227885365412e-01 6.858872221749e-01 7.382488963005e-01 7.454087155735e-01 6.937350010106e-01 5.976812528724e-01 5.071659165928e-01 4.951096844017e-01 5.735089659900e-01 6.711931776564e-01 7.227684323275e-01 6.981958156863e-01 6.006355267780e-01 4.705074021458e-01 3.980406135041e-01 4.559425662588e-01 5.710040801059e-01 6.484648513726e-01 6.460883122512e-01 5.784509186652e-01 4.816691710637e-01 4.243364920319e-01 4.530963001182e-01 5.345820733590e-01 6.101121094245e-01 6.223533213095e-01 5.448986340078e-01 4.194079734907e-01 3.563365118807e-01 4.500190166219e-01 5.992987538714e-01 6.968634712608e-01 6.973800986306e-01 5.991675857335e-01 4.520334401224e-01 3.942705441383e-01 5.255077836989e-01 7.106830881534e-01 8.322484733274e-01 8.421299619147e-01 7.387374730356e-01 5.737297877742e-01 4.839988037457e-01 5.941493546354e-01 7.867991981605e-01 9.212286234322e-01 9.352465293533e-01 8.225885139585e-01 6.376866605443e-01 5.333954976148e-01 6.585810850535e-01 8.831094143864e-01 1.045747732255e+00 1.074526992750e+00 9.592462146928e-01 7.545925411783e-01 6.184696682352e-01 7.313053554042e-01 9.782927520499e-01 1.170883142365e+00 1.218505757156e+00 1.100525412102e+00 8.637839383108e-01 6.641759463002e-01 7.431353149196e-01 1.024337214712e+00 1.296456516442e+00 1.419069542364e+00 1.392561264262e+00 1.194062043849e+00 8.875839501009e-01 5.938860807256e-01 6.514263155170e-01 9.723174918104e-01 1.239311554905e+00 1.330792213407e+00 1.221877122650e+00 9.635632558481e-01 7.222965208324e-01 7.778806094408e-01 1.071970532590e+00 1.334015257180e+00 1.432572105977e+00 1.335454136389e+00 1.091231687448e+00 8.577357629242e-01 8.838256098506e-01 1.147706419679e+00 1.400457132662e+00 1.495503861805e+00 1.387890461261e+00 1.113836322145e+00 8.180179691630e-01 7.893699652076e-01 1.063500654005e+00 1.346621505713e+00 1.469259409226e+00 1.378491836127e+00 1.102254462981e+00 7.726755457120e-01 7.039243623502e-01 9.918798327051e-01 1.305696264746e+00 1.460806013583e+00 1.402333237267e+00 1.158777286925e+00 8.618320313414e-01 7.924550143874e-01 1.046743876960e+00 1.342993992114e+00 1.491427964081e+00 1.429038269199e+00 1.182489426583e+00 8.929180655374e-01 8.581799441925e-01 1.153362207630e+00 1.486439468887e+00 1.666563158712e+00 1.624919246881e+00 1.378538453266e+00 1.045589389469e+00 9.007604668966e-01 1.131999375797e+00 1.483700672823e+00 1.719060785799e+00 1.746628904817e+00 1.570412306461e+00 1.287402962132e+00 1.106280918692e+00 1.215651318855e+00 1.492317927660e+00 1.710277635565e+00 1.753642626416e+00 1.610350364661e+00 1.365670160870e+00 1.209341087171e+00 1.312788284432e+00 1.581851487817e+00 1.808341711567e+00 1.868245934979e+00 1.732225044928e+00 1.458786104215e+00 1.208262262724e+00 1.197476854389e+00 1.428166838721e+00 1.683851988180e+00 1.805990295059e+00 1.739444141776e+00 1.512913123201e+00 1.239839928619e+00 1.111910444615e+00 1.234911533114e+00 1.475560253050e+00 1.669971644109e+00 1.761033545832e+00 1.720770038899e+00 1.570558387792e+00 1.382189953437e+00 1.244015490138e+00 1.238240429773e+00 1.375959870169e+00 1.544504812689e+00 1.638804869930e+00 1.614977053793e+00 1.490786490659e+00 1.338450229506e+00 1.258675291500e+00 1.303033135776e+00 1.417056573008e+00 1.507342809945e+00 1.517316678023e+00 1.444173046208e+00 1.331805394075e+00 1.249447593067e+00 1.244143134272e+00 1.297355298414e+00 1.349718413024e+00 1.357661335708e+00 1.319227310694e+00 1.270558238196e+00 1.259561655018e+00 1.302925386732e+00 1.368358776712e+00 1.405504024876e+00 1.384046043160e+00 1.311130783378e+00 1.231360670352e+00 1.204174632802e+00 1.254116842135e+00 1.344300239212e+00 1.413896869465e+00 1.423636869470e+00 1.372942239477e+00 1.298657513305e+00 1.255943995849e+00 1.276301477349e+00 1.335729845221e+00 1.377658081033e+00 1.358174497036e+00 1.287835686926e+00 1.199563509421e+00 1.149851465697e+00 1.135145916526e+00 1.155210234864e+00 1.157832872430e+00 1.135283309225e+00 1.095817469054e+00 1.060682980008e+00 1.055043067458e+00 1.090993870107e+00 1.155251257710e+00 1.215691148954e+00 1.238760097177e+00 1.203505820054e+00 1.110738913964e+00 9.898472289051e-01 8.997249145153e-01 8.991916641388e-01 9.834989968819e-01 1.084734134091e+00 1.134890429793e+00 1.097529571181e+00 9.729037027056e-01 8.022120353717e-01 6.745263086573e-01 6.836824021190e-01 7.986481465044e-01 9.070219494035e-01 9.356930611588e-01 8.642804381869e-01 7.200869303929e-01 5.874683687768e-01 5.882881392380e-01 7.211220380300e-01 8.622184504394e-01 9.243638388355e-01 8.736601736193e-01 7.158755666616e-01 4.960685140396e-01 3.327687621315e-01 3.982637367405e-01 5.647265653040e-01 6.739465167981e-01 6.749133677348e-01 5.751148907116e-01 4.119835302215e-01 2.090178241065e-01 8.204486978167e-02 2.343561668449e-01 3.642656352185e-01 4.174813206152e-01 3.906319800231e-01 3.078484405318e-01 2.336558325756e-01 2.570542167664e-01 3.414637805389e-01 4.002523040064e-01 3.981395757788e-01 3.383854153571e-01 2.656119452482e-01 2.686943952811e-01 3.570521175536e-01 4.433254147702e-01 4.710032276271e-01 4.197665353742e-01 2.985969637750e-01 1.683297455118e-01 2.184085677006e-01 3.778100053307e-01 4.994219393789e-01 5.395571200300e-01 4.889463255715e-01 3.729611624753e-01 2.844910336065e-01 3.605878697187e-01 5.225641552025e-01 6.485287626022e-01 6.846691895360e-01 6.140363394364e-01 4.510913051715e-01 2.627821261651e-01 2.708352699897e-01 4.714723367289e-01 6.486075780276e-01 7.329554673450e-01 7.040375468378e-01 5.722661623824e-01 3.971838572892e-01 3.281561425784e-01 4.157627002921e-01 5.576843058502e-01 6.616509420677e-01 6.862896159773e-01 6.207077404569e-01 4.711806003763e-01 2.743503839203e-01 2.029976337527e-01 3.684380325982e-01 5.340998766377e-01 6.170340848528e-01 6.018375076999e-01 5.142351359041e-01 4.344039664009e-01 4.716469552502e-01 6.065742915020e-01 7.315577024673e-01 7.785775264965e-01 7.235002164056e-01 5.802409910513e-01 4.138936647153e-01 3.749437536482e-01 5.144128239587e-01 6.752983588730e-01 7.635903120580e-01 7.515203687490e-01 6.549008219616e-01 5.388180811696e-01 5.162897000390e-01 6.256302143384e-01 7.684644844571e-01 8.578794409801e-01 8.601589199951e-01 7.867540752560e-01 6.947640210146e-01 6.740121636615e-01 7.629737354325e-01 8.973784446513e-01 9.986701796689e-01 1.027608138505e+00 9.865513745291e-01 9.150484112985e-01 8.751743023529e-01 9.067153107836e-01 9.860039855115e-01 1.055811348161e+00 1.075876109617e+00 1.050588449356e+00 1.006567591078e+00 9.819681527882e-01 9.839232527989e-01 9.936402446315e-01 9.675873143945e-01 9.090176980443e-01 8.569729839480e-01 8.649158223010e-01 9.463816740682e-01 1.054373099200e+00 1.127419164454e+00 1.128404329515e+00 1.058145209322e+00 9.609913200668e-01 9.160654680191e-01 9.770920367086e-01 1.105814144270e+00 1.217910583737e+00 1.251680249595e+00 1.187821246798e+00 1.053080233061e+00 9.231135744845e-01 8.969313775302e-01 9.971189821405e-01 1.138842139037e+00 1.233810582921e+00 1.242726932475e+00 1.176716414643e+00 1.090912644035e+00 1.059826375310e+00 1.115002212413e+00 1.209539019949e+00 1.270136322133e+00 1.252425000481e+00 1.159605517318e+00 1.047246574657e+00 1.008399973241e+00 1.095869207189e+00 1.255562840403e+00 1.394007884887e+00 1.449591772591e+00 1.407490850041e+00 1.299877037972e+00 1.201604876683e+00 1.196873866503e+00 1.303566783049e+00 1.455442471090e+00 1.573237840545e+00 1.611887581911e+00 1.567885086863e+00 1.475352754997e+00 1.394629839720e+00 1.382217411289e+00 1.448238630398e+00 1.551075509085e+00 1.637270696103e+00 1.674014326136e+00 1.657586820725e+00 1.609554221223e+00 1.566353899062e+00 1.561329762192e+00 1.605290988851e+00 1.681530944872e+00 1.760078709103e+00 1.815491376728e+00 1.836092135265e+00 1.825474646472e+00 1.798663233207e+00 1.774494327526e+00 1.765877369276e+00 1.773062075462e+00 1.785553413324e+00 1.791293818060e+00 1.786277928596e+00 1.777948916645e+00 1.779870499842e+00 1.799964199488e+00 1.830889769796e+00 1.851822481952e+00 1.840638550492e+00 1.787866925904e+00 1.705294676886e+00 1.625112437308e+00 1.584899170476e+00 1.601354484870e+00 1.688287241793e+00 1.795505206444e+00 1.896677166605e+00 1.947750206638e+00 1.926733912923e+00 1.842134618804e+00 1.728943411411e+00 1.634803441821e+00 1.598041936777e+00 1.590986895762e+00 1.597995479372e+00 1.595810098942e+00 1.575061803526e+00 1.548110099927e+00 1.539338657900e+00 1.562622909821e+00 1.604975329267e+00 1.634251757618e+00 1.621897042604e+00 1.561282538839e+00 1.473856614911e+00 1.401161902300e+00 1.379406912729e+00 1.409579165270e+00 1.457244882929e+00 1.483116409782e+00 1.469123932772e+00 1.425255889332e+00 1.381112700113e+00 1.365694729214e+00 1.386109338935e+00 1.425370864981e+00 1.461393336271e+00 1.485346499875e+00 1.504783274930e+00 1.532674250137e+00 1.572091802827e+00 1.610510588575e+00 1.628766010263e+00 1.616028520815e+00 1.579370181358e+00 1.542266851282e+00 1.530223768794e+00 1.550756275407e+00 1.586291890286e+00 1.608446040667e+00 1.599163223736e+00 1.563070811400e+00 1.526451513249e+00 1.521443521710e+00 1.561254924856e+00 1.628118819057e+00 1.687399283783e+00 1.711075980268e+00 1.691896303463e+00 1.645562509912e+00 1.602714054683e+00 1.591703383233e+00 1.619984617703e+00 1.669823873460e+00 1.712312653688e+00 1.724592442591e+00 1.699051134999e+00 1.644742962730e+00 1.583536831273e+00 1.541369837749e+00 1.534794698545e+00 1.559732070979e+00 1.592730882387e+00 1.604109607074e+00 1.573084489586e+00 1.498623782367e+00 1.405214375419e+00 1.338664257256e+00 1.340542461785e+00 1.409529236801e+00 1.496788235473e+00 1.542457333723e+00 1.508035114684e+00 1.391454313183e+00 1.234388306058e+00 1.119840340240e+00 1.125329168915e+00 1.235574107898e+00 1.357165859066e+00 1.407414069890e+00 1.350549286373e+00 1.197098281821e+00 1.038747921833e+00 9.927111667399e-01 1.061053668985e+00 1.164355780104e+00 1.204301640063e+00 1.114765267850e+00 9.038037722806e-01 6.822799313307e-01 6.654072767059e-01 8.800583565721e-01 1.110489345322e+00 1.223260105467e+00 1.172753643836e+00 9.744121192612e-01 7.135441230544e-01 5.913877382793e-01 7.509871842542e-01 9.906034702472e-01 1.137781055295e+00 1.131595344353e+00 9.768822326524e-01 7.410771318454e-01 5.842906646795e-01 6.708225396350e-01 8.706135658505e-01 1.003607585886e+00 9.969936647321e-01 8.473490897814e-01 6.144190959691e-01 4.663022516016e-01 5.882027812052e-01 8.101372691744e-01 9.534548422770e-01 9.546838085446e-01 8.112423582239e-01 5.751808251478e-01 3.986702928131e-01 4.985422256904e-01 7.124923933289e-01 8.493107169563e-01 8.471334756265e-01 7.053470691248e-01 4.813722259748e-01 3.581925694630e-01 5.277156270047e-01 7.551562022879e-01 9.033163225513e-01 9.430861195811e-01 8.617695394899e-01 6.696110193418e-01 4.051636920252e-01 1.907754788120e-01 3.802808521435e-01 6.267864313809e-01 7.645498779135e-01 7.556240282592e-01 6.027557573568e-01 3.488961931532e-01 1.777124770199e-01 4.025426179132e-01 6.436134447522e-01 7.732035938213e-01 7.590503804196e-01 6.075091847684e-01 3.680722308347e-01 2.239240930812e-01 4.123939398518e-01 6.269007924181e-01 7.343249327036e-01 7.019597612309e-01 5.407687657524e-01 3.193516485920e-01 2.862281578664e-01 5.120329672624e-01 7.177353856315e-01 8.072286750063e-01 7.532504358652e-01 5.722928432578e-01 3.477368861937e-01 3.428313077034e-01 5.790046851714e-01 7.875914972355e-01 8.714982132379e-01 8.019389244774e-01 5.959679258792e-01 3.459369411229e-01 3.710935469716e-01 6.589088588884e-01 9.106432270743e-01 1.029891566763e+00 9.872154824872e-01 8.128488156128e-01 6.011595726100e-01 5.016591771278e-01 6.207700677043e-01 8.334613265628e-01 9.791003142421e-01 9.915155726719e-01 8.698121280250e-01 6.677678051187e-01 5.315721466442e-01 6.361360719555e-01 8.734976236535e-01 1.073226108301e+00 1.158170633423e+00 1.105638913192e+00 9.330213077612e-01 7.023241018501e-01 5.480819552821e-01 6.173110849753e-01 8.130420902669e-01 9.792035362709e-01 1.048393766268e+00 1.006226147880e+00 8.750758751258e-01 7.158020440959e-01 6.307634933844e-01 6.907025611928e-01 8.298297965586e-01 9.473211093085e-01 9.889680297803e-01 9.432105980759e-01 8.358431157120e-01 7.315108819446e-01 7.130279366749e-01 7.960675711385e-01 9.047495196039e-01 9.605196322699e-01 9.249581160607e-01 8.055057200417e-01 6.679783314986e-01 6.416292909174e-01 7.819672125463e-01 9.761494409194e-01 1.109820564376e+00 1.129180151079e+00 1.055847139665e+00 9.338725575445e-01 8.191187900645e-01 7.902686596522e-01 8.789124998215e-01 1.010434477197e+00 1.093989874122e+00 1.103972887461e+00 1.054486468518e+00 1.001521957578e+00 1.014819011372e+00 1.111925365582e+00 1.237140170848e+00 1.319037861134e+00 1.316757611711e+00 1.235165446522e+00 1.129504330566e+00 1.088361823359e+00 1.158858551703e+00 1.285544133685e+00 1.371595602618e+00 1.352126953341e+00 1.218340795417e+00 1.032403891028e+00 9.389949070101e-01 1.056640600701e+00 1.297009670514e+00 1.501592372691e+00 1.576506004351e+00 1.498449960159e+00 1.315263936555e+00 1.154959233161e+00 1.173777300059e+00 1.368911715633e+00 1.583171732042e+00 1.687895747182e+00 1.634552440544e+00 1.455095794864e+00 1.268173525734e+00 1.243117037864e+00 1.417245058455e+00 1.631114332055e+00 1.750101067157e+00 1.708614678118e+00 1.515988902757e+00 1.265977882694e+00 1.154164630575e+00 1.307654104493e+00 1.587877510212e+00 1.796611836007e+00 1.818588838770e+00 1.635237425872e+00 1.311370700924e+00 1.034696533252e+00 1.085313683665e+00 1.418071933030e+00 1.749925464776e+00 1.915241282751e+00 1.854748428208e+00 1.588513377001e+00 1.228810841398e+00 1.029419627455e+00 1.214082223783e+00 1.581532411168e+00 1.870620875750e+00 1.961383762575e+00 1.826944877944e+00 1.515697318744e+00 1.166705279765e+00 1.030047666916e+00 1.222820126457e+00 1.514478309824e+00 1.698106893350e+00 1.694972301245e+00 1.513711389428e+00 1.241178543748e+00 1.050606213421e+00 1.104843765746e+00 1.322043879047e+00 1.512033283738e+00 1.572778237014e+00 1.493400158991e+00 1.338755797877e+00 1.233409846704e+00 1.278773346993e+00 1.433679818536e+00 1.572883842111e+00 1.608067191721e+00 1.521031742127e+00 1.364122193194e+00 1.249644606198e+00 1.289627222044e+00 1.460987239721e+00 1.632206352451e+00 1.702988616129e+00 1.635864888686e+00 1.456247578312e+00 1.257494372155e+00 1.185533436126e+00 1.310788298424e+00 1.528255997300e+00 1.694837511555e+00 1.726144608587e+00 1.601620810161e+00 1.364787948468e+00 1.139567246603e+00 1.113036793313e+00 1.328245911620e+00 1.616623478765e+00 1.824460677215e+00 1.875808892570e+00 1.756150395239e+00 1.506897559263e+00 1.233865410769e+00 1.105191854040e+00 1.213372616390e+00 1.433088701859e+00 1.600969107072e+00 1.631331356873e+00 1.506833800884e+00 1.268745972560e+00 1.025176384109e+00 9.440331292971e-01 1.084915079497e+00 1.299041427210e+00 1.441609554562e+00 1.447553831325e+00 1.314271685069e+00 1.097184299626e+00 9.214705445094e-01 9.386381899982e-01 1.131528407385e+00 1.344290372170e+00 1.466267134379e+00 1.454077420276e+00 1.317303464862e+00 1.117114755120e+00 9.690984999724e-01 9.861515082481e-01 1.137501538902e+00 1.293300496608e+00 1.359650619519e+00 1.301796448776e+00 1.137335508880e+00 9.411526235692e-01 8.496442163882e-01 9.540326172551e-01 1.162709069560e+00 1.342111122745e+00 1.418335380191e+00 1.370944269399e+00 1.224777027218e+00 1.051470470508e+00 9.616572027243e-01 1.024804665757e+00 1.179440920618e+00 1.317579784836e+00 1.372815197051e+00 1.329106304881e+00 1.215399436594e+00 1.101015261177e+00 1.069010780195e+00 1.144156544178e+00 1.263738775189e+00 1.345412413777e+00 1.338913761034e+00 1.236566739696e+00 1.076441293737e+00 9.471697909988e-01 9.536569981580e-01 1.100082712971e+00 1.284017136664e+00 1.410599413267e+00 1.429550560759e+00 1.331087517161e+00 1.144143152007e+00 9.428567688107e-01 8.459598890093e-01 9.236541033619e-01 1.092737450024e+00 1.234236577857e+00 1.280583262036e+00 1.211695579205e+00 1.047535286156e+00 8.528775642801e-01 7.449694046298e-01 8.137024859940e-01 9.856330404059e-01 1.136475413844e+00 1.194149664076e+00 1.133406944522e+00 9.665759883583e-01 7.489012715080e-01 6.036541766863e-01 6.681196993456e-01 8.676925659598e-01 1.051290846811e+00 1.140411094760e+00 1.107064139286e+00 9.585565650588e-01 7.391490254944e-01 5.528437788691e-01 5.593038788231e-01 7.336051211655e-01 9.093457768921e-01 9.963415602559e-01 9.637885667869e-01 8.196120361284e-01 6.150691949676e-01 4.806782841754e-01 5.714944642518e-01 7.841670719953e-01 9.626747139052e-01 1.036768672799e+00 9.845157250865e-01 8.223914778758e-01 6.205951302026e-01 5.451851831052e-01 7.103028142931e-01 9.635970684798e-01 1.165723838202e+00 1.253869406594e+00 1.208782407030e+00 1.048360237079e+00 8.361341207874e-01 7.009197487260e-01 7.671914262247e-01 9.601510759191e-01 1.132401576461e+00 1.202855260986e+00 1.145384881846e+00 9.775018484317e-01 7.683014057663e-01 6.593656426864e-01 7.621953108165e-01 9.683648424575e-01 1.133513420235e+00 1.185659233086e+00 1.104142197455e+00 9.107692329071e-01 6.833130764655e-01 5.915164023732e-01 7.449961463393e-01 9.852371674511e-01 1.167193613207e+00 1.228876520280e+00 1.155917521769e+00 9.725951305659e-01 7.496228289267e-01 6.244601958280e-01 7.076034043238e-01 8.921818265969e-01 1.037721148333e+00 1.081385673394e+00 1.014514550570e+00 8.733365612065e-01 7.444631677240e-01 7.400698010258e-01 8.701713354256e-01 1.029847315588e+00 1.130517271163e+00 1.133441118765e+00 1.041856645006e+00 8.991293018100e-01 7.887018669771e-01 7.939859244243e-01 9.015328953773e-01 1.021004681478e+00 1.082093326959e+00 1.059201326468e+00 9.672312494473e-01 8.589478782513e-01 8.107409156624e-01 8.627742894088e-01 9.718956956088e-01 1.067994961376e+00 1.110279611903e+00 1.097191034596e+00 1.061242477920e+00 1.052687363379e+00 1.103162934023e+00 1.196368094990e+00 1.286264965006e+00 1.333805507097e+00 1.326103424143e+00 1.279852853217e+00 1.233336840856e+00 1.223770798422e+00 1.257224694263e+00 1.302878495532e+00 1.320342195468e+00 1.288385381778e+00 1.219121577472e+00 1.158194613409e+00 1.160604104907e+00 1.240667360450e+00 1.353295629459e+00 1.434332374058e+00 1.440485706244e+00 1.365507098055e+00 1.246912771869e+00 1.163603501150e+00 1.192611666285e+00 1.328333634221e+00 1.487837139011e+00 1.588808892867e+00 1.588069773003e+00 1.489141697475e+00 1.345846730480e+00 1.255983669704e+00 1.301843181219e+00 1.458739821994e+00 1.624225507792e+00 1.709661470269e+00 1.674940510564e+00 1.534515338598e+00 1.363434164570e+00 1.287744839687e+00 1.390843655808e+00 1.607951747738e+00 1.807930608525e+00 1.895805445510e+00 1.833054961204e+00 1.638997635398e+00 1.400112428967e+00 1.272678991840e+00 1.376141885480e+00 1.630435390202e+00 1.869397839467e+00 1.981339073114e+00 1.922436404432e+00 1.711210161778e+00 1.437373002560e+00 1.273605416024e+00 1.371604521630e+00 1.651904555208e+00 1.925074862540e+00 2.065925884038e+00 2.024457988113e+00 1.815387729267e+00 1.525007197029e+00 1.327194219576e+00 1.398476357429e+00 1.683763362794e+00 1.983123201073e+00 2.155288506379e+00 2.137647293889e+00 1.931531387437e+00 1.604258309875e+00 1.311610856861e+00 1.276647372511e+00 1.532079296440e+00 1.865519209669e+00 2.100730092997e+00 2.154492157648e+00 2.010783483824e+00 1.713585348546e+00 1.380403821910e+00 1.218240518465e+00 1.368487357817e+00 1.685246764242e+00 1.963403146216e+00 2.091568971114e+00 2.032340243748e+00 1.805948961469e+00 1.493489283553e+00 1.253435717919e+00 1.267194837783e+00 1.510861400341e+00 1.792459285186e+00 1.970695990888e+00 1.982355014018e+00 1.822394876704e+00 1.539621894139e+00 1.249256926253e+00 1.135186948472e+00 1.288350457242e+00 1.562181676048e+00 1.785876884144e+00 1.869806146302e+00 1.788117970342e+00 1.567540397063e+00 1.292804355633e+00 1.117524364203e+00 1.179213662271e+00 1.408691436431e+00 1.635281023047e+00 1.749538790385e+00 1.710726692723e+00 1.534352999598e+00 1.295159992311e+00 1.134979255132e+00 1.187639409252e+00 1.403383624409e+00 1.622497611822e+00 1.732091179667e+00 1.685244118401e+00 1.492468909907e+00 1.228172481054e+00 1.050415142091e+00 1.123379706433e+00 1.382689703167e+00 1.641031655556e+00 1.778236467417e+00 1.746638182734e+00 1.557593198801e+00 1.287285976304e+00 1.096023838734e+00 1.155144278552e+00 1.408130055071e+00 1.661755514591e+00 1.788294996997e+00 1.736553977934e+00 1.517817756072e+00 1.213548547043e+00 1.006588411185e+00 1.095979409072e+00 1.387079756599e+00 1.654583931194e+00 1.768014326385e+00 1.676755943364e+00 1.390308165307e+00 9.877756427957e-01 7.024171325421e-01 8.829359371330e-01 1.298363089245e+00 1.642465672358e+00 1.797225414759e+00 1.722748113530e+00 1.433040825681e+00 1.002994879182e+00 6.458485766584e-01 7.778990977458e-01 1.195203526012e+00 1.540216947847e+00 1.689653133204e+00 1.604312497012e+00 1.297195875665e+00 8.348889756785e-01 4.290776480814e-01 6.515717582323e-01 1.116927796702e+00 1.461852338228e+00 1.594872695755e+00 1.487947299987e+00 1.157529246067e+00 6.633115977144e-01 2.180051142615e-01 6.263728075520e-01 1.125943739007e+00 1.469131078426e+00 1.596335414789e+00 1.490948254019e+00 1.176543199927e+00 7.188839951602e-01 3.022102386190e-01 5.372172679579e-01 9.530805124210e-01 1.229422278595e+00 1.304028305930e+00 1.167396830019e+00 8.535897356816e-01 4.629133190829e-01 3.933195313151e-01 7.702546945553e-01 1.122299818731e+00 1.320428468730e+00 1.324744689151e+00 1.141901922185e+00 8.316979219660e-01 5.658063733759e-01 6.637593480119e-01 9.993918941541e-01 1.292370898069e+00 1.435590471923e+00 1.395579874317e+00 1.187034568043e+00 8.773322455342e-01 6.294910596340e-01 6.888279801011e-01 9.538995780737e-01
 4.030523634655e-01 3.911592348874e-01 3.823926457174e-01 3.751586805868e-01 3.752907945264e-01 3.834944849308e-01 3.909575276612e-01 3.796839389244e-01 3.456961118439e-01 3.175836459997e-01 3.208315175127e-01 3.654429387378e-01 4.294622592071e-01 4.864307132451e-01 5.224406242123e-01 5.372566053935e-01 5.406539793790e-01 5.451157292873e-01 5.566009730976e-01 5.705265740675e-01 5.772283325210e-01 5.710633282720e-01 5.554842000948e-01 5.413024474604e-01 5.379329319688e-01 5.434897616945e-01 5.445964855529e-01 5.264350161123e-01 4.834118847944e-01 4.255708848026e-01 3.801069152010e-01 3.768625336546e-01 4.139589889390e-01 4.580209579504e-01 4.787761335625e-01 4.644323512592e-01 4.228558022575e-01 3.798470943361e-01 3.668957881154e-01 3.900465136419e-01 4.209968398057e-01 4.278697257183e-01 3.949290199021e-01 3.256901379122e-01 2.455744336363e-01 2.069965781275e-01 2.405822812665e-01 2.958877937719e-01 3.257999519052e-01 3.244544869095e-01 2.864452287264e-01 2.338370436629e-01 2.086193275485e-01 2.347322542406e-01 2.759514754862e-01 2.925336383025e-01 2.707845313070e-01 2.244633628592e-01 2.021853937393e-01 2.485808015743e-01 3.266701610200e-01 3.844039782986e-01 3.949531372839e-01 3.537984589758e-01 2.830742608045e-01 2.472959986912e-01 3.078744614445e-01 4.152942750091e-01 5.039777249971e-01 5.428812166823e-01 5.265757298023e-01 4.736950274226e-01 4.274211961339e-01 4.349745603397e-01 4.950612018175e-01 5.623454891621e-01 6.001025946712e-01 5.986141344513e-01 5.743409386890e-01 5.612407694298e-01 5.851537622742e-01 6.367645895971e-01 6.831348152712e-01 6.981991600755e-01 6.784976046535e-01 6.459180659018e-01 6.372349851805e-01 6.729209169948e-01 7.331805805581e-01 7.783654609108e-01 7.778163240230e-01 7.589052755751e-01 7.316706087620e-01 7.081310436519e-01 7.011677290890e-01 7.161115481390e-01 7.463877716518e-01 7.757048474660e-01 7.903923217520e-01 7.654526658594e-01 7.175928473422e-01 6.774357457426e-01 6.662546311701e-01 6.787038412813e-01 6.935318875346e-01 6.992816079557e-01 7.064168077337e-01 7.371644145722e-01 7.990401799806e-01 8.703445768996e-01 9.151213574687e-01 9.057720397842e-01 8.379744581655e-01 7.412436165034e-01 6.828167092842e-01 7.261982336735e-01 8.500547617092e-01 9.766227635779e-01 1.044928169938e+00 1.028992557241e+00 9.380011484934e-01 8.176717924566e-01 7.441738431379e-01 7.718105882333e-01 8.655035509988e-01 9.475988799793e-01 9.679104546702e-01 9.182844139773e-01 8.307716985761e-01 7.697732262710e-01 7.907232278506e-01 8.781913352709e-01 9.667862119339e-01 1.004299484383e+00 9.737355056498e-01 8.934953604632e-01 8.119561858017e-01 7.844238858096e-01 8.251029271164e-01 8.930353676000e-01 9.564102662194e-01 9.908442196612e-01 9.834137879624e-01 9.394559882929e-01 8.849142222320e-01 8.241677295646e-01 8.184006545037e-01 8.767395635276e-01 9.556453928216e-01 1.001691255035e+00 9.897022255488e-01 9.330463613558e-01 8.804326845465e-01 8.886076729574e-01 9.673392228554e-01 1.068405010129e+00 1.135369273245e+00 1.138388223868e+00 1.081930846275e+00 1.001933461499e+00 9.507860420939e-01 9.603896807848e-01 1.011548967309e+00 1.056354272468e+00 1.059638270011e+00 1.016492864801e+00 9.509448795542e-01 9.018289622612e-01 8.939688125031e-01 9.151582916092e-01 9.301885020516e-01 9.129953279936e-01 8.640473084982e-01 8.103361009397e-01 7.883821719983e-01 8.111418481228e-01 8.532820342655e-01 8.773138789437e-01 8.636426874860e-01 8.223088866061e-01 7.899164534264e-01 8.057366284686e-01 8.727439126658e-01 9.538174405927e-01 1.007194940769e+00 1.011318645597e+00 9.948333808576e-01 9.808486242930e-01 9.726623791788e-01 9.726325360425e-01 9.714177017969e-01 9.605470595267e-01 9.734575688403e-01 1.028946892269e+00 1.111137178838e+00 1.180390657188e+00 1.202058153696e+00 1.166141127416e+00 1.095434257716e+00 1.041320226368e+00 1.053047791326e+00 1.129403576885e+00 1.218302553737e+00 1.264281223287e+00 1.241135196331e+00 1.161837432328e+00 1.077160870425e+00 1.052416416583e+00 1.110633565566e+00 1.205366665814e+00 1.269000820920e+00 1.260109040979e+00 1.178220664963e+00 1.064961791560e+00 9.916516002809e-01 1.009313205461e+00 1.091609529579e+00 1.165779437353e+00 1.177837999190e+00 1.117285146416e+00 1.019572645880e+00 9.555325274305e-01 9.826706917219e-01 1.080816074179e+00 1.176890449658e+00 1.212316932020e+00 1.169083414715e+00 1.071990295844e+00 9.821665757174e-01 9.653376959785e-01 1.030381460909e+00 1.123770536183e+00 1.191775672764e+00 1.198598328806e+00 1.137237590713e+00 1.028800758263e+00 9.481212171037e-01 9.556185250038e-01 1.031709422667e+00 1.103722655390e+00 1.117860902909e+00 1.066167724308e+00 9.857613201118e-01 9.409059440218e-01 9.717502035197e-01 1.049348334099e+00 1.109592025960e+00 1.108050849355e+00 1.039930991655e+00 9.406802090807e-01 8.725067696078e-01 8.785713525699e-01 9.339921770570e-01 9.740857716640e-01 9.515746826912e-01 8.580490221364e-01 7.270384686059e-01 6.308753601442e-01 6.353925479393e-01 7.128455346876e-01 7.798213339678e-01 7.824601334567e-01 7.110649669301e-01 5.962211696052e-01 5.068788914522e-01 5.119613025318e-01 5.882973046975e-01 6.573743899411e-01 6.733171445161e-01 6.338055108434e-01 5.726340850663e-01 5.432733896910e-01 5.705962229703e-01 6.201629504590e-01 6.319374790000e-01 6.009799662764e-01 5.291041471672e-01 4.328489557753e-01 3.556545828591e-01 3.540842292928e-01 4.061126317670e-01 4.723704085046e-01 5.108687829632e-01 4.850167654266e-01 3.948683950454e-01 2.701201679630e-01 1.735817218600e-01 1.888183550603e-01 2.498840061049e-01 2.743283843343e-01 2.478184517110e-01 1.998329443318e-01 2.059830804764e-01 2.871608060357e-01 3.738558865178e-01 4.168232515368e-01 3.954362956679e-01 3.131249948786e-01 2.093026602119e-01 2.014807973026e-01 3.157093831260e-01 4.290243576743e-01 4.827023427473e-01 4.551789926450e-01 3.483056718731e-01 1.950502809856e-01 1.598663152770e-01 3.289334472552e-01 4.961850027444e-01 6.003379819689e-01 6.208224584027e-01 5.602117145484e-01 4.473522098908e-01 3.489265734278e-01 3.543401917648e-01 4.444060825364e-01 5.256300750795e-01 5.473075717428e-01 4.980782313530e-01 3.959714002412e-01 2.932110349679e-01 2.756700996353e-01 3.456276819831e-01 4.127345333693e-01 4.261149070794e-01 3.758174612007e-01 2.832405990222e-01 2.151565758612e-01 2.560331164444e-01 3.485704697178e-01 4.094511533266e-01 4.048245953590e-01 3.292019098728e-01 2.007289929747e-01 1.046803024684e-01 2.121807174118e-01 3.479963519679e-01 4.321204155327e-01 4.435373660746e-01 3.829509644275e-01 2.763865162737e-01 2.029429012218e-01 2.671218547553e-01 3.874559311151e-01 4.749749446841e-01 4.979017632423e-01 4.520016783339e-01 3.568987330925e-01 2.663953481748e-01 2.686996565804e-01 3.563830570353e-01 4.426226993018e-01 4.841509240256e-01 4.741549047211e-01 4.321098870099e-01 3.992369228774e-01 4.133794472779e-01 4.658024951874e-01 5.148837201778e-01 5.526808298770e-01 5.706110710956e-01 5.443227328621e-01 5.050924717425e-01 4.842082086447e-01 4.867176952260e-01 5.011921307537e-01 5.097832340281e-01 5.005267456363e-01 4.706931626237e-01 4.334153368642e-01 4.117192024556e-01 4.473138478688e-01 5.308225186296e-01 6.258722864382e-01 7.009546575640e-01 7.416198857607e-01 7.505247201688e-01 7.443096406858e-01 7.451437775856e-01 7.661607353351e-01 8.013127942924e-01 8.313613951987e-01 8.387369825291e-01 8.181299305261e-01 7.798626239557e-01 7.458617596171e-01 7.362447199819e-01 7.521798989608e-01 7.739327728106e-01 7.772821809681e-01 7.497159603141e-01 6.978340949372e-01 6.468806216023e-01 6.280872507482e-01 6.512496414489e-01 6.924634516928e-01 7.169319724060e-01 7.032515553042e-01 6.527600994647e-01 5.914161822212e-01 5.619444022695e-01 5.904826715082e-01 6.555161861391e-01 7.135459146120e-01 7.351709403138e-01 7.159952078108e-01 6.764699050789e-01 6.537273176911e-01 6.756349997662e-01 7.327015000684e-01 7.888853943899e-01 8.127729676234e-01 7.932504654424e-01 7.423805892793e-01 6.915142541513e-01 6.750088999038e-01 7.014349171256e-01 7.453957565439e-01 7.737716705613e-01 7.689840835148e-01 7.352049405404e-01 6.949396009905e-01 6.764854930472e-01 6.926938219990e-01 7.305593560313e-01 7.664517944904e-01 7.852693564615e-01 7.866488845529e-01 7.805347905283e-01 7.775961416303e-01 7.808269068104e-01 7.853997179820e-01 7.865973991749e-01 7.870513977304e-01 7.961054313675e-01 8.204362909202e-01 8.545026510198e-01 8.817011526130e-01 8.851895002860e-01 8.591303579484e-01 8.147037935784e-01 7.780347231193e-01 7.746361888049e-01 8.060652088275e-01 8.465759447228e-01 8.650981772149e-01 8.456220078442e-01 7.956139217435e-01 7.455806923948e-01 7.340816385092e-01 7.764550927986e-01 8.492505253928e-01 9.161955012442e-01 9.633384052364e-01 9.787408880489e-01 9.595508352461e-01 9.197579121949e-01 8.856630603574e-01 8.825825561686e-01 9.164327384293e-01 9.711002965539e-01 1.001489976123e+00 9.799002387843e-01 9.148057876371e-01 8.518810822735e-01 8.445017351656e-01 9.037997635417e-01 9.871106176797e-01 1.043969191304e+00 1.049762900745e+00 1.012246843380e+00 9.652762684732e-01 9.491536488650e-01 9.787846286913e-01 1.031351957447e+00 1.071204384560e+00 1.077918663682e+00 1.055737443395e+00 1.027774101885e+00 1.018930351586e+00 1.035814820432e+00 1.062924479322e+00 1.079524980399e+00 1.077683591358e+00 1.067355050472e+00 1.067270944507e+00 1.087535165060e+00 1.119157462903e+00 1.142274247332e+00 1.143645581681e+00 1.128166511605e+00 1.117378176730e+00 1.133572742373e+00 1.178994613233e+00 1.231779184039e+00 1.263418968167e+00 1.258245871154e+00 1.222351404307e+00 1.180372783959e+00 1.159773371154e+00 1.169148623887e+00 1.191207021271e+00 1.199724343491e+00 1.181581036777e+00 1.146694768169e+00 1.121842064197e+00 1.129360391590e+00 1.165336875298e+00 1.202538956552e+00 1.214540644918e+00 1.196103906495e+00 1.168309269193e+00 1.165249565812e+00 1.204477654634e+00 1.267117553367e+00 1.313100153243e+00 1.311305115275e+00 1.258981567354e+00 1.186962248292e+00 1.146814905747e+00 1.171740933512e+00 1.240716230226e+00 1.297344424692e+00 1.294527480120e+00 1.219506124778e+00 1.101700946171e+00 1.008229087955e+00 1.004997749806e+00 1.086773435094e+00 1.182026948929e+00 1.224549630294e+00 1.189331621820e+00 1.097127276608e+00 1.008048562858e+00 9.892232492419e-01 1.050328741553e+00 1.131855268929e+00 1.168147474301e+00 1.130515463599e+00 1.038566247595e+00 9.623540118342e-01 9.863212798882e-01 1.098553547293e+00 1.228428425741e+00 1.314487863577e+00 1.327319758515e+00 1.266607504754e+00 1.148811689480e+00 9.992140475799e-01 9.121234450699e-01 9.356117332146e-01 1.017627328034e+00 1.072295982461e+00 1.053874876850e+00 9.687917259741e-01 8.685388055502e-01 8.240577454943e-01 8.608650264664e-01 9.271498418084e-01 9.550510434408e-01 9.113915009816e-01 8.075454637450e-01 6.981842700744e-01 6.597831440638e-01 7.129945730278e-01 7.913163549869e-01 8.230590576154e-01 7.759282839583e-01 6.573078119790e-01 5.129900687871e-01 4.274722819784e-01 4.574883299839e-01 5.356438963439e-01 5.778047531448e-01 5.522004125767e-01 4.689640704763e-01 3.747594682943e-01 3.426879233507e-01 3.906251947271e-01 4.494955695767e-01 4.645522710661e-01 4.226408920365e-01 3.457351807054e-01 2.905055014018e-01 3.101484136774e-01 3.694450110302e-01 4.034269413274e-01 3.824052241424e-01 3.335929304607e-01 3.138765398229e-01 3.498060873710e-01 4.527783151506e-01 5.593038764830e-01 6.265663210919e-01 6.219895834461e-01 5.697736566517e-01 4.974168210571e-01 4.680686951963e-01 5.146068948611e-01 5.971284216281e-01 6.621230978935e-01 6.861094235267e-01 6.766899462974e-01 6.618499824307e-01 6.669855760448e-01 6.885545667097e-01 6.954867021944e-01 6.551810047219e-01 5.535700270789e-01 4.053788495340e-01 2.749442861920e-01 2.891830363737e-01 4.091985860814e-01 5.034783869314e-01 5.181929808609e-01 4.413524339030e-01 2.917537321776e-01 1.560170010253e-01 2.540255300570e-01 4.277299511443e-01 5.440110279417e-01 5.659300268845e-01 4.863999613400e-01 3.263387241001e-01 1.695194545240e-01 2.562522400632e-01 4.418625054889e-01 5.704739634253e-01 6.014782277618e-01 5.272804160115e-01 3.700054136647e-01 2.107035654453e-01 2.667410056086e-01 4.468962720603e-01 5.800635430660e-01 6.314248559233e-01 6.139578879338e-01 5.227781026944e-01 4.490556376229e-01 4.884670788514e-01 6.092747468012e-01 7.117812310670e-01 7.386258721548e-01 6.812136873884e-01 5.819450696811e-01 5.406666253582e-01 6.316033985813e-01 7.870258639916e-01 9.062142016543e-01 9.333444039140e-01 8.571623084431e-01 7.122820779104e-01 5.918893137024e-01 6.134877712295e-01 7.535101826710e-01 8.883444137664e-01 9.417173838643e-01 8.960484221696e-01 7.866012209564e-01 7.034418801628e-01 7.413013218035e-01 8.756735106741e-01 1.001268253538e+00 1.042625074393e+00 9.749223527978e-01 8.235367843481e-01 6.747816088899e-01 6.615238242297e-01 8.013682984149e-01 9.674911993578e-01 1.063081105802e+00 1.054025441343e+00 9.566127238685e-01 8.342243790275e-01 7.807970559917e-01 8.401179156720e-01 9.484027223386e-01 1.041159408799e+00 1.091079927764e+00 1.100944716717e+00 1.080350761302e+00 1.050809843333e+00 1.008941697458e+00 9.828908700245e-01 9.948430795941e-01 1.036910211915e+00 1.080866320969e+00 1.102401725691e+00 1.094404025850e+00 1.066953297854e+00 1.038975127449e+00 1.025882904057e+00 1.030897307345e+00 1.047581010996e+00 1.069845816439e+00 1.097883833553e+00 1.134872580334e+00 1.178829048557e+00 1.219011390552e+00 1.241066062483e+00 1.236713011458e+00 1.211396960739e+00 1.184557351870e+00 1.179293416714e+00 1.204245822794e+00 1.244295519253e+00 1.271556606872e+00 1.265179487625e+00 1.225254254780e+00 1.176191316015e+00 1.155710673420e+00 1.186526865907e+00 1.253235199049e+00 1.314398911832e+00 1.333331138424e+00 1.298691982808e+00 1.232179782203e+00 1.183881631568e+00 1.203679359935e+00 1.296075543662e+00 1.414660062457e+00 1.503046297916e+00 1.530694051229e+00 1.514667705092e+00 1.487510335365e+00 1.476269427162e+00 1.466274070050e+00 1.449022814614e+00 1.413396098936e+00 1.408102319275e+00 1.463893527915e+00 1.559530617534e+00 1.638293166573e+00 1.650594635772e+00 1.581831125390e+00 1.462986669590e+00 1.365540772568e+00 1.361374541293e+00 1.453431257128e+00 1.570803366221e+00 1.636588496680e+00 1.612990369598e+00 1.511728919497e+00 1.390645278502e+00 1.330348322232e+00 1.373894001611e+00 1.483112053354e+00 1.582668971218e+00 1.620316620522e+00 1.585975458757e+00 1.507031645190e+00 1.431784891939e+00 1.400456916019e+00 1.417482949884e+00 1.454950107392e+00 1.482752753889e+00 1.489950650643e+00 1.484182151462e+00 1.477801187097e+00 1.474170999983e+00 1.466476696216e+00 1.449308932745e+00 1.430378907787e+00 1.429098230108e+00 1.458758292129e+00 1.508080582972e+00 1.544232323866e+00 1.533510325599e+00 1.503652746416e+00 1.483695665330e+00 1.481945655170e+00 1.505462180529e+00 1.553947693036e+00 1.612076295357e+00 1.650702793177e+00 1.630457347758e+00 1.586679905995e+00 1.562264369578e+00 1.582168452992e+00 1.636945427325e+00 1.694044480078e+00 1.723499316343e+00 1.715128722004e+00 1.682124204087e+00 1.653018230363e+00 1.653870523905e+00 1.689275499562e+00 1.738652295101e+00 1.771417537332e+00 1.765753108882e+00 1.719505405420e+00 1.651717576176e+00 1.594834422176e+00 1.577213287950e+00 1.603709062125e+00 1.652697366968e+00 1.692736483983e+00 1.701685124111e+00 1.675950817477e+00 1.629852726741e+00 1.587506413154e+00 1.569192647386e+00 1.579260736295e+00 1.605203882179e+00 1.628474915003e+00 1.636496874758e+00 1.627894386728e+00 1.610290702290e+00 1.593575807464e+00 1.583139411256e+00 1.577229440379e+00 1.569992546520e+00 1.556744496105e+00 1.536987628768e+00 1.514229880519e+00 1.516610032117e+00 1.544200563619e+00 1.581941972384e+00 1.556056793832e+00 1.447223987478e+00 1.316579813748e+00 1.259614543677e+00 1.325051815492e+00 1.457832063731e+00 1.563586601200e+00 1.581880263530e+00 1.504743897063e+00 1.373757627801e+00 1.265097595876e+00 1.244028369107e+00 1.303696581608e+00 1.376117027816e+00 1.400194071097e+00 1.357663705472e+00 1.274791565957e+00 1.205985161755e+00 1.195778080880e+00 1.238056781047e+00 1.284906947497e+00 1.292256614798e+00 1.248148331428e+00 1.176127739686e+00 1.121036081968e+00 1.116570160736e+00 1.154821390529e+00 1.196950935587e+00 1.209580929921e+00 1.185926936319e+00 1.145439762356e+00 1.117819721549e+00 1.118398728694e+00 1.134878568340e+00 1.141206302279e+00 1.121625407565e+00 1.083252274430e+00 1.051336622074e+00 1.048039841841e+00 1.069232193621e+00 1.085592825104e+00 1.066900493396e+00 1.003954255160e+00 9.181605868865e-01 8.563984281050e-01 8.587468244702e-01 9.141728531414e-01 9.699535795431e-01 9.790350063770e-01 9.253496814456e-01 8.298997190875e-01 7.485332084487e-01 7.422080706492e-01 8.110984498946e-01 8.923160939486e-01 9.255116071036e-01 8.834589708653e-01 7.746223750420e-01 6.439166802737e-01 5.683145914374e-01 5.982988128300e-01 6.844361352971e-01 7.472148800558e-01 7.436472377829e-01 6.686130852560e-01 5.498240818845e-01 4.490047137428e-01 4.388237965649e-01 5.102018137005e-01 5.868929215889e-01 6.202240544028e-01 6.007306856003e-01 5.484355639287e-01 5.032972882447e-01 4.996228701044e-01 5.301241007667e-01 5.554735371093e-01 5.434034471075e-01 4.866980111288e-01 4.090746105306e-01 3.689732627132e-01 4.202246848669e-01 5.370764754921e-01 6.495176670239e-01 7.184946211976e-01 7.282986780084e-01 6.813973604993e-01 5.958926946364e-01 4.854482768089e-01 4.283324472693e-01 4.842065013507e-01 5.796359387376e-01 6.506040629598e-01 6.640137901888e-01 6.158820743650e-01 5.298888701596e-01 4.597522237537e-01 4.664181679078e-01 5.446164708679e-01 6.323948737471e-01 6.826868077431e-01 6.789844065181e-01 6.313431068852e-01 5.725916598224e-01 5.454533244087e-01 5.680262116689e-01 6.140191363254e-01 6.447387864186e-01 6.407416117684e-01 6.100269769400e-01 5.838468902890e-01 5.950744870011e-01 6.432110827888e-01 6.929733549415e-01 7.071882519442e-01 6.690300270424e-01 5.908731636315e-01 5.194248620461e-01 5.179612113117e-01 5.931495371601e-01 6.822920966062e-01 7.260940851141e-01 6.966373880256e-01 5.986722546983e-01 4.750398934073e-01 4.151228007474e-01 4.779112712506e-01 5.878996664178e-01 6.569540910309e-01 6.467455123354e-01 5.790745183094e-01 4.863344911378e-01 4.390917263624e-01 4.772894095893e-01 5.627310447960e-01 6.310526311915e-01 6.327380248649e-01 5.538675992040e-01 4.407228081503e-01 4.001192651690e-01 4.938638985129e-01 6.256308901152e-01 7.011423196362e-01 6.799783238235e-01 5.663208756301e-01 4.240620445180e-01 4.109637388085e-01 5.764211555048e-01 7.649786123727e-01 8.752416346179e-01 8.675416060158e-01 7.470838126298e-01 5.754228573563e-01 5.023707544120e-01 6.326850116127e-01 8.278922671650e-01 9.534639143995e-01 9.536586048729e-01 8.297521091421e-01 6.491187113729e-01 5.774269133695e-01 7.278735844762e-01 9.514997103335e-01 1.099738084933e+00 1.107517599022e+00 9.714095817763e-01 7.579858141490e-01 6.443313382779e-01 7.909640689044e-01 1.048855530755e+00 1.235847692819e+00 1.268307037405e+00 1.131302747735e+00 8.791148120476e-01 6.792048001028e-01 7.706686993930e-01 1.056008948952e+00 1.325049412627e+00 1.432312437952e+00 1.391383803521e+00 1.172829574870e+00 8.456937470117e-01 5.507609265027e-01 6.517234200759e-01 9.894672150653e-01 1.247719665645e+00 1.319802721544e+00 1.191031419004e+00 9.258072516867e-01 7.156464726724e-01 8.258753061181e-01 1.132392683954e+00 1.379615208425e+00 1.453710684009e+00 1.334736430790e+00 1.086797870404e+00 8.883393117016e-01 9.645743810679e-01 1.236513441884e+00 1.468299990123e+00 1.530654617697e+00 1.389916855037e+00 1.095637201475e+00 8.156967678616e-01 8.398049478980e-01 1.131305473100e+00 1.398362500438e+00 1.490452574579e+00 1.366390661703e+00 1.067183160770e+00 7.502357958023e-01 7.467286723228e-01 1.061071960237e+00 1.360800900218e+00 1.485859029501e+00 1.394595399680e+00 1.129855179894e+00 8.480601252561e-01 8.402386761873e-01 1.123319944889e+00 1.407767595249e+00 1.527054597329e+00 1.432173106448e+00 1.165135476290e+00 8.933029031828e-01 9.189950199507e-01 1.239011459213e+00 1.558099757324e+00 1.705836024435e+00 1.625918787445e+00 1.348998918390e+00 1.016823736445e+00 9.309847797790e-01 1.212479468580e+00 1.567280916618e+00 1.781008512886e+00 1.777367694138e+00 1.572954033540e+00 1.280188310531e+00 1.122776755345e+00 1.265343638482e+00 1.549295913029e+00 1.754533383904e+00 1.778171258780e+00 1.619958905811e+00 1.376883226880e+00 1.241919120069e+00 1.360079923559e+00 1.617583456731e+00 1.816868559562e+00 1.847426981640e+00 1.692840120077e+00 1.426789488548e+00 1.221995872061e+00 1.264538550171e+00 1.501848425734e+00 1.727508839628e+00 1.807393126646e+00 1.703773170315e+00 1.462018555604e+00 1.214468791880e+00 1.150354209632e+00 1.314986588552e+00 1.544105451208e+00 1.724625798852e+00 1.791911444034e+00 1.729247614665e+00 1.566210430106e+00 1.381659899425e+00 1.260587045061e+00 1.284597300371e+00 1.436599528473e+00 1.598958605884e+00 1.675779227529e+00 1.633247710500e+00 1.498175116509e+00 1.349742630863e+00 1.287084918135e+00 1.346669276091e+00 1.462409218255e+00 1.543129412711e+00 1.539516719310e+00 1.456138262843e+00 1.343104989646e+00 1.271529342087e+00 1.281640269707e+00 1.345034973471e+00 1.399466789841e+00 1.404307119789e+00 1.361771591793e+00 1.310915239694e+00 1.299664248505e+00 1.342153468399e+00 1.404159065506e+00 1.435819795817e+00 1.409264243132e+00 1.335228096612e+00 1.261479454998e+00 1.246417998904e+00 1.307701169464e+00 1.402436368661e+00 1.468984390366e+00 1.470110357897e+00 1.408328959060e+00 1.324278421168e+00 1.276722213581e+00 1.297798939822e+00 1.360027481210e+00 1.402730669408e+00 1.378936414913e+00 1.312356972645e+00 1.226163178152e+00 1.177905066051e+00 1.164743923938e+00 1.173614437983e+00 1.173523784693e+00 1.161757240109e+00 1.144024612847e+00 1.131599805809e+00 1.136433312066e+00 1.163556980750e+00 1.204818072834e+00 1.239961599307e+00 1.245479039313e+00 1.205822041511e+00 1.123608968165e+00 1.026719119605e+00 9.653736602406e-01 9.808799418705e-01 1.059975914624e+00 1.143493895952e+00 1.173486454887e+00 1.119307410202e+00 9.850612919626e-01 8.154397372646e-01 6.995537739825e-01 7.178554793386e-01 8.282721235015e-01 9.244389117247e-01 9.403393970995e-01 8.615123554073e-01 7.222035682640e-01 6.119427212744e-01 6.347892746761e-01 7.645329417537e-01 8.862355808872e-01 9.236940190109e-01 8.502697986660e-01 6.799925772019e-01 4.736559493082e-01 3.757161048362e-01 4.856063958360e-01 6.416552372064e-01 7.256384268207e-01 6.941430566189e-01 5.730501409641e-01 3.941170792018e-01 2.045183428397e-01 1.723023849852e-01 3.118544913063e-01 4.199879245982e-01 4.485337913926e-01 3.946056682399e-01 2.853585169117e-01 2.001429772605e-01 2.510340523290e-01 3.572384015298e-01 4.215817118782e-01 4.135300495475e-01 3.376724559807e-01 2.382598309714e-01 2.262004229783e-01 3.274541047653e-01 4.277236404656e-01 4.659857087813e-01 4.238089409443e-01 3.132576117576e-01 1.979136423720e-01 2.364776208348e-01 3.798720366194e-01 4.929269988315e-01 5.289699325194e-01 4.793441195315e-01 3.721714351200e-01 3.009349114448e-01 3.792276459257e-01 5.293619851100e-01 6.422184822436e-01 6.672922003389e-01 5.897600887525e-01 4.266024841390e-01 2.518375911069e-01 2.834112329890e-01 4.785614929760e-01 6.431900572091e-01 7.157332597515e-01 6.793374568306e-01 5.478623577409e-01 3.897970777984e-01 3.436563857262e-01 4.362026294656e-01 5.740121985241e-01 6.708781731450e-01 6.911549489018e-01 6.260502039985e-01 4.753108272501e-01 2.899680856225e-01 2.326679003011e-01 3.747268285883e-01 5.180397436734e-01 5.831870367451e-01 5.581284144254e-01 4.745335982198e-01 4.177963191579e-01 4.766891200984e-01 6.061465903844e-01 7.091748245030e-01 7.303887249618e-01 6.550457699328e-01 5.088746079946e-01 3.821599389444e-01 4.232742557847e-01 5.885281117140e-01 7.349601168381e-01 7.953828724596e-01 7.531953781286e-01 6.333566045714e-01 5.148100816464e-01 5.202457959090e-01 6.557434164110e-01 8.037716151549e-01 8.840912338046e-01 8.703253642604e-01 7.806183583364e-01 6.806733706513e-01 6.685075087787e-01 7.744067707054e-01 9.199360927609e-01 1.024471359208e+00 1.051571341712e+00 1.006732012082e+00 9.320549349951e-01 8.905775145237e-01 9.206021541367e-01 9.962750158142e-01 1.059262909659e+00 1.068821909365e+00 1.047134005548e+00 9.931390423399e-01 9.671813934119e-01 9.590455180445e-01 9.737902028761e-01 9.577805749821e-01 9.161675876086e-01 8.804563667214e-01 8.896401450441e-01 9.523605926412e-01 1.033987154507e+00 1.087853388805e+00 1.086197430149e+00 1.033568890676e+00 9.692690829168e-01 9.513186743895e-01 1.008012103567e+00 1.104598890847e+00 1.179040965881e+00 1.187671803724e+00 1.122968446175e+00 1.018353064606e+00 9.430477551432e-01 9.603461829555e-01 1.058913254737e+00 1.167182986377e+00 1.223752084747e+00 1.207754898204e+00 1.141690782651e+00 1.082782470351e+00 1.088634943357e+00 1.162089221049e+00 1.247581475012e+00 1.284288310654e+00 1.244031040390e+00 1.144115499083e+00 1.049499735699e+00 1.045439851209e+00 1.155384155194e+00 1.311310319165e+00 1.429217155713e+00 1.460442852428e+00 1.400953564378e+00 1.291456023852e+00 1.209731579365e+00 1.228682345724e+00 1.346854157997e+00 1.493317620098e+00 1.596774983612e+00 1.621637447690e+00 1.572117095989e+00 1.486971999852e+00 1.424802942111e+00 1.431171956208e+00 1.503784002909e+00 1.598886553636e+00 1.669421977764e+00 1.690600132525e+00 1.665292845425e+00 1.618817250908e+00 1.586593901759e+00 1.595195757345e+00 1.646653471984e+00 1.719925693726e+00 1.787024935527e+00 1.827937146599e+00 1.836820920232e+00 1.821423661933e+00 1.797746504695e+00 1.781604854421e+00 1.780118382135e+00 1.788332354104e+00 1.794203511146e+00 1.788236534063e+00 1.771322381718e+00 1.755699511270e+00 1.757216730043e+00 1.782178020937e+00 1.818866252787e+00 1.842350820145e+00 1.828778658932e+00 1.769379401337e+00 1.678341809609e+00 1.591275593882e+00 1.549057395956e+00 1.570444670843e+00 1.671196880947e+00 1.787478929902e+00 1.892945655406e+00 1.941952434383e+00 1.915471126618e+00 1.825624595707e+00 1.711245776179e+00 1.604270951596e+00 1.569680033468e+00 1.567515044533e+00 1.588463248403e+00 1.607279216635e+00 1.609237526464e+00 1.600721204252e+00 1.601034775132e+00 1.622263988385e+00 1.654217584526e+00 1.669662143259e+00 1.643859592801e+00 1.572156597251e+00 1.476923953125e+00 1.400248287265e+00 1.378303191945e+00 1.410781632827e+00 1.461249490879e+00 1.488817408947e+00 1.474431974253e+00 1.427642458433e+00 1.378518761683e+00 1.357911641955e+00 1.375439587533e+00 1.415488432702e+00 1.455492388136e+00 1.484840399312e+00 1.508736107432e+00 1.538094731068e+00 1.575359384722e+00 1.609212871009e+00 1.622822568624e+00 1.607814426562e+00 1.573123778329e+00 1.542688628455e+00 1.540131198811e+00 1.569189946439e+00 1.609077226307e+00 1.630554854394e+00 1.616908376391e+00 1.575499469041e+00 1.535975397856e+00 1.532793252414e+00 1.578297375972e+00 1.651014668896e+00 1.712738882330e+00 1.734160709021e+00 1.709467756087e+00 1.658197546450e+00 1.615684592324e+00 1.612201682787e+00 1.651313230301e+00 1.707777106586e+00 1.746972806255e+00 1.745299397616e+00 1.699831166392e+00 1.628601120142e+00 1.563182888906e+00 1.533122176535e+00 1.546787859312e+00 1.584604767069e+00 1.612312214539e+00 1.600526248418e+00 1.538320132734e+00 1.439849230800e+00 1.344707542290e+00 1.303504587823e+00 1.340920283991e+00 1.428277895304e+00 1.505386826103e+00 1.520055236297e+00 1.449705573046e+00 1.310573287142e+00 1.162387038796e+00 1.094075902107e+00 1.152391072353e+00 1.280991943195e+00 1.383643468864e+00 1.395520975095e+00 1.300406627171e+00 1.124748054351e+00 9.897682947126e-01 9.915642680584e-01 1.097809309066e+00 1.209000350015e+00 1.236739705484e+00 1.109292805319e+00 8.638608741996e-01 6.408053625270e-01 6.842646893601e-01 9.439026334442e-01 1.179702559949e+00 1.274388539684e+00 1.194121357345e+00 9.657281424818e-01 6.926692683404e-01 6.055188017701e-01 8.053372028730e-01 1.051234849140e+00 1.184095375983e+00 1.152747568810e+00 9.695637886370e-01 7.108534938761e-01 5.555039934794e-01 6.679903443397e-01 8.766792990723e-01 1.000817295128e+00 9.767891488260e-01 8.096884368836e-01 5.719200280845e-01 4.589284262264e-01 6.223280477925e-01 8.479927965846e-01 9.768743871144e-01 9.565665056325e-01 7.913993683965e-01 5.407699234899e-01 3.761616587070e-01 5.071405886136e-01 7.229904063350e-01 8.461935801878e-01 8.254549484413e-01 6.678025505832e-01 4.421555014420e-01 3.587101781590e-01 5.562407085565e-01 7.784006560732e-01 9.148006754909e-01 9.370344733281e-01 8.374541735173e-01 6.279240492950e-01 3.565609971122e-01 2.108778581274e-01 4.425017451484e-01 6.737429171418e-01 7.841911938659e-01 7.433417851522e-01 5.602315901646e-01 2.874583893531e-01 1.963638542440e-01 4.693464626527e-01 7.042044239319e-01 8.142763294019e-01 7.754958776098e-01 6.016194493451e-01 3.542782814621e-01 2.522653456501e-01 4.570937576648e-01 6.586845435171e-01 7.436913290537e-01 6.850687996137e-01 4.998907488700e-01 2.717900231000e-01 3.022678073022e-01 5.509836493029e-01 7.470384653602e-01 8.150258696727e-01 7.359411188557e-01 5.341742842982e-01 3.111073222513e-01 3.599209817719e-01 6.068305645229e-01 7.971554356879e-01 8.513433348040e-01 7.495973282235e-01 5.196830969713e-01 2.931144020205e-01 4.288946018288e-01 7.342320861715e-01 9.658845656287e-01 1.050880259780e+00 9.695586040097e-01 7.723826091504e-01 5.600948678409e-01 5.047828884749e-01 6.655036308557e-01 8.791765920869e-01 9.984608102364e-01 9.727270159702e-01 8.129223614092e-01 5.928950014873e-01 5.037525380099e-01 6.817351266024e-01 9.356187823176e-01 1.114189306686e+00 1.158986455635e+00 1.060803051152e+00 8.517630299612e-01 6.176844422616e-01 5.300470958698e-01 6.732352482973e-01 8.756229580621e-01 1.011056761757e+00 1.037739705103e+00 9.594245317281e-01 8.155127939448e-01 6.820524423971e-01 6.513323036665e-01 7.361751340732e-01 8.530672326347e-01 9.290479083025e-01 9.345569017740e-01 8.756198251432e-01 7.892542547158e-01 7.353217129012e-01 7.583270492449e-01 8.376957360032e-01 9.115062155446e-01 9.298283544223e-01 8.747518040708e-01 7.678222502996e-01 6.794258388474e-01 7.028179457652e-01 8.398902797253e-01 9.970057344805e-01 1.091793229907e+00 1.088924647516e+00 1.024569872822e+00 9.320464496449e-01 8.638595182543e-01 8.667532717766e-01 9.451912734057e-01 1.031659113964e+00 1.072598422732e+00 1.060456546993e+00 1.023643276066e+00 1.015805788463e+00 1.076456920777e+00 1.188715592245e+00 1.295279263386e+00 1.343583177990e+00 1.312137302949e+00 1.221089584990e+00 1.133695802101e+00 1.127103608287e+00 1.217242878819e+00 1.334777531971e+00 1.393465652718e+00 1.343583319544e+00 1.190320280251e+00 1.010238121750e+00 9.530896278301e-01 1.102568321440e+00 1.344340408712e+00 1.531745898912e+00 1.585425247924e+00 1.493569607216e+00 1.314164703188e+00 1.178929691788e+00 1.222882310190e+00 1.416707864249e+00 1.609851625495e+00 1.689109709179e+00 1.618796269385e+00 1.443234660155e+00 1.289239890042e+00 1.306629013889e+00 1.492880154956e+00 1.688479772887e+00 1.776067018006e+00 1.703450344639e+00 1.492192467993e+00 1.249830436162e+00 1.178967803732e+00 1.365120834494e+00 1.643614890716e+00 1.825356319385e+00 1.813611138565e+00 1.601965413009e+00 1.271041572684e+00 1.031166399698e+00 1.139472101635e+00 1.484977483436e+00 1.795670004079e+00 1.926000096480e+00 1.829890296922e+00 1.541097163894e+00 1.193078959458e+00 1.059280056371e+00 1.298202148022e+00 1.665463443070e+00 1.926591038251e+00 1.979883579541e+00 1.811295835556e+00 1.483444871790e+00 1.155910598060e+00 1.081841921268e+00 1.310362011832e+00 1.593726272515e+00 1.749455009311e+00 1.714796237306e+00 1.511312010533e+00 1.240329177990e+00 1.083914140989e+00 1.172895363643e+00 1.391667250384e+00 1.561264210454e+00 1.595883832106e+00 1.498305501163e+00 1.346533871606e+00 1.269196071069e+00 1.344312152153e+00 1.504081276233e+00 1.624175830270e+00 1.628535562109e+00 1.512946123612e+00 1.346175918930e+00 1.254288182146e+00 1.337439500954e+00 1.535756443111e+00 1.708461203320e+00 1.762395709255e+00 1.669899777744e+00 1.467891258591e+00 1.264578826999e+00 1.215326079661e+00 1.370423599900e+00 1.601154600616e+00 1.763060788185e+00 1.777970553821e+00 1.633084022963e+00 1.381914694236e+00 1.161235407212e+00 1.158895841385e+00 1.390765881308e+00 1.677075010362e+00 1.869474595487e+00 1.898546866877e+00 1.757104792168e+00 1.496094699282e+00 1.233760167657e+00 1.140771970878e+00 1.276945371439e+00 1.496421972441e+00 1.644919362102e+00 1.647541697956e+00 1.496524306101e+00 1.244729334845e+00 1.016332263417e+00 9.807214030628e-01 1.153438711364e+00 1.367527047130e+00 1.490631577932e+00 1.469248123730e+00 1.311251603077e+00 1.085270614658e+00 9.318951914717e-01 9.899021009319e-01 1.201135616287e+00 1.405951039552e+00 1.504987222544e+00 1.464900575112e+00 1.306016485408e+00 1.103547232639e+00 9.856433711536e-01 1.046337924118e+00 1.217169820040e+00 1.364851894248e+00 1.406237706454e+00 1.316914410793e+00 1.126026663395e+00 9.254939112060e-01 8.671821931583e-01 1.013764309041e+00 1.238721872729e+00 1.410453434493e+00 1.463899535783e+00 1.386792230714e+00 1.213414569780e+00 1.028822575631e+00 9.570129725994e-01 1.054421865529e+00 1.231101825637e+00 1.372840693961e+00 1.418448398780e+00 1.358529270321e+00 1.229144193129e+00 1.107185385019e+00 1.079618027074e+00 1.164416157226e+00 1.289247287118e+00 1.369462328338e+00 1.357333618410e+00 1.249340092460e+00 1.087958274217e+00 9.639461242057e-01 9.760525030012e-01 1.119440143075e+00 1.292666034792e+00 1.405885217838e+00 1.413660185103e+00 1.311157329484e+00 1.132605042742e+00 9.558036442194e-01 8.893605752163e-01 9.760170871547e-01 1.130498793698e+00 1.249161038016e+00 1.274460663172e+00 1.192761095696e+00 1.029774733117e+00 8.553690830289e-01 7.802335695055e-01 8.632812623891e-01 1.023065030853e+00 1.151018360754e+00 1.185159164527e+00 1.105726636644e+00 9.291863771838e-01 7.157993236874e-01 5.939627142790e-01 6.807268475761e-01 8.800843663456e-01 1.052122226578e+00 1.127512841787e+00 1.083030177086e+00 9.290983397131e-01 7.128031881215e-01 5.412124958812e-01 5.632392736575e-01 7.349581896048e-01 8.985347713634e-01 9.716694243638e-01 9.273269157217e-01 7.762825179452e-01 5.744537133457e-01 4.629830508384e-01 5.800761479968e-01 7.957981959329e-01 9.653959857202e-01 1.026224978459e+00 9.601094014203e-01 7.870473867331e-01 5.852310405115e-01 5.371941564604e-01 7.323148487305e-01 9.953442137628e-01 1.195869121279e+00 1.276682528144e+00 1.221764940496e+00 1.052275099028e+00 8.367149765415e-01 7.106326482568e-01 7.921510619420e-01 9.917215505527e-01 1.161907282699e+00 1.224346564520e+00 1.155215412251e+00 9.752694354656e-01 7.602385652046e-01 6.632743475255e-01 7.879212436586e-01 1.005092297137e+00 1.169591801685e+00 1.211993561946e+00 1.113851708448e+00 9.002882603148e-01 6.580004670697e-01 5.817856102233e-01 7.714535285080e-01 1.032413481991e+00 1.219520430737e+00 1.274196794225e+00 1.184900139832e+00 9.801839516506e-01 7.402827721194e-01 6.245001385301e-01 7.425333229829e-01 9.519413819478e-01 1.105423083771e+00 1.142347155053e+00 1.056877972441e+00 8.907224046026e-01 7.440298660440e-01 7.493631371098e-01 9.076191629965e-01 1.089316044315e+00 1.197076725076e+00 1.190511482245e+00 1.074100461219e+00 8.970230997261e-01 7.609160605864e-01 7.767183946356e-01 9.207022076720e-01 1.072180966872e+00 1.148071465662e+00 1.119334935445e+00 1.001355730825e+00 8.541311051366e-01 7.776322232176e-01 8.383572736560e-01 9.804404499963e-01 1.107684462016e+00 1.165401092922e+00 1.146381620536e+00 1.084389341837e+00 1.042458822513e+00 1.074711917708e+00 1.175602020573e+00 1.289541379854e+00 1.362700509505e+00 1.371172968109e+00 1.325858106860e+00 1.266255259482e+00 1.239979565201e+00 1.267253344183e+00 1.322470321418e+00 1.358953398280e+00 1.344586155958e+00 1.280773241706e+00 1.206143684175e+00 1.180201235431e+00 1.236274996545e+00 1.344298934413e+00 1.439079826975e+00 1.468219931034e+00 1.414730770352e+00 1.304698130714e+00 1.207063227049e+00 1.203180672474e+00 1.311390048382e+00 1.464352086135e+00 1.578033168405e+00 1.602162028804e+00 1.532540787313e+00 1.413526278930e+00 1.330212115532e+00 1.359240630774e+00 1.490874482986e+00 1.639049089373e+00 1.719344670980e+00 1.690099341635e+00 1.562960044210e+00 1.408424453027e+00 1.342737435319e+00 1.440572339411e+00 1.643370067707e+00 1.828798532745e+00 1.904805644488e+00 1.833740394852e+00 1.636689706371e+00 1.404196272139e+00 1.295346600392e+00 1.418880794279e+00 1.682453629107e+00 1.920441304891e+00 2.024141237848e+00 1.952405923882e+00 1.727862157400e+00 1.448169352581e+00 1.297216320909e+00 1.421733131304e+00 1.721229849507e+00 2.000007021534e+00 2.134118682441e+00 2.075956754551e+00 1.844512757545e+00 1.534720546790e+00 1.336459440720e+00 1.432432571471e+00 1.743336306134e+00 2.053747873082e+00 2.221022044661e+00 2.184823522375e+00 1.951119439299e+00 1.596134043693e+00 1.294507803598e+00 1.288809939382e+00 1.582526456931e+00 1.933455606221e+00 2.164370933356e+00 2.196914101267e+00 2.021743819984e+00 1.693056032421e+00 1.346923196614e+00 1.215365958807e+00 1.416218845259e+00 1.755943985933e+00 2.027013426364e+00 2.127605936318e+00 2.030599178321e+00 1.769272417742e+00 1.444519459081e+00 1.240939157329e+00 1.324395984119e+00 1.605352686419e+00 1.880472077989e+00 2.024649279983e+00 1.989912325410e+00 1.786652205500e+00 1.483189919531e+00 1.221056559087e+00 1.185943489610e+00 1.394998628944e+00 1.667460990991e+00 1.854196608716e+00 1.886788501020e+00 1.756954166419e+00 1.510009948024e+00 1.252928953041e+00 1.147785303810e+00 1.273504937360e+00 1.507834870417e+00 1.696823778032e+00 1.756160113179e+00 1.664395919266e+00 1.455837459940e+00 1.227746578384e+00 1.134889231653e+00 1.260979830064e+00 1.496786829807e+00 1.690981948167e+00 1.754164147437e+00 1.657573585109e+00 1.428266643022e+00 1.161658066231e+00 1.037293555785e+00 1.180578159444e+00 1.464480423699e+00 1.708962571143e+00 1.814116873194e+00 1.746428173178e+00 1.529006274990e+00 1.251120085529e+00 1.085999886219e+00 1.184863249789e+00 1.451031964102e+00 1.693305264443e+00 1.797317115102e+00 1.721875532755e+00 1.486829063189e+00 1.183625547179e+00 1.004784016404e+00 1.125940354959e+00 1.420935133886e+00 1.674269321093e+00 1.767441181733e+00 1.657248759817e+00 1.359262571562e+00 9.607176115368e-01 7.091532806678e-01 9.159307100226e-01 1.322161047316e+00 1.646333094455e+00 1.779547065979e+00 1.686700433036e+00 1.385870544433e+00 9.577005167639e-01 6.327234587445e-01 8.043097418054e-01 1.217987227212e+00 1.546149850219e+00 1.676619893161e+00 1.574769924072e+00 1.256592621872e+00 7.913152739619e-01 4.062173705921e-01 6.646321047565e-01 1.123279342727e+00 1.452702987129e+00 1.569540305554e+00 1.449639278029e+00 1.112479607720e+00 6.217164445642e-01 2.318584340435e-01 6.586981869989e-01 1.139299411652e+00 1.461059928499e+00 1.567315025916e+00 1.444197545957e+00 1.117873505513e+00 6.577762837202e-01 2.840021796288e-01 5.820650484988e-01 9.899605613786e-01 1.249320189980e+00 1.304826573595e+00 1.150261478103e+00 8.228744083907e-01 4.323790793122e-01 4.159514450025e-01 8.084516867195e-01 1.156326293356e+00 1.344566053072e+00 1.336843907349e+00 1.142694669533e+00 8.258602007030e-01 5.673811998500e-01 6.829418784293e-01 1.021613473799e+00 1.309772031415e+00 1.444316393529e+00 1.393837008273e+00 1.174974596187e+00 8.576940265116e-01 6.122369529874e-01 6.876658711450e-01 9.598992952472e-01
```
