## Supplementary Data 1 for "Heart cockle shells transmit sunlight to photosymbiotic algae using bundled fiber optic cables and condensing lenses": VaryPlanarvsColumnar_80percentlamellar_19April2023_transmissionlongaxis_efield_550nm.txt (part 2 of 6)

```
 4.280367815460e-01 4.201153328839e-01 4.160762726810e-01 4.150146045620e-01 4.210673150663e-01 4.330260197337e-01 4.413270095076e-01 4.257287771922e-01 3.926987441344e-01 3.678229478511e-01 3.805427383247e-01 4.372447339334e-01 5.124146038612e-01 5.777990121004e-01 6.179850162440e-01 6.312336036135e-01 6.261024376250e-01 6.152244761139e-01 6.071953979600e-01 6.015249139678e-01 5.915543867784e-01 5.726289673411e-01 5.480317026171e-01 5.281047575857e-01 5.215556157114e-01 5.253354573591e-01 5.248929408698e-01 5.049156407396e-01 4.602105084589e-01 4.022491166927e-01 3.608343933372e-01 3.666631604731e-01 4.133577140786e-01 4.644187309661e-01 4.902986340260e-01 4.806228899246e-01 4.438301116048e-01 4.042579292827e-01 3.897429823840e-01 4.055356332206e-01 4.273250249431e-01 4.265989407644e-01 3.894210896959e-01 3.211139694005e-01 2.496969270479e-01 2.251105674131e-01 2.630166179304e-01 3.142502492193e-01 3.405991169332e-01 3.369454157327e-01 2.938576322444e-01 2.403484024820e-01 2.143844481141e-01 2.366188593342e-01 2.715257317234e-01 2.804967917612e-01 2.501407883618e-01 1.950325553251e-01 1.713378150128e-01 2.278130981378e-01 3.115193713903e-01 3.686328670321e-01 3.750665047658e-01 3.285825638320e-01 2.547262585231e-01 2.272240872469e-01 3.030958615215e-01 4.160270299914e-01 5.027392609716e-01 5.361286334828e-01 5.139154995716e-01 4.587765102004e-01 4.193107051611e-01 4.425373419701e-01 5.168841687726e-01 5.919968316957e-01 6.322369758759e-01 6.292271304316e-01 5.997499753942e-01 5.777647834815e-01 5.910204821660e-01 6.336992944608e-01 6.745094118243e-01 6.871929519679e-01 6.674930210705e-01 6.356425302116e-01 6.253977392141e-01 6.546934086618e-01 7.044615225577e-01 7.378030068941e-01 7.299529596119e-01 7.123287917870e-01 6.890589853939e-01 6.726650923470e-01 6.749440440485e-01 6.980890524992e-01 7.317239475231e-01 7.598617328151e-01 7.675803095257e-01 7.324847690534e-01 6.746087319227e-01 6.271462480738e-01 6.133847939768e-01 6.273695210061e-01 6.459402769435e-01 6.566681200832e-01 6.689382683983e-01 7.020081155823e-01 7.599448182513e-01 8.206663082405e-01 8.513509873509e-01 8.294452767439e-01 7.572155097823e-01 6.729438146946e-01 6.485844165660e-01 7.277098233834e-01 8.638424979114e-01 9.805833130066e-01 1.027034703774e+00 9.857997528432e-01 8.739664146973e-01 7.469924392341e-01 6.904930076243e-01 7.476818800594e-01 8.583895490974e-01 9.401216412149e-01 9.497823236763e-01 8.877066963981e-01 7.949669988884e-01 7.437259391781e-01 7.845399233649e-01 8.853832125312e-01 9.743465084153e-01 1.002470150958e+00 9.583511456772e-01 8.667644052418e-01 7.832063016211e-01 7.661139724173e-01 8.195973191121e-01 8.916135686868e-01 9.605892653154e-01 9.947671877438e-01 9.840018721843e-01 9.417818684458e-01 8.818855771495e-01 8.187970772316e-01 8.192001029061e-01 8.876829113315e-01 9.720548590082e-01 1.018692776191e+00 1.007311862462e+00 9.573516844634e-01 9.203154553709e-01 9.460121408702e-01 1.032485029613e+00 1.128934161893e+00 1.183858508398e+00 1.173870832363e+00 1.109837770165e+00 1.032574448380e+00 9.933202702356e-01 1.013957590691e+00 1.065708572886e+00 1.099884208432e+00 1.085989665350e+00 1.025403916621e+00 9.486688039686e-01 8.987450311930e-01 8.974418692528e-01 9.238477063854e-01 9.371217827253e-01 9.117913427559e-01 8.531353891913e-01 7.951059629742e-01 7.789276417991e-01 8.134675963494e-01 8.643378641426e-01 8.896498386356e-01 8.712471636653e-01 8.243279159141e-01 7.922170873243e-01 8.166884769715e-01 8.941786340027e-01 9.793902471958e-01 1.027460164792e+00 1.029985833580e+00 1.006798500182e+00 9.898190073317e-01 9.871050382528e-01 1.001406250000e+00 1.019150541563e+00 1.027360353841e+00 1.052426171725e+00 1.105688363068e+00 1.171915283949e+00 1.219822890893e+00 1.224256929117e+00 1.182535841701e+00 1.120527718631e+00 1.084111493640e+00 1.107178123453e+00 1.177177546600e+00 1.245777260114e+00 1.268234529714e+00 1.228525887971e+00 1.147448390099e+00 1.078219403774e+00 1.076289214096e+00 1.146480359169e+00 1.236067795479e+00 1.284922062422e+00 1.262331997857e+00 1.177703771846e+00 1.079729998424e+00 1.036687641024e+00 1.080879797357e+00 1.171672210618e+00 1.240172918569e+00 1.242191445941e+00 1.175444599035e+00 1.080266225779e+00 1.025504227479e+00 1.058658686955e+00 1.154112218135e+00 1.243097008099e+00 1.272759085843e+00 1.228710064216e+00 1.136200085985e+00 1.051099201649e+00 1.028791658812e+00 1.074568133477e+00 1.158055033636e+00 1.211791796297e+00 1.223464001496e+00 1.157767139811e+00 1.055921389555e+00 9.890777855716e-01 1.006708482730e+00 1.082207293972e+00 1.146521506026e+00 1.151879752325e+00 1.094900639519e+00 1.015270211702e+00 9.755714102671e-01 1.009441194493e+00 1.083664191226e+00 1.135134769477e+00 1.121765231626e+00 1.040603860359e+00 9.287513489116e-01 8.510651463660e-01 8.536018520706e-01 9.104390443493e-01 9.538499233737e-01 9.353057333307e-01 8.462036646795e-01 7.193421201789e-01 6.247421132365e-01 6.263825966268e-01 6.995125568551e-01 7.646404736413e-01 7.695808528897e-01 7.044056725642e-01 5.965055899368e-01 5.059988830852e-01 4.937948111486e-01 5.468324834428e-01 5.980763929090e-01 6.050193732927e-01 5.661815192021e-01 5.140849902102e-01 4.953095454256e-01 5.230197997003e-01 5.601555722958e-01 5.606407902765e-01 5.235926208759e-01 4.513638625596e-01 3.679881789205e-01 3.279781761884e-01 3.736363822761e-01 4.503039115846e-01 5.220936374460e-01 5.485849145340e-01 5.082447913019e-01 4.144488508446e-01 3.081620206482e-01 2.561273699170e-01 2.850495106380e-01 3.273374556318e-01 3.286867661489e-01 2.791768414367e-01 2.100670767526e-01 2.064717424432e-01 2.926332822812e-01 3.846411426732e-01 4.296415842904e-01 4.079704908483e-01 3.250053908258e-01 2.216683401825e-01 2.093948292673e-01 3.148902180616e-01 4.205370055428e-01 4.669393411564e-01 4.340520846549e-01 3.284429142737e-01 2.013572097980e-01 2.238951141425e-01 3.902352693446e-01 5.468542709772e-01 6.389965117155e-01 6.469882422603e-01 5.750308691173e-01 4.543306726787e-01 3.548063884916e-01 3.646265479463e-01 4.560785850004e-01 5.345516842559e-01 5.510444919131e-01 4.954425770677e-01 3.860866364228e-01 2.742256619699e-01 2.491591799544e-01 3.160217164196e-01 3.776670072197e-01 3.829161521885e-01 3.231952104946e-01 2.215985964354e-01 1.607989481676e-01 2.342992852247e-01 3.381097340917e-01 3.960414398199e-01 3.838007037435e-01 3.023683996536e-01 1.822407400190e-01 1.482978773136e-01 2.720471009642e-01 3.975586441998e-01 4.657631616465e-01 4.578497851631e-01 3.779114347340e-01 2.605533642574e-01 2.112533296111e-01 3.124764148847e-01 4.441233065194e-01 5.283269792198e-01 5.376554062434e-01 4.700377017212e-01 3.478496534462e-01 2.364584801332e-01 2.593474798897e-01 3.804643566395e-01 4.857429155353e-01 5.332024341731e-01 5.174385437078e-01 4.591438275701e-01 4.044222102318e-01 4.048178028000e-01 4.595515760523e-01 5.189451279451e-01 5.628138698976e-01 5.722505727631e-01 5.337588660301e-01 4.818036790055e-01 4.471291425540e-01 4.432172186867e-01 4.618840359129e-01 4.818485378260e-01 4.860339346234e-01 4.679578139531e-01 4.241140256527e-01 3.791850641159e-01 3.851580501613e-01 4.541720799342e-01 5.477205562643e-01 6.261349026019e-01 6.704747539861e-01 6.818418130371e-01 6.773308788120e-01 6.806592844721e-01 7.055632754455e-01 7.444379819153e-01 7.761109379962e-01 7.827111089253e-01 7.608809733415e-01 7.250848035061e-01 7.019906977484e-01 7.121948276507e-01 7.501002178658e-01 7.879074953906e-01 7.975837513702e-01 7.664423348020e-01 7.030248793920e-01 6.370430258985e-01 6.074308967038e-01 6.295220761378e-01 6.761690314686e-01 7.061648147468e-01 6.942940128087e-01 6.408254912343e-01 5.731022420805e-01 5.387116222369e-01 5.689906533607e-01 6.406791909337e-01 7.058305707535e-01 7.330489589623e-01 7.176417715702e-01 6.801548616142e-01 6.575047954672e-01 6.772482382586e-01 7.304850640409e-01 7.825808030352e-01 8.039647276680e-01 7.860384682714e-01 7.437056747989e-01 7.090297871950e-01 7.106259202759e-01 7.472268404261e-01 7.893334202380e-01 8.064354825477e-01 7.859678594642e-01 7.382286917957e-01 6.925776034651e-01 6.810404358862e-01 7.111359033748e-01 7.593286900661e-01 7.957652566731e-01 8.053628102509e-01 7.925160510045e-01 7.753253235266e-01 7.724507216074e-01 7.887105670973e-01 8.128945103754e-01 8.301981905195e-01 8.346740371140e-01 8.323257990360e-01 8.344271329787e-01 8.462580182229e-01 8.610527826502e-01 8.655163208680e-01 8.512601758627e-01 8.226296273350e-01 7.961684306958e-01 7.893912924606e-01 8.046137455680e-01 8.248930166792e-01 8.279187437390e-01 8.028433954255e-01 7.592134538422e-01 7.258227468204e-01 7.328388316572e-01 7.850396111121e-01 8.566187171473e-01 9.151139653113e-01 9.544204888453e-01 9.620552287961e-01 9.365722214854e-01 8.938956463089e-01 8.622813031157e-01 8.669638968251e-01 9.096287954917e-01 9.676411072701e-01 1.001083989849e+00 9.720499093300e-01 9.044280251155e-01 8.475242936308e-01 8.517533580058e-01 9.193817009035e-01 1.003414706698e+00 1.055854956625e+00 1.056642929937e+00 1.017614215306e+00 9.744104762377e-01 9.645548518389e-01 9.968925853412e-01 1.045496708680e+00 1.076908463892e+00 1.075682950833e+00 1.051379321180e+00 1.030176837808e+00 1.034515541281e+00 1.063448194952e+00 1.094982859789e+00 1.107218079149e+00 1.095685189665e+00 1.076495235901e+00 1.074559727276e+00 1.102160023970e+00 1.146806763722e+00 1.182859208491e+00 1.192602011989e+00 1.178615646898e+00 1.162323024106e+00 1.168613619914e+00 1.204378633088e+00 1.251500340870e+00 1.282551292889e+00 1.281056497681e+00 1.251270685298e+00 1.214969072907e+00 1.196217343623e+00 1.201890869282e+00 1.216292046287e+00 1.216820956837e+00 1.194052872369e+00 1.160507213510e+00 1.142989106523e+00 1.160060951391e+00 1.202517296601e+00 1.240428698047e+00 1.247958157601e+00 1.222166512159e+00 1.186937315807e+00 1.178774132844e+00 1.215962590571e+00 1.278427321013e+00 1.324655450335e+00 1.323140810983e+00 1.271497014446e+00 1.200418538349e+00 1.159414536201e+00 1.178461964952e+00 1.235626128111e+00 1.276647578292e+00 1.258039754321e+00 1.171952218382e+00 1.054723064876e+00 9.798568958126e-01 1.006963355111e+00 1.111401119280e+00 1.212804087765e+00 1.248471965048e+00 1.200167860297e+00 1.096625830218e+00 1.006981011128e+00 1.002153627401e+00 1.082297417783e+00 1.176552215739e+00 1.216381507341e+00 1.175150548577e+00 1.075734298373e+00 9.929370860399e-01 1.019045062172e+00 1.138142744945e+00 1.274857731214e+00 1.365800029673e+00 1.381316737446e+00 1.323924543221e+00 1.185198241487e+00 1.009703480046e+00 8.949694038584e-01 9.029495718031e-01 9.834073226134e-01 1.042440437701e+00 1.030250825494e+00 9.536630460782e-01 8.653648893748e-01 8.329710791817e-01 8.736846927259e-01 9.328196434254e-01 9.460637059383e-01 8.853959697213e-01 7.695334142908e-01 6.654373851164e-01 6.575136283427e-01 7.463568338563e-01 8.453707299266e-01 8.822600446347e-01 8.290101047845e-01 6.971293368176e-01 5.369932507044e-01 4.410768812816e-01 4.739372167428e-01 5.605373795329e-01 6.082505316852e-01 5.824898662211e-01 4.921772967708e-01 3.829069458579e-01 3.329357507887e-01 3.754588985503e-01 4.390880211082e-01 4.611075581172e-01 4.250199180221e-01 3.501372752706e-01 2.884309354995e-01 2.938906066568e-01 3.410816459701e-01 3.662472442886e-01 3.380374401464e-01 2.823884015093e-01 2.500710603662e-01 3.029860864828e-01 4.287061671217e-01 5.500570693570e-01 6.159090486277e-01 5.950450802818e-01 5.100717199970e-01 3.944079946108e-01 3.262679573047e-01 3.686390817913e-01 4.609462006023e-01 5.283639136080e-01 5.461863601251e-01 5.263552155914e-01 5.043471287662e-01 5.122149230438e-01 5.432335336256e-01 5.586247421020e-01 5.237007304696e-01 4.279216503618e-01 2.967373476452e-01 2.304701527763e-01 3.263742782644e-01 4.618877568782e-01 5.439522511590e-01 5.383000958293e-01 4.405627362545e-01 2.758927077175e-01 1.538649559480e-01 2.814897234396e-01 4.532289860604e-01 5.567778366097e-01 5.604179729175e-01 4.613168095200e-01 2.869108509250e-01 1.579828660789e-01 3.044103896942e-01 4.956081204832e-01 6.154962324622e-01 6.312665559775e-01 5.404440535597e-01 3.730210126770e-01 2.319474172148e-01 3.175010391093e-01 4.981946933288e-01 6.259678975071e-01 6.836566127401e-01 6.340039658378e-01 5.279976825380e-01 4.568792886102e-01 5.127699260468e-01 6.427921179148e-01 7.418381361883e-01 7.539459949063e-01 6.712695887125e-01 5.371358836109e-01 4.663861098599e-01 5.598843164833e-01 7.276131322794e-01 8.502295071816e-01 8.702539758916e-01 7.774232001555e-01 6.080582309278e-01 4.702540194419e-01 5.184363920901e-01 6.970128701304e-01 8.534719764512e-01 9.172056090542e-01 8.783882943584e-01 7.785550113525e-01 7.101089055014e-01 7.583138690037e-01 8.898091185733e-01 1.003873556104e+00 1.031539383808e+00 9.539511261895e-01 8.040618540160e-01 6.771644385139e-01 6.958514793076e-01 8.457246718049e-01 1.000888529239e+00 1.076086440833e+00 1.045137448498e+00 9.320847249140e-01 8.101859167157e-01 7.784811432213e-01 8.633653061454e-01 9.829223910621e-01 1.071201507226e+00 1.118457016156e+00 1.119230709382e+00 1.088892678465e+00 1.036696799185e+00 9.867042450366e-01 9.685097441520e-01 9.966328899378e-01 1.050950071597e+00 1.096362076064e+00 1.109235353398e+00 1.087298409199e+00 1.047058439683e+00 1.013479697860e+00 1.004953422927e+00 1.022986065171e+00 1.056696798725e+00 1.095743043610e+00 1.136860163285e+00 1.180179778027e+00 1.221695827903e+00 1.250744834315e+00 1.255370057626e+00 1.231537577304e+00 1.190350212016e+00 1.157280582284e+00 1.158626295590e+00 1.199746166839e+00 1.257807275254e+00 1.298792533330e+00 1.299462198349e+00 1.259928585934e+00 1.205713115938e+00 1.176720619961e+00 1.199275329895e+00 1.261335061663e+00 1.322552726950e+00 1.345545624428e+00 1.317263518578e+00 1.256252896181e+00 1.207663737833e+00 1.217800859303e+00 1.294386377753e+00 1.398481635190e+00 1.478895755978e+00 1.505146992172e+00 1.492770190300e+00 1.480777410051e+00 1.482897243337e+00 1.470836401134e+00 1.440488405169e+00 1.395175829227e+00 1.390630424678e+00 1.455611735205e+00 1.559389534367e+00 1.638795816161e+00 1.644705514220e+00 1.567526151757e+00 1.445214089230e+00 1.354600150015e+00 1.364241949181e+00 1.465278933255e+00 1.580442609200e+00 1.635786400306e+00 1.600499425363e+00 1.494246975925e+00 1.380927560828e+00 1.338447504365e+00 1.394747345037e+00 1.499239467591e+00 1.577449063094e+00 1.584807623938e+00 1.520861611537e+00 1.423489168999e+00 1.349396687273e+00 1.337259748632e+00 1.377244024620e+00 1.426828518776e+00 1.451064133442e+00 1.442824286390e+00 1.418599271037e+00 1.400936387555e+00 1.399577757827e+00 1.406806260029e+00 1.410397779447e+00 1.408792094207e+00 1.413044064615e+00 1.433422290499e+00 1.464024026078e+00 1.483232305065e+00 1.468408068479e+00 1.448415629183e+00 1.450036144723e+00 1.475335920729e+00 1.524495949629e+00 1.594748114850e+00 1.649575929149e+00 1.659414101639e+00 1.613013543500e+00 1.553616232907e+00 1.529578727859e+00 1.562332995413e+00 1.632615240327e+00 1.700264550140e+00 1.733276044620e+00 1.722674429246e+00 1.683350244194e+00 1.644930072525e+00 1.634487316168e+00 1.658523710461e+00 1.699180919142e+00 1.728398442049e+00 1.725718285158e+00 1.688435675324e+00 1.632601426224e+00 1.585622050930e+00 1.571304230165e+00 1.594165678341e+00 1.636753514580e+00 1.672413324940e+00 1.680947284728e+00 1.657195867157e+00 1.611769062100e+00 1.565706326508e+00 1.539963765558e+00 1.543796601039e+00 1.569893413152e+00 1.600597931603e+00 1.618924410323e+00 1.616330176409e+00 1.594773532702e+00 1.564223672108e+00 1.537329334330e+00 1.523043022825e+00 1.522388296991e+00 1.528668431235e+00 1.531401376896e+00 1.520616792327e+00 1.519052718998e+00 1.552376335111e+00 1.583996991449e+00 1.528360533320e+00 1.417434463927e+00 1.323002964374e+00 1.325950393851e+00 1.431436831559e+00 1.562126279844e+00 1.635389092681e+00 1.611235877357e+00 1.501159650973e+00 1.363583273085e+00 1.280822349559e+00 1.298706156960e+00 1.379293122425e+00 1.445411818818e+00 1.445949750902e+00 1.377350609207e+00 1.279436609809e+00 1.213887333909e+00 1.218752058407e+00 1.272370051098e+00 1.319224953696e+00 1.319381809002e+00 1.270421347525e+00 1.205016471016e+00 1.170019378686e+00 1.189178231678e+00 1.241385137427e+00 1.284033717718e+00 1.288398560697e+00 1.254572767529e+00 1.207186679150e+00 1.177090178485e+00 1.176924210328e+00 1.191745016371e+00 1.196155435624e+00 1.177406027233e+00 1.144606972088e+00 1.120352611954e+00 1.119401225776e+00 1.132025982768e+00 1.130863046571e+00 1.093741587884e+00 1.021913797908e+00 9.456459495547e-01 9.102674281234e-01 9.363955623597e-01 9.935038378229e-01 1.028545752323e+00 1.005566087065e+00 9.227030046877e-01 8.170697138940e-01 7.570270009045e-01 7.904380150349e-01 8.833627234144e-01 9.611741605304e-01 9.714512898024e-01 8.986752887988e-01 7.638416998366e-01 6.264149026853e-01 5.726181351502e-01 6.297954653307e-01 7.211699603777e-01 7.694899181685e-01 7.421884725280e-01 6.445275061898e-01 5.160224820447e-01 4.320438545223e-01 4.560780515570e-01 5.435123664983e-01 6.152823365467e-01 6.346265325146e-01 6.022422702892e-01 5.463904297645e-01 5.104839591493e-01 5.205984526449e-01 5.567717584784e-01 5.780214194504e-01 5.582427031058e-01 4.980609022376e-01 4.286765068505e-01 4.072287319483e-01 4.724334002579e-01 5.906014204511e-01 6.975157019614e-01 7.586337759989e-01 7.613958227840e-01 7.110270622118e-01 6.231096937359e-01 5.108098461799e-01 4.644097378593e-01 5.203395263404e-01 6.081461317500e-01 6.682961468490e-01 6.697059510988e-01 6.095720422624e-01 5.136205643227e-01 4.410475797698e-01 4.580789164462e-01 5.505164920309e-01 6.475197896460e-01 7.006530788791e-01 6.934635665151e-01 6.364147076986e-01 5.649210768291e-01 5.293764955633e-01 5.555207828902e-01 6.135461677318e-01 6.561525552624e-01 6.572044696944e-01 6.195208224112e-01 5.723212019941e-01 5.565885148940e-01 5.878920446644e-01 6.371670600620e-01 6.632989941917e-01 6.446459387291e-01 5.898453343332e-01 5.396524880125e-01 5.462857124202e-01 6.146617880135e-01 6.932970449313e-01 7.298285163428e-01 6.985666856943e-01 6.056323587829e-01 4.950102488704e-01 4.494443618691e-01 5.118126563108e-01 6.118483082121e-01 6.705509128392e-01 6.539010808982e-01 5.826175999201e-01 4.972783662043e-01 4.614846466704e-01 5.079479399594e-01 5.969552003734e-01 6.600773354446e-01 6.526099297754e-01 5.774097698966e-01 4.829332352642e-01 4.638608833868e-01 5.537156344850e-01 6.670771737711e-01 7.222498653054e-01 6.836445965364e-01 5.613340804902e-01 4.318366155412e-01 4.531556428832e-01 6.319295427213e-01 8.160898854948e-01 9.146992176522e-01 8.930547905426e-01 7.615436149565e-01 5.896443348301e-01 5.321218760457e-01 6.720794775420e-01 8.637028918765e-01 9.790424381557e-01 9.669679957539e-01 8.346669822633e-01 6.596898621117e-01 6.135632408257e-01 7.796690578159e-01 1.000037869032e+00 1.135430807262e+00 1.126346917990e+00 9.753876693279e-01 7.597314433793e-01 6.699823014731e-01 8.418410132795e-01 1.104449815286e+00 1.283777341621e+00 1.302249500860e+00 1.150039458530e+00 8.880523928874e-01 6.930940928390e-01 7.965209344613e-01 1.082495476573e+00 1.332137045354e+00 1.430870632142e+00 1.378141358481e+00 1.158120475221e+00 8.138843872283e-01 5.300483011230e-01 6.708447325433e-01 1.013868838860e+00 1.258671545362e+00 1.311347391044e+00 1.166833744477e+00 9.036494017831e-01 7.342223135558e-01 8.871717254003e-01 1.193122650163e+00 1.419065654314e+00 1.465905447952e+00 1.324874929239e+00 1.075211727002e+00 9.130593455434e-01 1.033224844165e+00 1.310380357492e+00 1.521922701499e+00 1.554041338266e+00 1.384530660029e+00 1.076918337950e+00 8.216036916983e-01 8.940840027185e-01 1.193623728900e+00 1.440297702995e+00 1.500905084804e+00 1.345765718986e+00 1.029867322405e+00 7.381667161260e-01 7.995174370999e-01 1.128271336259e+00 1.407504400734e+00 1.499422755062e+00 1.375445962422e+00 1.094187244859e+00 8.396697189967e-01 8.976887485667e-01 1.202322597160e+00 1.470451401115e+00 1.558351268023e+00 1.430650978822e+00 1.145326855543e+00 8.969824722220e-01 9.810773755390e-01 1.320400557014e+00 1.624160929209e+00 1.740271906273e+00 1.624637559667e+00 1.321711417350e+00 9.969465190092e-01 9.678965235831e-01 1.284323617302e+00 1.633595918164e+00 1.822416173581e+00 1.788213077251e+00 1.560141451771e+00 1.266206856233e+00 1.140549686325e+00 1.313266188831e+00 1.596592618749e+00 1.782235479739e+00 1.781770442916e+00 1.607684250507e+00 1.369443868445e+00 1.261663272126e+00 1.397990243344e+00 1.644064068626e+00 1.814565446949e+00 1.814756446874e+00 1.643362162690e+00 1.390978900572e+00 1.238886072665e+00 1.331060188059e+00 1.568406783959e+00 1.759636791558e+00 1.794685149840e+00 1.654631526240e+00 1.404222095516e+00 1.195720552513e+00 1.201262693285e+00 1.396823393929e+00 1.615954519675e+00 1.775602600942e+00 1.816351066300e+00 1.732088046435e+00 1.562379013038e+00 1.378101340366e+00 1.278874445893e+00 1.333192049293e+00 1.495405820974e+00 1.646739543944e+00 1.702587752081e+00 1.640309182662e+00 1.496339166339e+00 1.356060945670e+00 1.313518855382e+00 1.387142022808e+00 1.500996492745e+00 1.568577861050e+00 1.549223302452e+00 1.455706255348e+00 1.344561776851e+00 1.287512708462e+00 1.315523546336e+00 1.389634224999e+00 1.445728339897e+00 1.446873721549e+00 1.399505886791e+00 1.345194358172e+00 1.331681516472e+00 1.371215665953e+00 1.428726256905e+00 1.455560084542e+00 1.426376953399e+00 1.354797447914e+00 1.289886768775e+00 1.286580569699e+00 1.355439413749e+00 1.449987187507e+00 1.509871317474e+00 1.500678858353e+00 1.427881606217e+00 1.335152029920e+00 1.283796152064e+00 1.305917668795e+00 1.371077984415e+00 1.416083232550e+00 1.392957806800e+00 1.321648304245e+00 1.245817434068e+00 1.201933260335e+00 1.193267591987e+00 1.187256868471e+00 1.184808031177e+00 1.187055930925e+00 1.193869234935e+00 1.203080869106e+00 1.213218352235e+00 1.224734438101e+00 1.237041875157e+00 1.244143248979e+00 1.234800463265e+00 1.199177150138e+00 1.139073696439e+00 1.075227606172e+00 1.042937956959e+00 1.066727323939e+00 1.131830444427e+00 1.191600319782e+00 1.199194370797e+00 1.129887928301e+00 9.911213510513e-01 8.296715166635e-01 7.307370822267e-01 7.574019067930e-01 8.599456751367e-01 9.413012303710e-01 9.432357367476e-01 8.567016749620e-01 7.210837982556e-01 6.270584379855e-01 6.615981948959e-01 7.833904578869e-01 8.854635978384e-01 9.008650518026e-01 8.106867929649e-01 6.393800599018e-01 4.679167135732e-01 4.443412208059e-01 5.789050748321e-01 7.164646005775e-01 7.707395063761e-01 7.098386355057e-01 5.713012975804e-01 3.897836631161e-01 2.428883978312e-01 2.712905774618e-01 3.931830118711e-01 4.731560326414e-01 4.709533921753e-01 3.864924452564e-01 2.527020123100e-01 1.772697966894e-01 2.732208422393e-01 3.945083620039e-01 4.551790093335e-01 4.321680711582e-01 3.325794243878e-01 2.021794527092e-01 1.902533342780e-01 3.232362914130e-01 4.423251880076e-01 4.903937233438e-01 4.532631293909e-01 3.465860641981e-01 2.345372170453e-01 2.572531326525e-01 3.876104849060e-01 4.956163230934e-01 5.298203037966e-01 4.812073895389e-01 3.791849303212e-01 3.149743961043e-01 3.890389658512e-01 5.286354280811e-01 6.311567247864e-01 6.480099233816e-01 5.664831768643e-01 4.070985907991e-01 2.536323223250e-01 3.063291396676e-01 4.913653429719e-01 6.410170612521e-01 6.997495158738e-01 6.540849799066e-01 5.218297070490e-01 3.788751262340e-01 3.542187730421e-01 4.582330927461e-01 5.952261442460e-01 6.862516017461e-01 7.014714083307e-01 6.342953268664e-01 4.823653469598e-01 3.063490365615e-01 2.619435175014e-01 3.865699643767e-01 5.084948463523e-01 5.535881235901e-01 5.122920679281e-01 4.203226541503e-01 3.704324666626e-01 4.435245519803e-01 5.713827306084e-01 6.596287782191e-01 6.624530651134e-01 5.745214448330e-01 4.363094607728e-01 3.669871186690e-01 4.756301940068e-01 6.518064530992e-01 7.808320226829e-01 8.139717266136e-01 7.438650066468e-01 6.043988115950e-01 4.894114406488e-01 5.262768103652e-01 6.830966889049e-01 8.318417195018e-01 9.009757885675e-01 8.712416193451e-01 7.671931312623e-01 6.626677979209e-01 6.616305829767e-01 7.826942417426e-01 9.353987987769e-01 1.039866015609e+00 1.063484185605e+00 1.015165595456e+00 9.392825919274e-01 8.987005569234e-01 9.286025832002e-01 1.000603173890e+00 1.056557795521e+00 1.056603131475e+00 1.029443506616e+00 9.738534971269e-01 9.491320486488e-01 9.393493374106e-01 9.558495259222e-01 9.499237174086e-01 9.254394739933e-01 9.047284670221e-01 9.134734527540e-01 9.566040137494e-01 1.011046877245e+00 1.045316812064e+00 1.042020443145e+00 1.008940083274e+00 9.774857190103e-01 9.834231352454e-01 1.034347239769e+00 1.099873966772e+00 1.138304423245e+00 1.125136491986e+00 1.066488010352e+00 1.000732861097e+00 9.814208621951e-01 1.032522740630e+00 1.121230428215e+00 1.191618882623e+00 1.206568805607e+00 1.164392794367e+00 1.100315153877e+00 1.071467256429e+00 1.113201832535e+00 1.200979879139e+00 1.274855047997e+00 1.286935645581e+00 1.225272488841e+00 1.122062173238e+00 1.050529560826e+00 1.082378621302e+00 1.210993335860e+00 1.359524462489e+00 1.454797429140e+00 1.461410268335e+00 1.386751571115e+00 1.280081186350e+00 1.219443355080e+00 1.261887380106e+00 1.387215738162e+00 1.523593314687e+00 1.609680060254e+00 1.620279506251e+00 1.567496468144e+00 1.493461349000e+00 1.451874482477e+00 1.474812118278e+00 1.548913438894e+00 1.631213602524e+00 1.682919097585e+00 1.688252500003e+00 1.656854479963e+00 1.616685842217e+00 1.599595755859e+00 1.622947701047e+00 1.679784416040e+00 1.746457284207e+00 1.798717184623e+00 1.823098872505e+00 1.820120690667e+00 1.801643900588e+00 1.783970166917e+00 1.778830301938e+00 1.786704983641e+00 1.797191450110e+00 1.796761043265e+00 1.778512553946e+00 1.748382107640e+00 1.723894877344e+00 1.723895464031e+00 1.753523775040e+00 1.796676403176e+00 1.824030948529e+00 1.809613360067e+00 1.744972721816e+00 1.646489080151e+00 1.553441224812e+00 1.510871573507e+00 1.540626723434e+00 1.643092617574e+00 1.772513163380e+00 1.882004679910e+00 1.927950920019e+00 1.894994667517e+00 1.799466886997e+00 1.685846647413e+00 1.571058501936e+00 1.530822636408e+00 1.536473354783e+00 1.576370923622e+00 1.619254420883e+00 1.643809070985e+00 1.650995969768e+00 1.656567654894e+00 1.672378932253e+00 1.691807747822e+00 1.692687273258e+00 1.654235673877e+00 1.573969081046e+00 1.475087308907e+00 1.399253423383e+00 1.380588925231e+00 1.415885228274e+00 1.467039570435e+00 1.493201883635e+00 1.476076209336e+00 1.425985116471e+00 1.373659509531e+00 1.350520216431e+00 1.366569074973e+00 1.406254981655e+00 1.446842269807e+00 1.477322383729e+00 1.502147583965e+00 1.531184207225e+00 1.566151923395e+00 1.596038131740e+00 1.605556145360e+00 1.588778331304e+00 1.557206300739e+00 1.535938954228e+00 1.546468926159e+00 1.587424365159e+00 1.633393998684e+00 1.653701830281e+00 1.633357728059e+00 1.583640702262e+00 1.539152372187e+00 1.537687615020e+00 1.590048851545e+00 1.669230299615e+00 1.732186366962e+00 1.748271372998e+00 1.714086090540e+00 1.654681258156e+00 1.611756128718e+00 1.617747393223e+00 1.670543398692e+00 1.735421185836e+00 1.771488238535e+00 1.754930548108e+00 1.688502671344e+00 1.600426313467e+00 1.532844411003e+00 1.517822793831e+00 1.552781975344e+00 1.601925786121e+00 1.622131891686e+00 1.586224554420e+00 1.494161679620e+00 1.376312296210e+00 1.287702515402e+00 1.279233859430e+00 1.351491867930e+00 1.449982992946e+00 1.509313557036e+00 1.487707667782e+00 1.379473955143e+00 1.221071968917e+00 1.092430233186e+00 1.081148579150e+00 1.189933702023e+00 1.328316520396e+00 1.405404436028e+00 1.374527134585e+00 1.239214092732e+00 1.047678581611e+00 9.457868771622e-01 1.000433966127e+00 1.141594506878e+00 1.259588119029e+00 1.268561841688e+00 1.107017993882e+00 8.322854150254e-01 6.178800680939e-01 7.212444917545e-01 1.011618518081e+00 1.244785554835e+00 1.318143921246e+00 1.207877721345e+00 9.514569968648e-01 6.709134214682e-01 6.225279975946e-01 8.549329739854e-01 1.101450003757e+00 1.217438725017e+00 1.161036279508e+00 9.524238228255e-01 6.779007980848e-01 5.361225921940e-01 6.761369553418e-01 8.868122955219e-01 9.959458083639e-01 9.504472423949e-01 7.648398976747e-01 5.279110320554e-01 4.656061728938e-01 6.682392453992e-01 8.924256711373e-01 1.002812570818e+00 9.578609315129e-01 7.693872406384e-01 5.061016702380e-01 3.649778672120e-01 5.288880490473e-01 7.427928663136e-01 8.493146913109e-01 8.075611821051e-01 6.327432875829e-01 4.082468119561e-01 3.717369363747e-01 5.911931265387e-01 8.044827994526e-01 9.310261538948e-01 9.364683565457e-01 8.187170366238e-01 5.945785608893e-01 3.196016625031e-01 2.649805639933e-01 5.169617548327e-01 7.316864626775e-01 8.151774348680e-01 7.431808363940e-01 5.315216932830e-01 2.482160676016e-01 2.488639131040e-01 5.390949644496e-01 7.638453529053e-01 8.533794051988e-01 7.896238269591e-01 5.937675579878e-01 3.429109355633e-01 2.917517113041e-01 5.112837749035e-01 7.016326487124e-01 7.656094083914e-01 6.814011172253e-01 4.716486582448e-01 2.356670580890e-01 3.235186387863e-01 5.869263739190e-01 7.743594806588e-01 8.237868278279e-01 7.229809302061e-01 5.041078144875e-01 2.900895998503e-01 3.875126444315e-01 6.375882594214e-01 8.098826781698e-01 8.368905554487e-01 7.061443081276e-01 4.556638445900e-01 2.674173236327e-01 4.872209425247e-01 7.969647620098e-01 1.007974132180e+00 1.061505381656e+00 9.479175733141e-01 7.265390132304e-01 5.203703871006e-01 5.143897055161e-01 7.094584465103e-01 9.209087374221e-01 1.015194457983e+00 9.551482199452e-01 7.625015945567e-01 5.321289876708e-01 4.979213173945e-01 7.275390650092e-01 9.824527296866e-01 1.134189439787e+00 1.138269481404e+00 9.973270717207e-01 7.589061441278e-01 5.405409115615e-01 5.432571098201e-01 7.419003115754e-01 9.361023446956e-01 1.034446944650e+00 1.016521782494e+00 9.041955298396e-01 7.564648913403e-01 6.635730233498e-01 6.883805861014e-01 7.860092594218e-01 8.725263484749e-01 9.022317525892e-01 8.705715306410e-01 8.043961505402e-01 7.516271319427e-01 7.545095770901e-01 8.112757876971e-01 8.796238827478e-01 9.158201544056e-01 8.970617330563e-01 8.277598450898e-01 7.442044607262e-01 7.106257203340e-01 7.717211421180e-01 8.954427197099e-01 1.011355288797e+00 1.066363930522e+00 1.045741325405e+00 9.930111455287e-01 9.339285482157e-01 9.087374054028e-01 9.356899668467e-01 9.938626819617e-01 1.038269004940e+00 1.039724927205e+00 1.012905776388e+00 9.987535943407e-01 1.039320731785e+00 1.138403143341e+00 1.255078367040e+00 1.337093998435e+00 1.349669214994e+00 1.289580652627e+00 1.192212856169e+00 1.127231345776e+00 1.155806684150e+00 1.263690761294e+00 1.372330682206e+00 1.406200861135e+00 1.329745534473e+00 1.161664272735e+00 9.918592261638e-01 9.694839208319e-01 1.142341050188e+00 1.380013240015e+00 1.548671717292e+00 1.581882392001e+00 1.478224278951e+00 1.304485422357e+00 1.193511218807e+00 1.258696216086e+00 1.449653170332e+00 1.623142239777e+00 1.680016408820e+00 1.596727872077e+00 1.428908988723e+00 1.308069321412e+00 1.361357839402e+00 1.554613900409e+00 1.732173580662e+00 1.791641285875e+00 1.692864077384e+00 1.468831844815e+00 1.239166029491e+00 1.201886620088e+00 1.413065102112e+00 1.687204100061e+00 1.841626174468e+00 1.799837717373e+00 1.566939490067e+00 1.238720028925e+00 1.042119190972e+00 1.196124139730e+00 1.541975561077e+00 1.826475268139e+00 1.921941035802e+00 1.794625373889e+00 1.491850813636e+00 1.167571757527e+00 1.100428423765e+00 1.375613500286e+00 1.730436557990e+00 1.957800901192e+00 1.972674819484e+00 1.774041478437e+00 1.440083030449e+00 1.151264759239e+00 1.146690445845e+00 1.401345341734e+00 1.667280432211e+00 1.788440897137e+00 1.718615034476e+00 1.493711181506e+00 1.231546940481e+00 1.119827468539e+00 1.246349710302e+00 1.464275332635e+00 1.608911099102e+00 1.611675490068e+00 1.490416670996e+00 1.338413979381e+00 1.289481608678e+00 1.396654558776e+00 1.564975319302e+00 1.669592810106e+00 1.645185546278e+00 1.501047666625e+00 1.323063176851e+00 1.252164234430e+00 1.375364756391e+00 1.597662947784e+00 1.771662363433e+00 1.810749030463e+00 1.696001089984e+00 1.475034758574e+00 1.270114944558e+00 1.243816173606e+00 1.425359495398e+00 1.666590102946e+00 1.823458286096e+00 1.823664270610e+00 1.661482363885e+00 1.399309327192e+00 1.184089540618e+00 1.200494012997e+00 1.441367072030e+00 1.720869601356e+00 1.896049826416e+00 1.903585868321e+00 1.743427165371e+00 1.475981836876e+00 1.231079953925e+00 1.176384381470e+00 1.336624577304e+00 1.552396888405e+00 1.680530634237e+00 1.657109246510e+00 1.484450465330e+00 1.227895420140e+00 1.026424520996e+00 1.038211595563e+00 1.233180061882e+00 1.439468720948e+00 1.539248875430e+00 1.490245730678e+00 1.311030624920e+00 1.083778961842e+00 9.601939760645e-01 1.054252551078e+00 1.273380765569e+00 1.462384595039e+00 1.533664704739e+00 1.464039352738e+00 1.285451536413e+00 1.088526232148e+00 1.010361967517e+00 1.114656077872e+00 1.299137029560e+00 1.433600349067e+00 1.446672780040e+00 1.324867817387e+00 1.110288110481e+00 9.143179930143e-01 8.990345044430e-01 1.085593079175e+00 1.320330071917e+00 1.478813356344e+00 1.505400996182e+00 1.396425202575e+00 1.196571206467e+00 1.006144965538e+00 9.610867741963e-01 1.095226552845e+00 1.290408154454e+00 1.431203000930e+00 1.463252349360e+00 1.384207651374e+00 1.237416921700e+00 1.107467731326e+00 1.084799003010e+00 1.179323691074e+00 1.308966815213e+00 1.387644174733e+00 1.370909192006e+00 1.259777123268e+00 1.100802961400e+00 9.847593698019e-01 1.001008225903e+00 1.136605455528e+00 1.294305638931e+00 1.391106114517e+00 1.387399191190e+00 1.283890240858e+00 1.119966870982e+00 9.742335811606e-01 9.384737888087e-01 1.028925568926e+00 1.163750028079e+00 1.256095888606e+00 1.259605901154e+00 1.168087526837e+00 1.013270665347e+00 8.675731942036e-01 8.263741361501e-01 9.167255899404e-01 1.057697889511e+00 1.158627323242e+00 1.168556657328e+00 1.074000889987e+00 8.960239435780e-01 6.991498660724e-01 6.073857021767e-01 7.046999617390e-01 8.898553498481e-01 1.041650481805e+00 1.099995456077e+00 1.046264295097e+00 8.939300673047e-01 6.927491910154e-01 5.485748838556e-01 5.839672575005e-01 7.423017023747e-01 8.859992903233e-01 9.422756308712e-01 8.879850197098e-01 7.370705708624e-01 5.508771020233e-01 4.735072551904e-01 6.069051055004e-01 8.145904776847e-01 9.700459610136e-01 1.017424811919e+00 9.418657750651e-01 7.666811786409e-01 5.762889967247e-01 5.536749060699e-01 7.585651896774e-01 1.016748788114e+00 1.207944621694e+00 1.278873496561e+00 1.216055528264e+00 1.043595761483e+00 8.345825375033e-01 7.273336317367e-01 8.242465631993e-01 1.024815022616e+00 1.188006135756e+00 1.239945864125e+00 1.159498633554e+00 9.707034549186e-01 7.557157718869e-01 6.756670467827e-01 8.193163265529e-01 1.042786760939e+00 1.204053361577e+00 1.236644264789e+00 1.124217210025e+00 8.948458770996e-01 6.430605778894e-01 5.831415607078e-01 7.993475745195e-01 1.072855114527e+00 1.260862489136e+00 1.307277228374e+00 1.202655160644e+00 9.790547490378e-01 7.254682851056e-01 6.225879822274e-01 7.740631883767e-01 1.004446385926e+00 1.163718003576e+00 1.193691372774e+00 1.090790416364e+00 9.010105815503e-01 7.367011616624e-01 7.515292126551e-01 9.366604786148e-01 1.139048202259e+00 1.254326022277e+00 1.240903206020e+00 1.103983349863e+00 8.967429186762e-01 7.363828641528e-01 7.625017176779e-01 9.405186924237e-01 1.121001391008e+00 1.211328187346e+00 1.180080376572e+00 1.042456441932e+00 8.621528732969e-01 7.567749405967e-01 8.205619940759e-01 9.887075687583e-01 1.141165909586e+00 1.211908809254e+00 1.189313109651e+00 1.107353706348e+00 1.037680766888e+00 1.053148793374e+00 1.159157552025e+00 1.291579784461e+00 1.383475838994e+00 1.402316051859e+00 1.355482691989e+00 1.284926668749e+00 1.247891958288e+00 1.276091237464e+00 1.345993074539e+00 1.402892824897e+00 1.404199511574e+00 1.342461387918e+00 1.251361529316e+00 1.195506616741e+00 1.227212865534e+00 1.332232891368e+00 1.443266321942e+00 1.496948129215e+00 1.464839842109e+00 1.362334295383e+00 1.249931246540e+00 1.212922985306e+00 1.292888810126e+00 1.439764473079e+00 1.567314343896e+00 1.616154061312e+00 1.572548500599e+00 1.470704669204e+00 1.385486556871e+00 1.392759648308e+00 1.499116889920e+00 1.633695091430e+00 1.714856396893e+00 1.697627729099e+00 1.588575955491e+00 1.450768781248e+00 1.389351199928e+00 1.474189695359e+00 1.657629556029e+00 1.827626390185e+00 1.894860925521e+00 1.821733510597e+00 1.629638121203e+00 1.410144773413e+00 1.319500842940e+00 1.454607186330e+00 1.718737352946e+00 1.951187803546e+00 2.046801829028e+00 1.966710154436e+00 1.736586288430e+00 1.459311397527e+00 1.323131837207e+00 1.464734399792e+00 1.771129010430e+00 2.047144555704e+00 2.171659702056e+00 2.099944739549e+00 1.855526335900e+00 1.541585471326e+00 1.358664476816e+00 1.481324379370e+00 1.806951401520e+00 2.116236474225e+00 2.269946834897e+00 2.211499458391e+00 1.952156390165e+00 1.577609965539e+00 1.281117201649e+00 1.314181589887e+00 1.640692050333e+00 1.999480798240e+00 2.218613400604e+00 2.226214567028e+00 2.020170727963e+00 1.665191290122e+00 1.316178164876e+00 1.224220708445e+00 1.469656180075e+00 1.821070901062e+00 2.076602287851e+00 2.145026322490e+00 2.009750687953e+00 1.717790283222e+00 1.391845230472e+00 1.240448403014e+00 1.393861946119e+00 1.701054333384e+00 1.960668079671e+00 2.064809932215e+00 1.980293621600e+00 1.733348303365e+00 1.414145133824e+00 1.193368082051e+00 1.243282694498e+00 1.500241700148e+00 1.766020036580e+00 1.913431619893e+00 1.893390577887e+00 1.715184005043e+00 1.444521601655e+00 1.213325858281e+00 1.183249745217e+00 1.364611148025e+00 1.598734417925e+00 1.749888225479e+00 1.755269074382e+00 1.611845947267e+00 1.374017157481e+00 1.164358762635e+00 1.143108295938e+00 1.331043886668e+00 1.576927140920e+00 1.743384913772e+00 1.760946285542e+00 1.617069277410e+00 1.355017079793e+00 1.092548266094e+00 1.026559915260e+00 1.229612213703e+00 1.527388138070e+00 1.754004125591e+00 1.827666387740e+00 1.727906610168e+00 1.489207802829e+00 1.213413541679e+00 1.081668857897e+00 1.214841925799e+00 1.484412043847e+00 1.708958021456e+00 1.788224726080e+00 1.691079291291e+00 1.446072513580e+00 1.154411370166e+00 1.012421956443e+00 1.160597172615e+00 1.450340229099e+00 1.683013385191e+00 1.753171875967e+00 1.625494965882e+00 1.322141521627e+00 9.394166972855e-01 7.326675552751e-01 9.555237860149e-01 1.341222990481e+00 1.638115605988e+00 1.746475808794e+00 1.636349254451e+00 1.330555697672e+00 9.174478723971e-01 6.438159148583e-01 8.456591233644e-01 1.241582628894e+00 1.543749216488e+00 1.650207422961e+00 1.530874928394e+00 1.205089822643e+00 7.465620758077e-01 4.055255212697e-01 6.904541064700e-01 1.130367428055e+00 1.436943971480e+00 1.533657468103e+00 1.400326085384e+00 1.059906784175e+00 5.826497239494e-01 2.738488803341e-01 6.951061837715e-01 1.147346662620e+00 1.441651932561e+00 1.523835131407e+00 1.383141316159e+00 1.049060246020e+00 5.981999745999e-01 3.065801798114e-01 6.420770596468e-01 1.030202796846e+00 1.265994939536e+00 1.299007558879e+00 1.126413999017e+00 7.896061035090e-01 4.134380532504e-01 4.560668361745e-01 8.508137612793e-01 1.187261002429e+00 1.361146601961e+00 1.339673367299e+00 1.135841122127e+00 8.185977091658e-01 5.790078618672e-01 7.124110373151e-01 1.046235758742e+00 1.322510166987e+00 1.443139499143e+00 1.379326908158e+00 1.150319334118e+00 8.300131118283e-01 5.984599512041e-01 6.973899934509e-01 9.731621442384e-01
 4.534999666824e-01 4.502609263675e-01 4.510035107920e-01 4.560343050757e-01 4.681920381318e-01 4.849545556942e-01 4.946726030722e-01 4.814998271888e-01 4.541375341538e-01 4.357149812440e-01 4.540509121461e-01 5.130795109385e-01 5.882951179590e-01 6.519032294631e-01 6.877343122116e-01 6.931676580982e-01 6.763403509677e-01 6.504697202770e-01 6.260939322784e-01 6.052533915747e-01 5.829324392546e-01 5.547834889828e-01 5.238610227485e-01 5.004924169805e-01 4.933571732273e-01 4.986036281244e-01 5.004286330215e-01 4.828174116874e-01 4.406534430172e-01 3.860495143048e-01 3.495794707431e-01 3.610533484327e-01 4.117512199804e-01 4.653061288930e-01 4.938453144453e-01 4.883530478125e-01 4.576565773445e-01 4.243969059260e-01 4.121517956247e-01 4.238132867904e-01 4.380484774793e-01 4.305333866357e-01 3.905501681262e-01 3.266429125317e-01 2.695973664478e-01 2.612715023847e-01 3.009473226919e-01 3.449728087692e-01 3.668517128854e-01 3.543433792634e-01 3.039111588564e-01 2.464359012345e-01 2.191030838951e-01 2.404496416653e-01 2.729292487151e-01 2.775910765531e-01 2.410061594215e-01 1.775903509385e-01 1.494019591131e-01 2.125248068004e-01 3.002295450025e-01 3.571561124191e-01 3.609790233711e-01 3.108420663287e-01 2.345106471420e-01 2.128842363870e-01 2.985169632093e-01 4.137612984192e-01 4.978927792624e-01 5.266146487822e-01 5.001282140061e-01 4.446318701322e-01 4.131174793655e-01 4.503048026445e-01 5.351584566657e-01 6.147060292359e-01 6.548919859411e-01 6.486557433908e-01 6.133806154216e-01 5.835849464425e-01 5.887802065529e-01 6.253230465267e-01 6.623416411585e-01 6.727945365338e-01 6.513808221149e-01 6.169565821495e-01 6.018538979089e-01 6.238200070000e-01 6.651749884529e-01 6.907987899603e-01 6.834699757204e-01 6.708810453346e-01 6.535240525775e-01 6.447347597837e-01 6.547945848092e-01 6.833393951765e-01 7.175890557485e-01 7.387049120741e-01 7.365814168396e-01 6.898350633949e-01 6.224010877402e-01 5.708244068555e-01 5.597378374756e-01 5.797334207503e-01 6.033959972808e-01 6.167413682714e-01 6.288406831670e-01 6.584825247612e-01 7.095781375710e-01 7.612126524745e-01 7.832332448349e-01 7.570284961826e-01 6.901892075913e-01 6.268631664410e-01 6.350518520628e-01 7.349406629063e-01 8.687658051140e-01 9.679370864679e-01 9.906077774773e-01 9.264272916750e-01 7.994857963948e-01 6.749045162763e-01 6.449201094633e-01 7.321809236509e-01 8.540511523377e-01 9.306453259175e-01 9.278824850411e-01 8.543399753805e-01 7.591973777636e-01 7.199071530749e-01 7.781221449347e-01 8.866451163653e-01 9.713242780509e-01 9.882379366123e-01 9.321029404300e-01 8.343198294444e-01 7.568367971656e-01 7.576788331161e-01 8.243931878143e-01 9.062488025233e-01 9.785950662254e-01 1.011483492362e+00 9.956921560779e-01 9.536427839269e-01 8.779133321256e-01 8.150247394499e-01 8.251262964884e-01 9.045301509581e-01 9.933364871616e-01 1.039108987634e+00 1.026728668204e+00 9.809240601384e-01 9.544744686601e-01 9.903393569873e-01 1.077922887267e+00 1.165568859014e+00 1.206371937776e+00 1.182989933775e+00 1.112557868609e+00 1.040458141021e+00 1.015626327726e+00 1.048844244830e+00 1.102116305627e+00 1.126605041411e+00 1.096870290079e+00 1.021014104380e+00 9.365947978675e-01 8.904917607212e-01 8.998068979635e-01 9.337677714244e-01 9.466445834569e-01 9.145908906733e-01 8.482051430148e-01 7.883532273328e-01 7.799420355606e-01 8.264169673315e-01 8.850012205824e-01 9.108897282259e-01 8.878152817645e-01 8.354297479187e-01 8.022342781489e-01 8.313167388416e-01 9.138110545871e-01 9.987289962921e-01 1.039072904778e+00 1.042470489174e+00 1.015896908003e+00 1.002443133251e+00 1.014014309928e+00 1.036808983607e+00 1.067588536898e+00 1.086789910483e+00 1.114743255820e+00 1.158881116177e+00 1.206439478155e+00 1.233803597649e+00 1.224275046669e+00 1.181422840665e+00 1.132235550643e+00 1.114445043302e+00 1.146566784766e+00 1.207650164606e+00 1.254549080622e+00 1.253469532145e+00 1.198859515785e+00 1.119239159580e+00 1.068441622352e+00 1.089131259316e+00 1.168813237312e+00 1.251639428764e+00 1.286300929753e+00 1.253314588062e+00 1.172062811342e+00 1.096415752624e+00 1.086421184395e+00 1.153790644181e+00 1.248379999749e+00 1.308056805712e+00 1.298855821867e+00 1.226465273399e+00 1.135025825706e+00 1.089509729485e+00 1.126913334999e+00 1.217438891783e+00 1.297639266170e+00 1.321220883805e+00 1.277904882179e+00 1.193035778036e+00 1.116037867363e+00 1.090732435620e+00 1.118205941148e+00 1.185097801305e+00 1.228594478521e+00 1.232590197303e+00 1.163212410155e+00 1.068588187641e+00 1.017378968728e+00 1.047266220611e+00 1.123480282381e+00 1.179874438879e+00 1.174947356316e+00 1.110505404286e+00 1.029292113678e+00 9.927372155426e-01 1.028559191515e+00 1.099162055794e+00 1.142046177697e+00 1.117602343768e+00 1.025138308599e+00 9.036350785483e-01 8.200800735978e-01 8.216904542771e-01 8.801095789780e-01 9.253786561890e-01 9.095038000679e-01 8.253241750782e-01 7.062015493576e-01 6.196938394622e-01 6.235084575166e-01 6.918516816814e-01 7.509045969544e-01 7.528791251256e-01 6.896750627641e-01 5.877969467824e-01 5.016990511123e-01 4.831350876629e-01 5.202987063442e-01 5.553756423435e-01 5.514422030082e-01 5.095413963584e-01 4.621710408672e-01 4.503906245685e-01 4.773719395979e-01 5.016931929948e-01 4.962812475703e-01 4.554003895654e-01 3.878242315206e-01 3.287705295339e-01 3.375540983632e-01 4.180155676464e-01 5.120465173373e-01 5.740725072223e-01 5.831313358558e-01 5.268967151138e-01 4.314321937197e-01 3.489164564692e-01 3.369030720641e-01 3.816071867834e-01 4.167958601142e-01 4.022275372842e-01 3.332885377149e-01 2.420705648079e-01 2.162238309893e-01 2.969611294052e-01 3.922219334106e-01 4.407540401224e-01 4.220157554291e-01 3.429852344294e-01 2.462493664208e-01 2.318667297452e-01 3.246417775877e-01 4.209814304370e-01 4.611735661443e-01 4.261240580322e-01 3.272106329362e-01 2.293710474287e-01 2.769768939167e-01 4.332781221084e-01 5.768019166757e-01 6.559001589640e-01 6.519143192843e-01 5.708483664183e-01 4.467662319701e-01 3.536209325305e-01 3.742064338282e-01 4.671858923357e-01 5.399236743231e-01 5.473992009627e-01 4.815174945382e-01 3.611426320649e-01 2.375585796490e-01 2.113495176959e-01 2.850630593384e-01 3.452194075904e-01 3.429632764140e-01 2.721008533362e-01 1.556830951299e-01 1.085666149120e-01 2.267939992901e-01 3.404044544365e-01 3.956121048128e-01 3.770226946233e-01 2.918146036105e-01 1.840679822237e-01 1.899109262345e-01 3.175218188214e-01 4.344733396433e-01 4.891578711742e-01 4.643667559609e-01 3.668815068045e-01 2.393264697305e-01 2.156389782100e-01 3.476091717966e-01 4.885936588589e-01 5.703260706579e-01 5.687293173510e-01 4.837248912502e-01 3.400369989753e-01 2.136030008173e-01 2.608583675860e-01 4.068956087945e-01 5.229913205958e-01 5.702936425534e-01 5.442966562804e-01 4.664107286756e-01 3.874638173272e-01 3.756741515425e-01 4.388067317410e-01 5.134819847817e-01 5.616779179447e-01 5.606317009845e-01 5.118190823660e-01 4.466120733533e-01 3.966098386038e-01 3.862861798431e-01 4.123127107649e-01 4.479157239657e-01 4.691317678351e-01 4.646473367796e-01 4.177451754675e-01 3.506423563962e-01 3.167445443012e-01 3.553112472404e-01 4.349907430784e-01 5.058687743230e-01 5.433612410258e-01 5.475941145162e-01 5.381385158561e-01 5.430937246983e-01 5.768727734166e-01 6.263451911616e-01 6.650808962908e-01 6.745025129347e-01 6.547419554921e-01 6.270452903612e-01 6.247117174526e-01 6.658947361496e-01 7.329144690939e-01 7.889979525542e-01 8.043181285166e-01 7.678758510310e-01 6.913809365222e-01 6.101311787054e-01 5.723416359933e-01 5.986955551736e-01 6.555153948262e-01 6.935824071116e-01 6.844690480214e-01 6.282465930737e-01 5.541050540380e-01 5.146644038423e-01 5.465278351026e-01 6.241393558386e-01 6.950734916491e-01 7.265644215039e-01 7.142959524838e-01 6.794078766428e-01 6.584926896047e-01 6.776819465871e-01 7.274042782651e-01 7.743363067314e-01 7.915310536637e-01 7.739179988270e-01 7.400384626060e-01 7.224364051003e-01 7.427511935461e-01 7.896794130893e-01 8.300648161556e-01 8.359672818956e-01 7.999330806023e-01 7.390029860667e-01 6.901945606134e-01 6.885909917683e-01 7.338356592176e-01 7.912276713973e-01 8.260839865082e-01 8.245145592524e-01 7.963531375393e-01 7.685427800967e-01 7.679214206469e-01 7.992156361703e-01 8.421514875248e-01 8.714882811458e-01 8.745189872644e-01 8.557388652908e-01 8.315925045502e-01 8.184922355379e-01 8.204125782583e-01 8.274523782033e-01 8.269924263748e-01 8.150946415775e-01 7.991581102052e-01 7.905704935162e-01 7.929224742554e-01 7.969210934602e-01 7.882923448063e-01 7.611077697526e-01 7.263141501387e-01 7.094145500738e-01 7.313158339427e-01 7.885649896986e-01 8.548524082078e-01 9.052084567235e-01 9.375064549463e-01 9.383131909360e-01 9.078591385197e-01 8.644185591502e-01 8.384418550814e-01 8.548846311506e-01 9.122954711004e-01 9.668136242913e-01 9.974040712171e-01 9.638555147308e-01 8.959916638713e-01 8.472843146115e-01 8.641482386894e-01 9.395646860937e-01 1.023162636019e+00 1.070014143135e+00 1.064802237714e+00 1.023587493613e+00 9.838883334040e-01 9.804019648683e-01 1.015905843003e+00 1.061269104165e+00 1.084833966614e+00 1.075748872388e+00 1.048702907865e+00 1.032843705521e+00 1.048172725577e+00 1.086824071862e+00 1.121331678164e+00 1.128977742564e+00 1.108391495829e+00 1.081268358302e+00 1.078275460231e+00 1.113468221154e+00 1.170571666165e+00 1.218388107896e+00 1.235271944283e+00 1.221868895529e+00 1.199477648784e+00 1.195136052398e+00 1.219888565134e+00 1.259334841413e+00 1.287467597249e+00 1.287489313796e+00 1.262483693942e+00 1.232258343585e+00 1.218171998583e+00 1.225008304137e+00 1.237168046065e+00 1.234096091999e+00 1.209036705993e+00 1.176616581982e+00 1.163907054199e+00 1.187076164101e+00 1.233591465843e+00 1.271841969751e+00 1.276233781388e+00 1.244976718312e+00 1.203261695450e+00 1.188817620295e+00 1.220807779672e+00 1.279385395199e+00 1.322930595621e+00 1.320110025109e+00 1.268856076893e+00 1.199387217958e+00 1.158787328431e+00 1.173540666882e+00 1.220679028778e+00 1.248323474219e+00 1.217132289180e+00 1.124671009164e+00 1.014142659887e+00 9.627986586647e-01 1.018607071754e+00 1.138725367982e+00 1.239364879205e+00 1.263434760637e+00 1.199734859005e+00 1.085068284104e+00 9.976582541709e-01 1.010408098232e+00 1.110947272611e+00 1.217382040091e+00 1.259898588742e+00 1.214639393013e+00 1.107207519312e+00 1.019124616578e+00 1.047240639723e+00 1.170297364446e+00 1.309604913889e+00 1.400692885218e+00 1.413743377797e+00 1.351424756204e+00 1.199125399451e+00 1.003895147141e+00 8.744218659629e-01 8.794414401308e-01 9.644578859890e-01 1.028448716718e+00 1.020467928490e+00 9.493451208933e-01 8.692466486157e-01 8.444656713667e-01 8.853085751322e-01 9.354325417914e-01 9.340441871478e-01 8.584036145558e-01 7.354589031222e-01 6.451820904975e-01 6.729872598021e-01 7.924493655354e-01 9.043128739998e-01 9.402287448081e-01 8.773851282968e-01 7.320162847186e-01 5.601229861743e-01 4.616172217905e-01 5.012570449217e-01 5.940582661843e-01 6.430920261085e-01 6.131993341494e-01 5.134460963258e-01 3.896152963772e-01 3.246239317283e-01 3.638050096980e-01 4.314825023304e-01 4.573135913147e-01 4.224078185665e-01 3.446130755858e-01 2.743588095252e-01 2.700394140322e-01 3.117775228921e-01 3.329984216027e-01 3.011372342872e-01 2.311592165520e-01 1.794289795232e-01 2.608145013914e-01 4.071636167761e-01 5.399410353290e-01 5.981284449885e-01 5.604124869132e-01 4.471004013968e-01 2.861728430353e-01 1.577257898233e-01 2.149945666680e-01 3.303711232493e-01 3.946401068904e-01 3.906377857313e-01 3.363525561097e-01 2.837623456306e-01 2.951365501566e-01 3.536667507125e-01 3.917415074575e-01 3.686590387823e-01 2.782435242411e-01 1.650717921332e-01 2.055072597528e-01 3.713856079254e-01 5.173921241241e-01 5.918480529959e-01 5.732889624482e-01 4.647166217940e-01 3.022141271373e-01 2.120551205822e-01 3.337761318756e-01 4.915936388108e-01 5.809556949723e-01 5.697998622992e-01 4.590362957806e-01 2.877432512863e-01 2.110383590502e-01 3.710169405298e-01 5.544309682845e-01 6.629263463601e-01 6.655616922483e-01 5.641227549995e-01 3.978238620983e-01 2.853145602612e-01 3.802600375641e-01 5.497325610570e-01 6.649451479473e-01 6.996781447083e-01 6.376713515066e-01 5.207902747428e-01 4.550145796806e-01 5.303100902287e-01 6.708859107254e-01 7.673357703265e-01 7.654711754735e-01 6.573507071536e-01 4.831757509446e-01 3.698967885176e-01 4.691702193033e-01 6.559544293484e-01 7.859148535888e-01 8.027126641196e-01 6.980882254743e-01 5.091677297132e-01 3.599183625353e-01 4.497864893938e-01 6.640610043143e-01 8.340191765779e-01 9.016121234139e-01 8.648502825478e-01 7.705865491094e-01 7.125419099057e-01 7.675454161534e-01 8.952413816605e-01 9.987652418124e-01 1.015147924757e+00 9.316997418230e-01 7.891537631159e-01 6.889939645310e-01 7.356116013574e-01 8.883369846099e-01 1.027896623669e+00 1.080152998227e+00 1.026703780007e+00 8.998680637657e-01 7.836946125585e-01 7.793976539820e-01 8.897803893510e-01 1.016485133007e+00 1.102650669684e+00 1.142371725614e+00 1.131500900772e+00 1.088947203744e+00 1.017892156516e+00 9.640856769031e-01 9.556471491708e-01 9.977368944598e-01 1.058603678469e+00 1.099508887280e+00 1.100129084376e+00 1.064546448060e+00 1.016274455004e+00 9.852675351679e-01 9.893910678328e-01 1.024227566385e+00 1.072748168195e+00 1.121698098975e+00 1.167240964487e+00 1.209576488471e+00 1.244882958397e+00 1.263137995697e+00 1.253946698324e+00 1.216040656392e+00 1.164567623053e+00 1.129480662212e+00 1.138931176493e+00 1.194594301720e+00 1.267339005129e+00 1.319198376751e+00 1.325930028412e+00 1.287842391261e+00 1.230677085672e+00 1.194882532205e+00 1.209113826810e+00 1.265143064293e+00 1.325375518741e+00 1.353016995001e+00 1.333547386697e+00 1.281434687463e+00 1.234843742440e+00 1.234099463949e+00 1.289482094005e+00 1.371895497379e+00 1.438932136299e+00 1.461681614809e+00 1.457823864961e+00 1.462953185691e+00 1.476938376439e+00 1.475940530267e+00 1.429988539342e+00 1.373171670017e+00 1.366806505993e+00 1.437972265567e+00 1.547614302647e+00 1.627086738381e+00 1.627822822766e+00 1.544636369437e+00 1.421331473927e+00 1.338443913592e+00 1.359903254268e+00 1.466357237941e+00 1.576772935767e+00 1.621395644108e+00 1.576635293421e+00 1.469772850166e+00 1.369222979689e+00 1.346796661835e+00 1.413677765240e+00 1.509434295167e+00 1.562896771342e+00 1.538223755449e+00 1.445394320797e+00 1.333779789100e+00 1.268307275269e+00 1.281821338183e+00 1.345491295343e+00 1.403079436759e+00 1.418297674507e+00 1.390524585595e+00 1.346868847802e+00 1.320882140190e+00 1.327231165797e+00 1.353537019727e+00 1.377641722022e+00 1.388673592234e+00 1.392216738213e+00 1.399184846831e+00 1.410756730326e+00 1.415269947143e+00 1.406857903737e+00 1.404073174919e+00 1.429068781614e+00 1.477000157599e+00 1.541772262033e+00 1.619832096469e+00 1.671956839579e+00 1.646642580551e+00 1.574567800078e+00 1.504471313145e+00 1.485959900340e+00 1.533379325601e+00 1.617271687962e+00 1.692345032569e+00 1.726864422875e+00 1.713774838877e+00 1.668960692420e+00 1.621774888117e+00 1.599349178007e+00 1.610481648664e+00 1.641575421705e+00 1.668525656619e+00 1.672573977124e+00 1.649526491369e+00 1.610595168373e+00 1.576284564557e+00 1.565067181013e+00 1.581864258576e+00 1.615036028795e+00 1.644247503039e+00 1.652005219029e+00 1.631564920254e+00 1.589402345072e+00 1.542842752109e+00 1.512617759521e+00 1.511960900697e+00 1.538256032729e+00 1.574722426702e+00 1.600508687036e+00 1.601145797404e+00 1.574491843265e+00 1.531478178522e+00 1.491652550629e+00 1.473320467331e+00 1.482302437469e+00 1.507954223922e+00 1.530849406477e+00 1.526112406377e+00 1.526852232452e+00 1.567150764593e+00 1.580399080131e+00 1.507072420724e+00 1.405029031099e+00 1.354523818960e+00 1.410553477923e+00 1.539456342153e+00 1.655032646031e+00 1.689139533795e+00 1.621187456629e+00 1.482381386052e+00 1.348471642779e+00 1.303025428217e+00 1.363168431857e+00 1.461099846321e+00 1.516664823910e+00 1.490916864635e+00 1.395420238834e+00 1.283818277548e+00 1.224255216511e+00 1.245757555613e+00 1.310489231798e+00 1.357184484058e+00 1.351246117159e+00 1.299636019415e+00 1.242466375679e+00 1.225466048532e+00 1.261303596290e+00 1.319133499905e+00 1.356314631616e+00 1.350323753302e+00 1.308415124023e+00 1.259587540495e+00 1.233473643792e+00 1.237019238539e+00 1.251132996109e+00 1.251590454936e+00 1.230111009245e+00 1.199281435059e+00 1.180309903771e+00 1.181597931504e+00 1.187953105358e+00 1.172860837136e+00 1.121093384208e+00 1.043894897504e+00 9.792536409250e-01 9.678370441023e-01 1.010988961545e+00 1.064108983461e+00 1.075872948000e+00 1.020706040695e+00 9.114155006017e-01 8.034094304164e-01 7.752764442820e-01 8.501832340119e-01 9.610936855596e-01 1.029185882002e+00 1.011634310300e+00 9.051779887425e-01 7.456167431233e-01 6.118053071414e-01 5.961404935542e-01 6.867534596641e-01 7.827696249556e-01 8.147657455561e-01 7.620581272247e-01 6.417865887154e-01 5.077060379793e-01 4.469884110122e-01 4.997547503361e-01 5.923775831028e-01 6.515285743015e-01 6.518015513487e-01 6.039522591021e-01 5.453147241406e-01 5.218361658413e-01 5.475850289635e-01 5.894169241595e-01 6.065013786452e-01 5.800677804991e-01 5.194578467391e-01 4.623723603305e-01 4.590492134911e-01 5.336706881926e-01 6.482804453910e-01 7.455737146257e-01 7.955186260377e-01 7.891121904500e-01 7.347848717537e-01 6.457577334960e-01 5.362997119243e-01 5.043010135286e-01 5.582822930243e-01 6.359873036475e-01 6.843393812816e-01 6.756543278096e-01 6.089856296482e-01 5.116759559385e-01 4.442217629692e-01 4.690770413457e-01 5.653660962023e-01 6.622843836228e-01 7.127770063666e-01 7.005757159675e-01 6.359532176939e-01 5.554629955822e-01 5.146788074839e-01 5.449525708155e-01 6.130757855142e-01 6.649214736817e-01 6.692852003396e-01 6.245960162126e-01 5.572205751512e-01 5.138962835681e-01 5.278316993162e-01 5.790261209297e-01 6.208996354250e-01 6.248585062769e-01 5.939455978969e-01 5.614736805603e-01 5.709487326805e-01 6.297871801994e-01 6.981479516010e-01 7.301992013522e-01 7.021228579013e-01 6.206674529658e-01 5.285714070706e-01 4.969932838122e-01 5.545132998691e-01 6.409355980939e-01 6.876822602954e-01 6.648226268765e-01 5.925776621487e-01 5.150889285929e-01 4.900411973199e-01 5.422583279340e-01 6.307018804102e-01 6.890133928060e-01 6.744072331982e-01 6.031631194269e-01 5.256554949809e-01 5.229676013516e-01 6.099504068663e-01 7.096979325424e-01 7.503416775601e-01 7.010484249253e-01 5.771516294743e-01 4.623607314281e-01 5.014727182337e-01 6.793695127188e-01 8.549054402191e-01 9.428600568886e-01 9.113115829384e-01 7.742336830370e-01 6.063137658399e-01 5.610805324864e-01 7.035188397332e-01 8.882825790823e-01 9.934408521609e-01 9.712805862647e-01 8.332789291809e-01 6.640074240835e-01 6.363526090690e-01 8.113713280742e-01 1.027288941383e+00 1.152127583144e+00 1.131169630771e+00 9.722897613976e-01 7.612986782922e-01 6.947512934291e-01 8.818928621507e-01 1.142282162304e+00 1.311192658434e+00 1.316512326831e+00 1.153070217414e+00 8.878217399918e-01 7.049259949440e-01 8.217469348484e-01 1.104656488065e+00 1.329852532817e+00 1.421408502767e+00 1.360781572472e+00 1.140843332501e+00 7.902604350409e-01 5.334402229586e-01 7.081036452284e-01 1.046606372779e+00 1.274112071112e+00 1.307602409613e+00 1.151409761435e+00 8.984918964808e-01 7.739354638019e-01 9.559766931377e-01 1.251541157509e+00 1.451263875950e+00 1.468492126145e+00 1.304729029345e+00 1.053829292535e+00 9.272449796843e-01 1.086012708698e+00 1.366772660885e+00 1.559631346529e+00 1.565053311703e+00 1.372532736550e+00 1.060324168396e+00 8.388785872141e-01 9.534663274893e-01 1.252228808806e+00 1.474362384032e+00 1.502742206981e+00 1.319182517454e+00 9.938812379118e-01 7.401761958104e-01 8.609524803195e-01 1.193181959572e+00 1.446344815338e+00 1.502603992919e+00 1.346503592469e+00 1.054150682648e+00 8.390646767969e-01 9.623980615677e-01 1.280777013915e+00 1.528316719504e+00 1.583553968907e+00 1.423590342717e+00 1.122717011854e+00 9.031846073867e-01 1.042296043109e+00 1.396023637414e+00 1.683370354500e+00 1.768967054138e+00 1.620711926334e+00 1.296959992780e+00 9.860177035216e-01 1.008553002090e+00 1.345950802649e+00 1.681941942610e+00 1.842638766465e+00 1.778416004494e+00 1.531272657055e+00 1.245114662716e+00 1.158667528580e+00 1.357871933411e+00 1.633064125337e+00 1.792366846376e+00 1.763189890388e+00 1.572088564641e+00 1.342632194807e+00 1.269609891404e+00 1.428926287414e+00 1.664734784135e+00 1.805618794083e+00 1.774576294787e+00 1.587558360260e+00 1.353669775633e+00 1.257782116222e+00 1.393914883983e+00 1.626241478057e+00 1.780930942113e+00 1.770893188377e+00 1.597087214701e+00 1.346187517701e+00 1.188901467080e+00 1.263478989205e+00 1.478755285437e+00 1.686951967329e+00 1.820510795643e+00 1.831952758065e+00 1.725815747836e+00 1.553712187953e+00 1.370920952393e+00 1.299783850738e+00 1.383088603065e+00 1.550447747741e+00 1.686044351653e+00 1.718022434023e+00 1.635716990418e+00 1.485548825780e+00 1.357829302475e+00 1.337561040845e+00 1.423244278132e+00 1.531697735977e+00 1.583343839018e+00 1.547311405841e+00 1.445194207785e+00 1.339701287533e+00 1.301008365455e+00 1.348166543660e+00 1.431985538301e+00 1.488205729994e+00 1.484474527208e+00 1.431478621399e+00 1.372856273819e+00 1.355868475792e+00 1.391292337138e+00 1.444033884426e+00 1.467219210935e+00 1.437977318536e+00 1.371818169186e+00 1.317018435260e+00 1.323166523554e+00 1.394629189533e+00 1.484068898058e+00 1.534223248321e+00 1.514034180147e+00 1.431598826885e+00 1.332594405234e+00 1.279349979261e+00 1.302893087814e+00 1.370442122414e+00 1.417876885690e+00 1.395337439713e+00 1.327197448544e+00 1.263753765064e+00 1.228402819546e+00 1.214074328082e+00 1.195842388899e+00 1.192870112894e+00 1.211368471115e+00 1.242970133647e+00 1.270501388447e+00 1.280627236574e+00 1.271656465060e+00 1.252009132983e+00 1.231468846094e+00 1.212613597749e+00 1.190363512798e+00 1.161161611262e+00 1.132592811822e+00 1.122835033126e+00 1.145038226691e+00 1.188920355366e+00 1.221804968519e+00 1.207956438034e+00 1.128231017558e+00 9.925407372250e-01 8.477736590798e-01 7.707144383481e-01 8.049508075249e-01 8.973571024111e-01 9.625438089412e-01 9.504888180563e-01 8.570267850544e-01 7.249290130221e-01 6.425038316192e-01 6.807370231205e-01 7.904941613684e-01 8.732290716354e-01 8.704437348226e-01 7.715561408811e-01 6.136155429127e-01 4.954833979438e-01 5.333046770904e-01 6.730274438740e-01 7.854280396375e-01 8.060402523989e-01 7.228073045854e-01 5.728796784708e-01 4.052242620468e-01 3.135635210231e-01 3.724015951513e-01 4.736477094821e-01 5.217827353743e-01 4.853897841270e-01 3.693093359324e-01 2.164150162982e-01 1.805643362053e-01 3.186635773308e-01 4.443677822581e-01 4.935669347270e-01 4.498402372519e-01 3.239957675502e-01 1.676808392701e-01 1.868284286545e-01 3.546847172045e-01 4.872120029791e-01 5.387613855116e-01 4.996788836986e-01 3.895994861662e-01 2.748289471960e-01 2.852654922785e-01 4.057394084759e-01 5.095194667959e-01 5.403878132690e-01 4.884589289432e-01 3.836024376467e-01 3.166590693038e-01 3.867018388563e-01 5.212425448984e-01 6.180698530415e-01 6.301189054177e-01 5.475504393411e-01 3.963829417516e-01 2.720103533510e-01 3.421672374717e-01 5.140168958368e-01 6.465286964476e-01 6.891346118584e-01 6.317198743820e-01 4.970402985688e-01 3.689452083722e-01 3.670787036281e-01 4.869377656994e-01 6.240712380098e-01 7.089465459166e-01 7.169789479908e-01 6.415511798719e-01 4.864089660112e-01 3.201669315904e-01 2.917135974066e-01 4.072961541679e-01 5.105795416715e-01 5.339190151008e-01 4.693776623911e-01 3.540986831481e-01 2.946216979497e-01 3.833250939720e-01 5.173060544971e-01 5.985381065765e-01 5.899147210784e-01 4.956552310984e-01 3.739208139096e-01 3.678023812248e-01 5.217051849486e-01 6.986982888954e-01 8.096784892597e-01 8.182206693610e-01 7.245274087948e-01 5.710307870666e-01 4.666483579397e-01 5.351929353443e-01 7.064401820453e-01 8.512138462930e-01 9.074573714414e-01 8.626411462212e-01 7.474094023854e-01 6.429065729383e-01 6.553058885063e-01 7.882810630106e-01 9.431176274975e-01 1.043553175624e+00 1.061719275124e+00 1.010228541703e+00 9.354573073448e-01 8.988562121882e-01 9.306498008747e-01 9.996211156064e-01 1.049702147781e+00 1.043601399515e+00 1.002896962219e+00 9.517975517479e-01 9.276597809868e-01 9.270117422302e-01 9.412722157292e-01 9.440262769159e-01 9.358973860119e-01 9.295876164399e-01 9.387259639789e-01 9.645018478679e-01 9.932768667008e-01 1.008344627005e+00 1.003819146736e+00 9.906520273927e-01 9.904238546853e-01 1.017317515873e+00 1.062638073191e+00 1.100048201639e+00 1.105431514702e+00 1.073652412158e+00 1.025647882663e+00 1.001508416573e+00 1.031783049381e+00 1.105753547514e+00 1.179607167250e+00 1.211398965068e+00 1.184490361322e+00 1.116345142790e+00 1.056169287313e+00 1.058632901493e+00 1.133022849603e+00 1.230940995224e+00 1.291692127698e+00 1.279998136130e+00 1.199616274139e+00 1.097650048228e+00 1.053130927759e+00 1.118775250647e+00 1.260458024628e+00 1.397739219840e+00 1.468926409996e+00 1.451760939803e+00 1.365324598484e+00 1.266889273145e+00 1.231265268961e+00 1.295843144591e+00 1.423887536849e+00 1.546114173155e+00 1.612488326178e+00 1.608780170539e+00 1.554881453268e+00 1.494707723826e+00 1.474095258425e+00 1.510398598997e+00 1.581310496996e+00 1.646986884989e+00 1.678066868798e+00 1.668357496269e+00 1.634107284434e+00 1.604433534104e+00 1.605077645354e+00 1.642648097674e+00 1.702105371074e+00 1.759102408298e+00 1.794411282942e+00 1.801633973619e+00 1.787644606259e+00 1.767961196591e+00 1.758298976190e+00 1.765488884179e+00 1.783268761193e+00 1.796381776577e+00 1.790337953277e+00 1.760805967883e+00 1.718377848976e+00 1.685538177351e+00 1.684043806811e+00 1.717984261046e+00 1.767158767376e+00 1.798297634629e+00 1.783646588615e+00 1.715163052576e+00 1.611260478602e+00 1.514489426405e+00 1.472981449706e+00 1.508307559574e+00 1.618287281966e+00 1.755610939127e+00 1.865690527361e+00 1.906263206161e+00 1.864976633534e+00 1.761065093060e+00 1.642638669240e+00 1.534210054399e+00 1.485947487087e+00 1.502624823768e+00 1.564661752673e+00 1.631581577556e+00 1.675436659681e+00 1.693403339194e+00 1.699672124177e+00 1.707248135930e+00 1.713333285298e+00 1.700474562929e+00 1.651594635495e+00 1.566343775552e+00 1.468514270088e+00 1.398282255590e+00 1.385815426432e+00 1.423850110305e+00 1.473333820735e+00 1.495201072003e+00 1.473594710084e+00 1.420725573316e+00 1.367980176722e+00 1.345771348296e+00 1.362070040096e+00 1.400064424753e+00 1.437389184122e+00 1.464294540794e+00 1.486274388322e+00 1.513237142226e+00 1.546058470009e+00 1.573042053179e+00 1.579511729137e+00 1.561776500549e+00 1.534371786532e+00 1.524035076696e+00 1.549820820759e+00 1.604306994102e+00 1.656733531281e+00 1.674856171076e+00 1.645810893014e+00 1.585702288141e+00 1.535274651452e+00 1.536237189242e+00 1.596845684031e+00 1.682871551467e+00 1.745596111714e+00 1.753233204901e+00 1.705665162270e+00 1.634892899205e+00 1.590518891351e+00 1.607347495789e+00 1.675882122932e+00 1.750429866910e+00 1.783754371849e+00 1.752421556046e+00 1.665508512013e+00 1.562089124047e+00 1.495113712489e+00 1.497496092403e+00 1.553263760831e+00 1.610975276909e+00 1.621279360079e+00 1.561058936038e+00 1.441974783394e+00 1.311314398091e+00 1.238624807937e+00 1.268237945128e+00 1.371240381883e+00 1.472573079115e+00 1.507417196167e+00 1.445934651951e+00 1.299701538624e+00 1.127369016761e+00 1.030216916918e+00 1.082120015843e+00 1.233270097830e+00 1.371883586981e+00 1.418127646037e+00 1.342534280291e+00 1.168065941373e+00 9.723364850460e-01 9.136841085762e-01 1.022064200764e+00 1.191121766547e+00 1.310558520780e+00 1.296922917915e+00 1.104536947615e+00 8.073213866060e-01 6.132978569372e-01 7.710020390779e-01 1.078878080398e+00 1.302241279510e+00 1.351337682059e+00 1.211536108054e+00 9.309248139714e-01 6.512960526717e-01 6.463408366747e-01 9.021231767408e-01 1.141855086075e+00 1.236581054349e+00 1.153771885649e+00 9.220918409859e-01 6.401726171327e-01 5.278755097254e-01 6.964559971271e-01 9.022744955246e-01 9.903008504160e-01 9.192337206276e-01 7.144504274483e-01 4.867812882620e-01 4.892774024370e-01 7.240395732751e-01 9.408265031224e-01 1.028213963714e+00 9.552083241911e-01 7.419436251117e-01 4.697448109179e-01 3.686010312976e-01 5.653370127496e-01 7.734061198343e-01 8.599451984949e-01 7.943567789707e-01 6.008337465053e-01 3.811765014202e-01 3.960348599949e-01 6.305753954831e-01 8.361371543317e-01 9.504866839781e-01 9.387717611601e-01 8.013239113575e-01 5.634054244147e-01 2.994379778604e-01 3.402528487892e-01 6.029455715037e-01 8.016217173796e-01 8.589402327103e-01 7.568750127608e-01 5.193512216584e-01 2.395887759194e-01 3.152465527095e-01 6.083244411585e-01 8.205392181567e-01 8.883681804762e-01 7.986454757568e-01 5.802101136869e-01 3.299912741010e-01 3.377101541779e-01 5.738078297182e-01 7.559293807152e-01 8.009890195173e-01 6.924782759379e-01 4.585047395917e-01 2.144174416585e-01 3.474815820119e-01 6.200950533423e-01 8.000892631573e-01 8.335622521457e-01 7.139834154529e-01 4.815394454944e-01 2.846256472365e-01 4.232103494722e-01 6.728196931407e-01 8.287539141900e-01 8.318260500610e-01 6.756513894978e-01 4.080120871333e-01 2.656383636169e-01 5.383841612467e-01 8.456640141625e-01 1.036556644213e+00 1.061197241941e+00 9.176289762967e-01 6.793360489394e-01 4.838508176014e-01 5.294070399697e-01 7.523627599597e-01 9.600614401679e-01 1.031464982602e+00 9.415927041314e-01 7.220333579027e-01 4.890175544385e-01 5.083963204798e-01 7.680772632751e-01 1.013583637213e+00 1.135377839406e+00 1.099733436256e+00 9.201575987352e-01 6.615925071754e-01 4.853244994182e-01 5.879165751434e-01 8.182238574728e-01 9.924717311251e-01 1.048657322069e+00 9.843007833502e-01 8.399995743433e-01 6.983519287319e-01 6.596450456783e-01 7.363620820831e-01 8.375705241716e-01 8.893288649284e-01 8.701879198860e-01 8.012875944497e-01 7.352098221936e-01 7.283536200915e-01 7.885758224175e-01 8.694546717090e-01 9.210496867556e-01 9.181644285096e-01 8.632786965972e-01 7.851462264829e-01 7.340577941585e-01 7.546943499982e-01 8.417769467814e-01 9.462433222563e-01 1.019122885389e+00 1.033634865562e+00 9.990402889446e-01 9.596391912764e-01 9.345430473905e-01 9.461109454043e-01 9.886925055506e-01 1.023237522832e+00 1.031074954149e+00 1.000466337938e+00 9.690327433446e-01 9.862592144740e-01 1.072495723608e+00 1.197536808635e+00 1.308023564246e+00 1.360522899116e+00 1.336508356204e+00 1.249747146446e+00 1.150302794740e+00 1.111583489630e+00 1.174153017565e+00 1.296487615744e+00 1.395917701149e+00 1.407997296320e+00 1.310314981842e+00 1.134089016520e+00 9.800708272719e-01 9.895821649451e-01 1.176470562803e+00 1.403997924430e+00 1.551821624446e+00 1.565055929221e+00 1.451483313623e+00 1.285242197525e+00 1.197976503587e+00 1.281567120338e+00 1.468961801388e+00 1.624751355219e+00 1.662682709280e+00 1.570365078300e+00 1.413069378879e+00 1.323269448123e+00 1.404662059575e+00 1.599859764088e+00 1.759673291333e+00 1.794614033828e+00 1.675159004066e+00 1.444406336271e+00 1.231111552411e+00 1.226535452545e+00 1.454119128736e+00 1.716264039351e+00 1.844963369948e+00 1.777441359682e+00 1.530418373125e+00 1.214072708045e+00 1.064000418683e+00 1.251622639446e+00 1.588464877562e+00 1.843533556020e+00 1.905339454704e+00 1.751911121507e+00 1.443957351159e+00 1.153648348666e+00 1.148339904170e+00 1.442997731149e+00 1.775550673341e+00 1.964867942271e+00 1.941537242031e+00 1.718032032908e+00 1.389674628257e+00 1.155931538868e+00 1.221477851768e+00 1.491828640517e+00 1.732463994730e+00 1.813516302697e+00 1.705607810376e+00 1.460506727722e+00 1.214766853892e+00 1.156849075625e+00 1.321945907690e+00 1.537159478471e+00 1.653759503301e+00 1.620304063145e+00 1.470507724885e+00 1.315136823108e+00 1.294788649467e+00 1.435665472227e+00 1.615478031012e+00 1.708329829529e+00 1.658254773159e+00 1.486889193744e+00 1.296761662874e+00 1.244806401734e+00 1.403281748161e+00 1.645359830028e+00 1.819623270522e+00 1.845543355193e+00 1.711994083475e+00 1.476368357036e+00 1.273653065927e+00 1.270434241189e+00 1.474342444589e+00 1.722471919131e+00 1.873006290675e+00 1.859446157675e+00 1.682655932466e+00 1.412975474957e+00 1.205101488273e+00 1.237028899851e+00 1.481481781953e+00 1.750350142512e+00 1.906636337875e+00 1.893148993991e+00 1.716978215645e+00 1.447984499659e+00 1.226374841773e+00 1.210952014597e+00 1.391104381428e+00 1.600291348113e+00 1.707726400587e+00 1.660658066983e+00 1.472024628254e+00 1.220236316974e+00 1.055401033184e+00 1.111632217312e+00 1.319149175860e+00 1.511211072794e+00 1.584816018563e+00 1.508677269149e+00 1.312369274814e+00 1.091504373927e+00 1.002675827096e+00 1.126391338152e+00 1.344810283830e+00 1.512027599284e+00 1.552243835964e+00 1.452785936232e+00 1.258299053687e+00 1.075771160002e+00 1.044580561862e+00 1.188530799668e+00 1.379685374646e+00 1.495879155320e+00 1.477907224105e+00 1.323796758900e+00 1.090319519826e+00 9.104740417919e-01 9.464206262801e-01 1.168014891237e+00 1.405496095781e+00 1.545155528814e+00 1.541112790322e+00 1.398845295447e+00 1.174641563352e+00 9.859487326947e-01 9.764673666914e-01 1.146908078834e+00 1.355145246190e+00 1.489567592950e+00 1.503905614582e+00 1.403345113015e+00 1.238921525016e+00 1.103007594480e+00 1.087882166904e+00 1.192581170655e+00 1.325406684578e+00 1.400552101629e+00 1.378189760825e+00 1.264718687966e+00 1.110990495900e+00 1.006395549966e+00 1.028019822055e+00 1.154081531805e+00 1.293121658552e+00 1.370863355708e+00 1.355021099117e+00 1.252831907765e+00 1.108649406585e+00 9.982684946773e-01 9.912960066330e-01 1.080828537379e+00 1.192058272865e+00 1.255391717590e+00 1.236905762855e+00 1.139147260379e+00 9.999903333108e-01 8.902690792259e-01 8.816863575025e-01 9.726424254592e-01 1.089000108803e+00 1.159068111793e+00 1.144256829703e+00 1.038708236093e+00 8.688942561382e-01 7.017262232176e-01 6.441604372495e-01 7.407516604021e-01 8.993497502896e-01 1.022428187546e+00 1.060266387857e+00 9.993538710279e-01 8.564390613477e-01 6.831709841366e-01 5.766133985711e-01 6.210468847978e-01 7.566434550368e-01 8.735441254731e-01 9.104851738622e-01 8.489235492929e-01 7.065922146713e-01 5.499541521241e-01 5.120598530733e-01 6.499288752022e-01 8.403565331093e-01 9.776698238759e-01 1.012436413785e+00 9.329313184409e-01 7.654642405991e-01 5.968869451808e-01 5.921926825058e-01 7.871617441336e-01 1.027353241501e+00 1.202319784015e+00 1.261351509464e+00 1.192801689850e+00 1.023149674100e+00 8.290161852584e-01 7.466314140222e-01 8.569976594033e-01 1.054058835961e+00 1.207155150298e+00 1.247928754433e+00 1.158151982080e+00 9.650143488167e-01 7.562895862945e-01 6.958752983728e-01 8.536741738280e-01 1.078798237244e+00 1.235025484701e+00 1.258835932372e+00 1.135711127995e+00 8.961765505635e-01 6.407313987458e-01 5.940232511672e-01 8.245829582735e-01 1.102731112282e+00 1.288111445511e+00 1.325934778722e+00 1.208078193992e+00 9.692385363971e-01 7.061162410703e-01 6.191630858874e-01 8.009160094846e-01 1.047901481175e+00 1.210784617118e+00 1.233815808522e+00 1.115059164920e+00 9.034761015800e-01 7.218024114963e-01 7.454142968585e-01 9.557231920671e-01 1.177304363925e+00 1.300509840121e+00 1.283030019863e+00 1.130524699688e+00 8.987986060091e-01 7.174060802484e-01 7.529539015939e-01 9.606157735873e-01 1.165988739367e+00 1.269639441874e+00 1.238437281474e+00 1.087076829953e+00 8.806893176367e-01 7.481268674641e-01 8.091527627970e-01 9.956665382030e-01 1.167313852008e+00 1.248532741839e+00 1.224008013213e+00 1.127342485923e+00 1.035831358622e+00 1.036987847456e+00 1.146227133094e+00 1.292258538386e+00 1.397104729086e+00 1.421639056139e+00 1.371215745092e+00 1.290955168108e+00 1.247324210370e+00 1.281646302886e+00 1.369785729744e+00 1.447826430234e+00 1.463587936945e+00 1.402451770312e+00 1.294339885458e+00 1.208332718874e+00 1.214826832312e+00 1.316644004209e+00 1.444315467468e+00 1.522481809185e+00 1.511333510302e+00 1.416777176783e+00 1.292211641408e+00 1.225372178282e+00 1.278045268721e+00 1.418256913366e+00 1.558117896438e+00 1.628299336286e+00 1.605003426202e+00 1.512944696966e+00 1.419474391593e+00 1.402860900866e+00 1.486247065624e+00 1.612411229028e+00 1.700578310303e+00 1.700487124837e+00 1.611589052440e+00 1.487726778787e+00 1.423573877319e+00 1.488564481031e+00 1.649506450762e+00 1.805355981197e+00 1.868857194901e+00 1.801246653326e+00 1.622346122030e+00 1.421130870144e+00 1.345655000269e+00 1.482324431374e+00 1.738328186909e+00 1.961373249256e+00 2.049988994007e+00 1.966935858554e+00 1.739543825991e+00 1.472512323032e+00 1.350919990450e+00 1.498443805889e+00 1.799195381832e+00 2.064296128427e+00 2.176674508273e+00 2.094860796975e+00 1.847095741835e+00 1.544103975374e+00 1.390478533843e+00 1.539369095957e+00 1.868979870155e+00 2.166120840902e+00 2.298727674106e+00 2.215356324159e+00 1.933358683424e+00 1.548795207539e+00 1.272915806409e+00 1.352196798360e+00 1.704233471686e+00 2.061249842328e+00 2.261471619024e+00 2.240821001355e+00 2.005046911994e+00 1.629992549740e+00 1.289831189038e+00 1.245803693998e+00 1.528474770134e+00 1.881116295292e+00 2.113525843908e+00 2.145778317219e+00 1.972165266361e+00 1.654391628064e+00 1.339236406678e+00 1.253369309813e+00 1.471834734415e+00 1.794279168494e+00 2.030812073180e+00 2.090404929492e+00 1.954043445559e+00 1.664094174206e+00 1.335235033348e+00 1.169032642861e+00 1.304660668917e+00 1.599688439822e+00 1.853538931889e+00 1.960029822854e+00 1.887553604255e+00 1.662645948627e+00 1.373002014571e+00 1.177307224203e+00 1.223831107212e+00 1.450393870991e+00 1.678640935609e+00 1.791504276252e+00 1.744798998483e+00 1.552822217849e+00 1.290974598882e+00 1.108930517018e+00 1.160301324922e+00 1.396437079380e+00 1.642728498913e+00 1.778677098428e+00 1.752112146076e+00 1.565169944224e+00 1.276863342669e+00 1.027714485251e+00 1.022548134018e+00 1.270573257867e+00 1.569652934575e+00 1.772741092808e+00 1.814696599226e+00 1.687504956705e+00 1.436993962730e+00 1.176853487338e+00 1.087583611921e+00 1.248337335197e+00 1.510160612011e+00 1.708924059752e+00 1.759732554050e+00 1.642090443877e+00 1.393834792629e+00 1.125783385233e+00 1.029865625319e+00 1.200424255803e+00 1.476470698954e+00 1.681935073498e+00 1.725890958942e+00 1.581793755552e+00 1.279211568126e+00 9.242315817246e-01 7.700035215066e-01 9.993803019295e-01 1.355036676916e+00 1.618023197626e+00 1.698673599325e+00 1.572995589588e+00 1.269625794279e+00 8.869277025152e-01 6.803323432843e-01 8.996003379902e-01 1.264961708658e+00 1.532369719861e+00 1.610011866081e+00 1.472733670201e+00 1.144004330453e+00 7.053049202821e-01 4.339595312209e-01 7.307386458812e-01 1.139786317681e+00 1.415744939040e+00 1.488074991510e+00 1.340774253785e+00 1.000974484205e+00 5.494576115199e-01 3.356258990170e-01 7.357187116756e-01 1.151450969914e+00 1.412748031547e+00 1.468170486338e+00 1.310594232855e+00 9.738566231090e-01 5.470262856527e-01 3.629000873823e-01 7.093696074076e-01 1.069105500129e+00 1.276055842950e+00 1.284319537544e+00 1.095013835052e+00 7.552740543309e-01 4.122509794956e-01 5.112413842646e-01 8.955013362314e-01 1.212671653840e+00 1.366998763876e+00 1.329429451302e+00 1.117126343196e+00 8.057798884379e-01 5.971202809031e-01 7.505758473409e-01 1.074083852267e+00 1.332380693620e+00 1.434188377002e+00 1.354264090291e+00 1.115383077357e+00 7.972021230828e-01 5.921176473327e-01 7.196095781543e-01 9.946507695046e-01
 4.797129746012e-01 4.803101653656e-01 4.843153520421e-01 4.935506461641e-01 5.101939827963e-01 5.312115907631e-01 5.439065218626e-01 5.350141342002e-01 5.159120778803e-01 5.048964791915e-01 5.263133299815e-01 5.823243393830e-01 6.507262759732e-01 7.054595365789e-01 7.306606527207e-01 7.237640797206e-01 6.934480585752e-01 6.543059801933e-01 6.188742148660e-01 5.907487744703e-01 5.650269526808e-01 5.363381524314e-01 5.066184143432e-01 4.855044462629e-01 4.812871228097e-01 4.897927741643e-01 4.951126865084e-01 4.814301609045e-01 4.437765742883e-01 3.936937790788e-01 3.593972731786e-01 3.679546378923e-01 4.126722942549e-01 4.611387353744e-01 4.874594192938e-01 4.834248033278e-01 4.578720112579e-01 4.316667620131e-01 4.242112550773e-01 4.352940164453e-01 4.451744729941e-01 4.334606647015e-01 3.933883934968e-01 3.373975193311e-01 2.974560555257e-01 3.039666419988e-01 3.441551336243e-01 3.807572796079e-01 3.953116357740e-01 3.705154146312e-01 3.122172148544e-01 2.496832177060e-01 2.230856714353e-01 2.484997191814e-01 2.832744575131e-01 2.876253770640e-01 2.486661001746e-01 1.809848264472e-01 1.470404736736e-01 2.085518861084e-01 2.964276772036e-01 3.527033177995e-01 3.549031605957e-01 3.025200259428e-01 2.242647318987e-01 2.049949589498e-01 2.949808176401e-01 4.107047737321e-01 4.929221644670e-01 5.190078196800e-01 4.909296534720e-01 4.373842522473e-01 4.134237440316e-01 4.596898984128e-01 5.489989326607e-01 6.283098030299e-01 6.652270207140e-01 6.538544485263e-01 6.124488965877e-01 5.767056555037e-01 5.777240643052e-01 6.122945218674e-01 6.483535079195e-01 6.575722006202e-01 6.336881132472e-01 5.946975174842e-01 5.728842487573e-01 5.876184175486e-01 6.230191633189e-01 6.450039652189e-01 6.462559866878e-01 6.401781320455e-01 6.284139956457e-01 6.255193377631e-01 6.401771056101e-01 6.700901735938e-01 6.999649387588e-01 7.154541022414e-01 6.991871840902e-01 6.393811484575e-01 5.630091456863e-01 5.107541128399e-01 5.077808793192e-01 5.378609135837e-01 5.675648143331e-01 5.816976880889e-01 5.901716781893e-01 6.134266176647e-01 6.575319903040e-01 7.035456547328e-01 7.233365779599e-01 7.010236428216e-01 6.474985460442e-01 6.076244264055e-01 6.379492339477e-01 7.415384370605e-01 8.614537899189e-01 9.383920900015e-01 9.378111023861e-01 8.550744887263e-01 7.206519773509e-01 6.090875395334e-01 6.129985006123e-01 7.258555670070e-01 8.513688002024e-01 9.184121868587e-01 9.023285817095e-01 8.191610923426e-01 7.248217759055e-01 6.987669054617e-01 7.704761720886e-01 8.808030860196e-01 9.571811727427e-01 9.619281713003e-01 8.962655509195e-01 7.983122824458e-01 7.347532911381e-01 7.588720079196e-01 8.387071995907e-01 9.324611369261e-01 1.006607616707e+00 1.037534393087e+00 1.018531932700e+00 9.641750519655e-01 8.754580120412e-01 8.160839680136e-01 8.394862714911e-01 9.290406299403e-01 1.018978934594e+00 1.059917687695e+00 1.042329390217e+00 9.958734430095e-01 9.742955152267e-01 1.014795261519e+00 1.099918893425e+00 1.177289617742e+00 1.203931984086e+00 1.168190740164e+00 1.093382440602e+00 1.029098562754e+00 1.020708805599e+00 1.067132022910e+00 1.122185868415e+00 1.137914135475e+00 1.094345095951e+00 1.006544104477e+00 9.191256368353e-01 8.817792155740e-01 9.045874979922e-01 9.466056645102e-01 9.589214566265e-01 9.206032538013e-01 8.480107706496e-01 7.886044928609e-01 7.895291766925e-01 8.476216501852e-01 9.128090286284e-01 9.387736869115e-01 9.114148888912e-01 8.540455308091e-01 8.187239314278e-01 8.489119068732e-01 9.321587522380e-01 1.014543639388e+00 1.048954916289e+00 1.045149526923e+00 1.022939526400e+00 1.017406187724e+00 1.044096672282e+00 1.077660999557e+00 1.110706047604e+00 1.131986477690e+00 1.155844957193e+00 1.187382177149e+00 1.216568665183e+00 1.226548037190e+00 1.208082759237e+00 1.169764872690e+00 1.137451514462e+00 1.138456603676e+00 1.176965776350e+00 1.226830592505e+00 1.251479885674e+00 1.228248956039e+00 1.162168000158e+00 1.088811725748e+00 1.059665345799e+00 1.101470032299e+00 1.186644851057e+00 1.260022058645e+00 1.280526491996e+00 1.240154696446e+00 1.167517917312e+00 1.118232718399e+00 1.139065600504e+00 1.222512817416e+00 1.314434937378e+00 1.361449059163e+00 1.339845770200e+00 1.262842644308e+00 1.177122688112e+00 1.141754560013e+00 1.182450699093e+00 1.266046734646e+00 1.335404244356e+00 1.351873508250e+00 1.310012487536e+00 1.235198307023e+00 1.169886350790e+00 1.146304243588e+00 1.160304045737e+00 1.202637039110e+00 1.238671357717e+00 1.228552756273e+00 1.154579380328e+00 1.067480678678e+00 1.032766365002e+00 1.075544849463e+00 1.152717417123e+00 1.200869459143e+00 1.184854370994e+00 1.111946794687e+00 1.028116678868e+00 9.937054401651e-01 1.030620009853e+00 1.097024843478e+00 1.131326072841e+00 1.096998057804e+00 9.962922284398e-01 8.703805151481e-01 7.871814506685e-01 7.915421433075e-01 8.507334430805e-01 8.945098753015e-01 8.779299061046e-01 7.970668157362e-01 6.870444749665e-01 6.127535621422e-01 6.222204686394e-01 6.853245310823e-01 7.345818049117e-01 7.286724217936e-01 6.633984995181e-01 5.669217319573e-01 4.912326135941e-01 4.785012702561e-01 5.105727170565e-01 5.350499255835e-01 5.219226204872e-01 4.763113907750e-01 4.313645362570e-01 4.229727281510e-01 4.465522862162e-01 4.601379963976e-01 4.486136360276e-01 4.082574194800e-01 3.538161968230e-01 3.309608936935e-01 3.848808609573e-01 4.833598382931e-01 5.779730287936e-01 6.215103437605e-01 6.065517832157e-01 5.323158238517e-01 4.359892487561e-01 3.804128822569e-01 4.061731248928e-01 4.686349611641e-01 5.036059895264e-01 4.797466852703e-01 3.976941873417e-01 2.916136890798e-01 2.456899235720e-01 3.131379478729e-01 4.072934843997e-01 4.585571854486e-01 4.442319807829e-01 3.725604185722e-01 2.869887188596e-01 2.722221750493e-01 3.487926905378e-01 4.326954744460e-01 4.656692185325e-01 4.288730684684e-01 3.369699299968e-01 2.593208594521e-01 3.131080245252e-01 4.564782524174e-01 5.857870226876e-01 6.516824810600e-01 6.370067146653e-01 5.502261945429e-01 4.296185821718e-01 3.540199915009e-01 3.922785902129e-01 4.861042640410e-01 5.500898972318e-01 5.454138019659e-01 4.669346817355e-01 3.349734940044e-01 2.031197867839e-01 1.877942711226e-01 2.735168977105e-01 3.327172111426e-01 3.237527561103e-01 2.445800497802e-01 1.227411210834e-01 1.140945691663e-01 2.513977496239e-01 3.641860492716e-01 4.131800534292e-01 3.866425046881e-01 2.958501259819e-01 1.945036918997e-01 2.184790303498e-01 3.476915491032e-01 4.595504533372e-01 5.048735862423e-01 4.674466120073e-01 3.558300644526e-01 2.186940897693e-01 2.168935861379e-01 3.710833575940e-01 5.185332014393e-01 5.981827343404e-01 5.883969765931e-01 4.908285443986e-01 3.324521956186e-01 1.993982301159e-01 2.703801431252e-01 4.317378445182e-01 5.523254764704e-01 5.961773316613e-01 5.595422798840e-01 4.646367217635e-01 3.666667807806e-01 3.501000512407e-01 4.273052042782e-01 5.177722898040e-01 5.683803994329e-01 5.584190999065e-01 5.025488815727e-01 4.254315230153e-01 3.604554021645e-01 3.435029529777e-01 3.779789707795e-01 4.304281063261e-01 4.697295922740e-01 4.745688464320e-01 4.306673890892e-01 3.557272073915e-01 2.893566811804e-01 2.833672990264e-01 3.321626202932e-01 3.822718608288e-01 4.014591915335e-01 3.883607966732e-01 3.679431633674e-01 3.785556331791e-01 4.330837486642e-01 5.034763213111e-01 5.552477730985e-01 5.711375792893e-01 5.573866874903e-01 5.441453608495e-01 5.699903290450e-01 6.443092419404e-01 7.357957985402e-01 8.030391273561e-01 8.176671135286e-01 7.716072672727e-01 6.801262174825e-01 5.842590018215e-01 5.416052618104e-01 5.762476135985e-01 6.448038192622e-01 6.902717699949e-01 6.826355764266e-01 6.228891925095e-01 5.424217836553e-01 4.982159417289e-01 5.308878541233e-01 6.122364768177e-01 6.861849632433e-01 7.195562983064e-01 7.092248212156e-01 6.775464437557e-01 6.606534072726e-01 6.817584599834e-01 7.289138370568e-01 7.696888113477e-01 7.803731829888e-01 7.603637925395e-01 7.327413856932e-01 7.307094529919e-01 7.685195143535e-01 8.252697583201e-01 8.644805288637e-01 8.604171834903e-01 8.104731267598e-01 7.386230804859e-01 6.897957890060e-01 7.008383875125e-01 7.615078159448e-01 8.267205487779e-01 8.586894954067e-01 8.454621990804e-01 8.023019157141e-01 7.647647683551e-01 7.672498397568e-01 8.126812549897e-01 8.708171741718e-01 9.074511911363e-01 9.053353891982e-01 8.686757309997e-01 8.187061722856e-01 7.820630771542e-01 7.733286149098e-01 7.852618317966e-01 7.992644826581e-01 8.025314730223e-01 7.949842338689e-01 7.845047254741e-01 7.769104399830e-01 7.693843119479e-01 7.540653984598e-01 7.285157818751e-01 7.035091694639e-01 6.999451914701e-01 7.308799773731e-01 7.882935197808e-01 8.418209771071e-01 8.879644885209e-01 9.153561512218e-01 9.111432376995e-01 8.776220701774e-01 8.357039404171e-01 8.177731741810e-01 8.471296334585e-01 9.184311416732e-01 9.737819005426e-01 9.952700397697e-01 9.560835997595e-01 8.890505077158e-01 8.500638705350e-01 8.799191199298e-01 9.622081807823e-01 1.044127567524e+00 1.084196971408e+00 1.071964286227e+00 1.027963991888e+00 9.919270636130e-01 9.958114835790e-01 1.036148742534e+00 1.080182765677e+00 1.097422167683e+00 1.080996700735e+00 1.050380177390e+00 1.037747807105e+00 1.061270864543e+00 1.107331328940e+00 1.143931128265e+00 1.147526316893e+00 1.119056476999e+00 1.084713231485e+00 1.080075567855e+00 1.120808614616e+00 1.187414436858e+00 1.244100267593e+00 1.266124299776e+00 1.252656499361e+00 1.224803991481e+00 1.211027511189e+00 1.225432945910e+00 1.256699068315e+00 1.280383846730e+00 1.279992124522e+00 1.258364066669e+00 1.234412481687e+00 1.227515727262e+00 1.240046456789e+00 1.255141091801e+00 1.252708417672e+00 1.227426937265e+00 1.195332160723e+00 1.184061065430e+00 1.209119085875e+00 1.256840994216e+00 1.295003125665e+00 1.297992664404e+00 1.264088092075e+00 1.218253602659e+00 1.197891300324e+00 1.222589495214e+00 1.273843428665e+00 1.311399772567e+00 1.304921155508e+00 1.252891909152e+00 1.185038242845e+00 1.146029428187e+00 1.158804143125e+00 1.199128623888e+00 1.217463337244e+00 1.178841684411e+00 1.086382459571e+00 9.890578284756e-01 9.633959093679e-01 1.041926691643e+00 1.168706142294e+00 1.261732648886e+00 1.270613231704e+00 1.191008613028e+00 1.067513448852e+00 9.864811473117e-01 1.019288907495e+00 1.138651953546e+00 1.253946261746e+00 1.296424857721e+00 1.246044544796e+00 1.130510211683e+00 1.040086363256e+00 1.071025351730e+00 1.195613255777e+00 1.333168616000e+00 1.419498588006e+00 1.425708372629e+00 1.353188071590e+00 1.189949291023e+00 9.898656399494e-01 8.680401382690e-01 8.890865523985e-01 9.853349229824e-01 1.053087076411e+00 1.045217281246e+00 9.745640578047e-01 8.970158519593e-01 8.738049086386e-01 9.103703276719e-01 9.502338704432e-01 9.360049298451e-01 8.499997602058e-01 7.271240092182e-01 6.563435144872e-01 7.132586242213e-01 8.486478991320e-01 9.612020540340e-01 9.881188579187e-01 9.113866952140e-01 7.520864300740e-01 5.728668889308e-01 4.810621419407e-01 5.331045869586e-01 6.305288135276e-01 6.763975105273e-01 6.375657253906e-01 5.246617003237e-01 3.850417175092e-01 3.082888190844e-01 3.496647885600e-01 4.225214080200e-01 4.494046877557e-01 4.110147217429e-01 3.256489622055e-01 2.464882912502e-01 2.425459581923e-01 2.917327134443e-01 3.187219770790e-01 2.911242541064e-01 2.171718246838e-01 1.703398697092e-01 2.698436904189e-01 4.209012067087e-01 5.486636962743e-01 5.939771888874e-01 5.522861301713e-01 4.391436402857e-01 2.926495078088e-01 2.069928122798e-01 2.698020578898e-01 3.629481629154e-01 4.017054834826e-01 3.668322814393e-01 2.708779171621e-01 1.630053615756e-01 1.632508015058e-01 2.501280258301e-01 3.019298185994e-01 2.791875507672e-01 1.801680399930e-01 8.112173055105e-02 2.317138884746e-01 4.241934655721e-01 5.729897659675e-01 6.424617559960e-01 6.166225879170e-01 5.039597246774e-01 3.499019380242e-01 2.793382947253e-01 3.868693890647e-01 5.291013476871e-01 6.055578009751e-01 5.830337355512e-01 4.657399534245e-01 3.042989754915e-01 2.647016228795e-01 4.264421520000e-01 6.013544553954e-01 6.996747341852e-01 6.923705664243e-01 5.857022592651e-01 4.282109353344e-01 3.450429767405e-01 4.441228874543e-01 5.995677581251e-01 7.014772204818e-01 7.163196935782e-01 6.351533183931e-01 5.050411554646e-01 4.438815817048e-01 5.389711417745e-01 6.906150390584e-01 7.861639702023e-01 7.738166516034e-01 6.461303508470e-01 4.393142780130e-01 2.845970956685e-01 3.995915551129e-01 6.082779214531e-01 7.462476112476e-01 7.632269007141e-01 6.549602630173e-01 4.618604727574e-01 3.211546846266e-01 4.406753800198e-01 6.637787603279e-01 8.303373248073e-01 8.909448257728e-01 8.483434676874e-01 7.533112174177e-01 7.013107394604e-01 7.624860367797e-01 8.884825990844e-01 9.841710295759e-01 9.921452183321e-01 9.061729191528e-01 7.747960539893e-01 7.027904017750e-01 7.727363065108e-01 9.243143774410e-01 1.046604646342e+00 1.075592085181e+00 1.000522162443e+00 8.624841436341e-01 7.569000637667e-01 7.831093253769e-01 9.167410682342e-01 1.048302924907e+00 1.131489078230e+00 1.160640575173e+00 1.135879032002e+00 1.077336701917e+00 9.984538126825e-01 9.427239335403e-01 9.444891587007e-01 9.970268503717e-01 1.058627922385e+00 1.090125709305e+00 1.076694765868e+00 1.030109720486e+00 9.812008495430e-01 9.626572722541e-01 9.866336228958e-01 1.038793313596e+00 1.096264681971e+00 1.145672569119e+00 1.185814153365e+00 1.219772195643e+00 1.245703002798e+00 1.254575301449e+00 1.236717797595e+00 1.192086312774e+00 1.137830877460e+00 1.105830466761e+00 1.123814400439e+00 1.189813728519e+00 1.271113333134e+00 1.328752521515e+00 1.339110838644e+00 1.303010711555e+00 1.245614850948e+00 1.206068736197e+00 1.213224111952e+00 1.262084221136e+00 1.319198600136e+00 1.350112212285e+00 1.339823031947e+00 1.298732240280e+00 1.257156026894e+00 1.247649762260e+00 1.280885310207e+00 1.337372950281e+00 1.385821771383e+00 1.406020156930e+00 1.414442691688e+00 1.438394082273e+00 1.468397509945e+00 1.472222505421e+00 1.414642895257e+00 1.347736200353e+00 1.339038394535e+00 1.414314792365e+00 1.527463623836e+00 1.605679829671e+00 1.601459496070e+00 1.513732000181e+00 1.391267378028e+00 1.316840140041e+00 1.348594423006e+00 1.457790205485e+00 1.561631448146e+00 1.595492074699e+00 1.543152244537e+00 1.439057622173e+00 1.354447504703e+00 1.352224209121e+00 1.426797531097e+00 1.510771644487e+00 1.537940773208e+00 1.481681891291e+00 1.362905848641e+00 1.243274935473e+00 1.194765268246e+00 1.238618541430e+00 1.323932655515e+00 1.384210417424e+00 1.385595369991e+00 1.335855913319e+00 1.273646117995e+00 1.243485516924e+00 1.262425986274e+00 1.309343495140e+00 1.350594469458e+00 1.367976820528e+00 1.365257588019e+00 1.357058272250e+00 1.352358543365e+00 1.347126999699e+00 1.355769038230e+00 1.373055231483e+00 1.420053547439e+00 1.483790310254e+00 1.553720424752e+00 1.629656982832e+00 1.662708258454e+00 1.609300674295e+00 1.519320997308e+00 1.447810728871e+00 1.441021454820e+00 1.502619826412e+00 1.594479963182e+00 1.670404978132e+00 1.701979869509e+00 1.685111489269e+00 1.636168849353e+00 1.582814321646e+00 1.550711158205e+00 1.550319110984e+00 1.572971550271e+00 1.599615007371e+00 1.613552356970e+00 1.608312993258e+00 1.588871727925e+00 1.567852544107e+00 1.558494405032e+00 1.566992473157e+00 1.588620534128e+00 1.610320256118e+00 1.617731472066e+00 1.602372131148e+00 1.566142827287e+00 1.522103256517e+00 1.489979586724e+00 1.486080243837e+00 1.512025229521e+00 1.552169569430e+00 1.582729594260e+00 1.584728019995e+00 1.553260405786e+00 1.500650232036e+00 1.452440755691e+00 1.434269266970e+00 1.454178061060e+00 1.495791167943e+00 1.532500022558e+00 1.533626097075e+00 1.544058538204e+00 1.586876335431e+00 1.575178843648e+00 1.493436305198e+00 1.409550718551e+00 1.404225552672e+00 1.501436184431e+00 1.639088402960e+00 1.730934463476e+00 1.723625206372e+00 1.615022838765e+00 1.456320596930e+00 1.339531713062e+00 1.340730532067e+00 1.440799231775e+00 1.548832195864e+00 1.588396453771e+00 1.534218728574e+00 1.412991141724e+00 1.291765748556e+00 1.242810036887e+00 1.282419376611e+00 1.356767188334e+00 1.401591229301e+00 1.389021248327e+00 1.335045456471e+00 1.285237277059e+00 1.281645236885e+00 1.326231055605e+00 1.381905288846e+00 1.408758444904e+00 1.391699344998e+00 1.345400778043e+00 1.302013897974e+00 1.286847224034e+00 1.297981810167e+00 1.311274640956e+00 1.304751890906e+00 1.276436128763e+00 1.244269290506e+00 1.229455490820e+00 1.234549727380e+00 1.238353734584e+00 1.213906140624e+00 1.151665445055e+00 1.071918993007e+00 1.018839474367e+00 1.026674465219e+00 1.080017048707e+00 1.124814945270e+00 1.112495988079e+00 1.027272026361e+00 8.971095405488e-01 7.968064139081e-01 8.082475488675e-01 9.199471271154e-01 1.039727122828e+00 1.091124002254e+00 1.041713050381e+00 9.012658172246e-01 7.236841845424e-01 6.118864753786e-01 6.498406405163e-01 7.725791424972e-01 8.682482014519e-01 8.799470547415e-01 7.996188582887e-01 6.577086014342e-01 5.240840347030e-01 4.910117697556e-01 5.647226356714e-01 6.538835395124e-01 6.943285898225e-01 6.713218981667e-01 6.064038083430e-01 5.472538973590e-01 5.401958619547e-01 5.825105836429e-01 6.286185742172e-01 6.402518021837e-01 6.074119145503e-01 5.490995356057e-01 5.077944276290e-01 5.220295006870e-01 6.040403383532e-01 7.112024446609e-01 7.945337234727e-01 8.292893797160e-01 8.109262350657e-01 7.517715943219e-01 6.627014742723e-01 5.677356168720e-01 5.523641499845e-01 6.021392340497e-01 6.661945220710e-01 7.002144693966e-01 6.818444035630e-01 6.129309214302e-01 5.217325232359e-01 4.649304308215e-01 4.933229021326e-01 5.835457300419e-01 6.720399498270e-01 7.151678036385e-01 6.969789433198e-01 6.269935646180e-01 5.415528441925e-01 4.988846594409e-01 5.336508884805e-01 6.098872434625e-01 6.689911091690e-01 6.763504002945e-01 6.267533837146e-01 5.430681093932e-01 4.745916352471e-01 4.716673131432e-01 5.266361143219e-01 5.860299846617e-01 6.122375768713e-01 6.014899220396e-01 5.798543262744e-01 5.857761738000e-01 6.326224440074e-01 6.920498174906e-01 7.238291891971e-01 7.049989030869e-01 6.413903199758e-01 5.713584321266e-01 5.520211798409e-01 6.018008004906e-01 6.724657511393e-01 7.066759013687e-01 6.790452705604e-01 6.087268208190e-01 5.404170423329e-01 5.245009361757e-01 5.783875768204e-01 6.636091466555e-01 7.096189151271e-01 6.900382806525e-01 6.207504694626e-01 5.544745023891e-01 5.619738955525e-01 6.474506119422e-01 7.392643632193e-01 7.721381027831e-01 7.189457473574e-01 5.983049320931e-01 4.948839037514e-01 5.384039597774e-01 7.079770742102e-01 8.734087794798e-01 9.527441604436e-01 9.155146071206e-01 7.776951117360e-01 6.163296213335e-01 5.802354109300e-01 7.212361277774e-01 8.980874134035e-01 9.944412016928e-01 9.652957670551e-01 8.249069705943e-01 6.616235579612e-01 6.461988702282e-01 8.242809167111e-01 1.034446438224e+00 1.150964394921e+00 1.123322462796e+00 9.637805728179e-01 7.640534541599e-01 7.180729701069e-01 9.100491181879e-01 1.160980299440e+00 1.316364111118e+00 1.309220304045e+00 1.138732851720e+00 8.775153672182e-01 7.143756672982e-01 8.456684607393e-01 1.120685587590e+00 1.327826181888e+00 1.411518532166e+00 1.343481149743e+00 1.117917692808e+00 7.725749403698e-01 5.568777470599e-01 7.583279759222e-01 1.085247026537e+00 1.292325854807e+00 1.306448369248e+00 1.141238865115e+00 9.034964707065e-01 8.219678814011e-01 1.022566654764e+00 1.302505025165e+00 1.473562640111e+00 1.460102351806e+00 1.273271528931e+00 1.021101579131e+00 9.288789389294e-01 1.121964657903e+00 1.405142758237e+00 1.581012354378e+00 1.563619873547e+00 1.354404820546e+00 1.046930284748e+00 8.669151408212e-01 1.016098812137e+00 1.306828765878e+00 1.501230117077e+00 1.497371598719e+00 1.288828317638e+00 9.625186793545e-01 7.580295365198e-01 9.289033713859e-01 1.255298932204e+00 1.477870580921e+00 1.496720338346e+00 1.309709254832e+00 1.012386137168e+00 8.476298385613e-01 1.031291414906e+00 1.355349254544e+00 1.577526470191e+00 1.600656290448e+00 1.410287207445e+00 1.097339736815e+00 9.115326245404e-01 1.101103364226e+00 1.464414586858e+00 1.734048397223e+00 1.790168752594e+00 1.612558291134e+00 1.273600842720e+00 9.828164052194e-01 1.050764357802e+00 1.397263252247e+00 1.712946485514e+00 1.842087682122e+00 1.747779334727e+00 1.485467557310e+00 1.215587200738e+00 1.174803669521e+00 1.396998421468e+00 1.657814099491e+00 1.784921814365e+00 1.722811835524e+00 1.513853108983e+00 1.298267783421e+00 1.268856509513e+00 1.455877901867e+00 1.682583516169e+00 1.793305323421e+00 1.730157435179e+00 1.528037865727e+00 1.315909341956e+00 1.276719790707e+00 1.450494676075e+00 1.674383454401e+00 1.792508040522e+00 1.739353427104e+00 1.536507977650e+00 1.294564781212e+00 1.197345734636e+00 1.333791091168e+00 1.558101188859e+00 1.752610265478e+00 1.856998328445e+00 1.837043049550e+00 1.708002395059e+00 1.530659635027e+00 1.366615894376e+00 1.325409664652e+00 1.433762040598e+00 1.600336828327e+00 1.715619276811e+00 1.721463789939e+00 1.619765658598e+00 1.467029936324e+00 1.356562058387e+00 1.359995210346e+00 1.455213027269e+00 1.555050100334e+00 1.588922156428e+00 1.536672826693e+00 1.429025648859e+00 1.333843116761e+00 1.316552628843e+00 1.382041711713e+00 1.472656126012e+00 1.526294783816e+00 1.516077921044e+00 1.456890569955e+00 1.393863243014e+00 1.373208538932e+00 1.404258964608e+00 1.452483507721e+00 1.473295251153e+00 1.446148118448e+00 1.387290596998e+00 1.342220446796e+00 1.354088547115e+00 1.422723680789e+00 1.502523574907e+00 1.540784770052e+00 1.510150634524e+00 1.420862593887e+00 1.319294441965e+00 1.266774336386e+00 1.291851330101e+00 1.360185139321e+00 1.409132748168e+00 1.389078529706e+00 1.333970449915e+00 1.283729378738e+00 1.255166129420e+00 1.229549065640e+00 1.200233574684e+00 1.198178883167e+00 1.233725275171e+00 1.288302168396e+00 1.329820748274e+00 1.335482910808e+00 1.303574478466e+00 1.252359485533e+00 1.208202022379e+00 1.187848710986e+00 1.187977623875e+00 1.193721801454e+00 1.195680144789e+00 1.197498012373e+00 1.207858906081e+00 1.225131873060e+00 1.230946002106e+00 1.200026512025e+00 1.117761932494e+00 9.948376456589e-01 8.751286649246e-01 8.225046495195e-01 8.622741416345e-01 9.429554600024e-01 9.920448665909e-01 9.676638867842e-01 8.699108445180e-01 7.432940788929e-01 6.704034126832e-01 7.069038487738e-01 8.017110057082e-01 8.661411194305e-01 8.499650753243e-01 7.513146447131e-01 6.196376160695e-01 5.575048702154e-01 6.312601767002e-01 7.618373535906e-01 8.459812015389e-01 8.344012587432e-01 7.294870276981e-01 5.805030081558e-01 4.405599423306e-01 4.015476888578e-01 4.714965065694e-01 5.496176842218e-01 5.645107599375e-01 4.935681165241e-01 3.484201910891e-01 1.899099804054e-01 2.170107003143e-01 3.783073358236e-01 4.990996384868e-01 5.314421950333e-01 4.646194196343e-01 3.154513641410e-01 1.554264550047e-01 2.305727870599e-01 4.170636259366e-01 5.533116605932e-01 6.006670073977e-01 5.531036792356e-01 4.349949672077e-01 3.175457800379e-01 3.235175215614e-01 4.369148234644e-01 5.346035064170e-01 5.575776316464e-01 4.954089496002e-01 3.787247723009e-01 3.028584008064e-01 3.753657246854e-01 5.131014435461e-01 6.092853187645e-01 6.192924604586e-01 5.376387935475e-01 3.983113012891e-01 3.071659969897e-01 3.911714334043e-01 5.495840344589e-01 6.640620416029e-01 6.886120175173e-01 6.167884326428e-01 4.781318928311e-01 3.646379734702e-01 3.897690450707e-01 5.260338770057e-01 6.625904804610e-01 7.402331114170e-01 7.381194526285e-01 6.500174746743e-01 4.847490160544e-01 3.305852418380e-01 3.248090413601e-01 4.403889933544e-01 5.296924352417e-01 5.322080747541e-01 4.412891076859e-01 2.917062994637e-01 2.078469509492e-01 3.234585331032e-01 4.717950295542e-01 5.522456229071e-01 5.375183325338e-01 4.411443495339e-01 3.389684672184e-01 3.820790280610e-01 5.568881776149e-01 7.277356935156e-01 8.215738490665e-01 8.096791993923e-01 6.983048806038e-01 5.379704100764e-01 4.511222594690e-01 5.474096390237e-01 7.249642051266e-01 8.611971711984e-01 9.032597850124e-01 8.449210820324e-01 7.226710642085e-01 6.238006566019e-01 6.514346727045e-01 7.919104875973e-01 9.431989913278e-01 1.035252272957e+00 1.045765614000e+00 9.913752095225e-01 9.202172276002e-01 8.909251029271e-01 9.266640899440e-01 9.928830051911e-01 1.037215547860e+00 1.027476173561e+00 9.816151449497e-01 9.346999649270e-01 9.100490003511e-01 9.160627918177e-01 9.284874862147e-01 9.387217070170e-01 9.456812230260e-01 9.536737382828e-01 9.658223731382e-01 9.791119894158e-01 9.863747284523e-01 9.839307281203e-01 9.779129486695e-01 9.827972711572e-01 1.009946438904e+00 1.054525672815e+00 1.095527043100e+00 1.109572864166e+00 1.086507049596e+00 1.039149332337e+00 1.003062234288e+00 1.016670021854e+00 1.085454346110e+00 1.172736675210e+00 1.229898766194e+00 1.225721191756e+00 1.159851656839e+00 1.067789807237e+00 1.013323127023e+00 1.046252812429e+00 1.148310133962e+00 1.252273958020e+00 1.299453015456e+00 1.266341103092e+00 1.171332953976e+00 1.075423169809e+00 1.059571894134e+00 1.153746391730e+00 1.301666528700e+00 1.423826824723e+00 1.470081698516e+00 1.430936131521e+00 1.337108140923e+00 1.252656359242e+00 1.244959245509e+00 1.329261114021e+00 1.455751011995e+00 1.560543244941e+00 1.605659193686e+00 1.588055755205e+00 1.534994444819e+00 1.490346058243e+00 1.489626974551e+00 1.535519362359e+00 1.599264177143e+00 1.645884435825e+00 1.656046308363e+00 1.633254836346e+00 1.599727078244e+00 1.583814944734e+00 1.602854584997e+00 1.652347047952e+00 1.711092277881e+00 1.756003701149e+00 1.773724992401e+00 1.764849507812e+00 1.741969268899e+00 1.723191926603e+00 1.722510850540e+00 1.741413998105e+00 1.767691674190e+00 1.782645860581e+00 1.771772242621e+00 1.733289022260e+00 1.681647753166e+00 1.643142311294e+00 1.641451451901e+00 1.679300876241e+00 1.733038303383e+00 1.766627531846e+00 1.751544753697e+00 1.680633629995e+00 1.574217127126e+00 1.477310527741e+00 1.439875842375e+00 1.483870071029e+00 1.599627195033e+00 1.739316053345e+00 1.845718891466e+00 1.878353587422e+00 1.827649325357e+00 1.714532323352e+00 1.586848921420e+00 1.486129986920e+00 1.437713572860e+00 1.470537462890e+00 1.555731855939e+00 1.643153317730e+00 1.700120373642e+00 1.722478042662e+00 1.724875998732e+00 1.722437767936e+00 1.715923330147e+00 1.691763999537e+00 1.635956467258e+00 1.550013547296e+00 1.457955401850e+00 1.397393097544e+00 1.393036429765e+00 1.433067351343e+00 1.478495478908e+00 1.493648013255e+00 1.466592325390e+00 1.412389287888e+00 1.362880655640e+00 1.345663280661e+00 1.364239764825e+00 1.399385765892e+00 1.429783639605e+00 1.448658534470e+00 1.464354688822e+00 1.487898029086e+00 1.519137837716e+00 1.544622564896e+00 1.549255826649e+00 1.531208216259e+00 1.508302544798e+00 1.509235625048e+00 1.550469143740e+00 1.618152699009e+00 1.676112458951e+00 1.690699009321e+00 1.651468656966e+00 1.579913945601e+00 1.523644615643e+00 1.528382838111e+00 1.598586799307e+00 1.691456346111e+00 1.752336240814e+00 1.748721997141e+00 1.684484358540e+00 1.599638316667e+00 1.552957219279e+00 1.581625183205e+00 1.667069138006e+00 1.751710647892e+00 1.782486866325e+00 1.737127627421e+00 1.631500374604e+00 1.515714073248e+00 1.452970114083e+00 1.474568839464e+00 1.549232388775e+00 1.611748860223e+00 1.609613530303e+00 1.525521478427e+00 1.383561787187e+00 1.248275382707e+00 1.200925195892e+00 1.270539441357e+00 1.397141235074e+00 1.492830997660e+00 1.497916773798e+00 1.395098843545e+00 1.213323756527e+00 1.035426788815e+00 9.824923321271e-01 1.097320962608e+00 1.278491936691e+00 1.407715711550e+00 1.419284548975e+00 1.299584417944e+00 1.089404720083e+00 9.060760893608e-01 8.994602796968e-01 1.056930673857e+00 1.243793817272e+00 1.357680162809e+00 1.318760049789e+00 1.098233934610e+00 7.863457791552e-01 6.244374997726e-01 8.279918862634e-01 1.141886893862e+00 1.348794526431e+00 1.370734731424e+00 1.202276915843e+00 9.029577444947e-01 6.366334993003e-01 6.800529456511e-01 9.494950481285e-01 1.174361597743e+00 1.242475705795e+00 1.131122055994e+00 8.786674664135e-01 6.000467207150e-01 5.351214629315e-01 7.300844494067e-01 9.239419852368e-01 9.849333571547e-01 8.845170435528e-01 6.609663728588e-01 4.552353916754e-01 5.312082037768e-01 7.879375402827e-01 9.911361157953e-01 1.050886604565e+00 9.465391453924e-01 7.078212824375e-01 4.344348991752e-01 3.934493144308e-01 6.188237896493e-01 8.169076463725e-01 8.802067715144e-01 7.883387872121e-01 5.757955779816e-01 3.680639240267e-01 4.346407445168e-01 6.757455538788e-01 8.745480805813e-01 9.734319882612e-01 9.428197486580e-01 7.848141230363e-01 5.325020604770e-01 3.021988628334e-01 4.291026998700e-01 6.985353335163e-01 8.819215092601e-01 9.137834746811e-01 7.827542691074e-01 5.226579787484e-01 2.604049122889e-01 3.863912249140e-01 6.763104134729e-01 8.740881627511e-01 9.186759084844e-01 8.013000086563e-01 5.587252168979e-01 3.137909908860e-01 3.883997643655e-01 6.433345758214e-01 8.201790805545e-01 8.483810635687e-01 7.169180069869e-01 4.596556597361e-01 2.082937512631e-01 3.727291416729e-01 6.514212594736e-01 8.251510936164e-01 8.447259416995e-01 7.085718371179e-01 4.653786294135e-01 2.919886597768e-01 4.644305792572e-01 7.129493504454e-01 8.551877626235e-01 8.379753536545e-01 6.601596092437e-01 3.787981925527e-01 2.782104447803e-01 5.792343260314e-01 8.806599861617e-01 1.052841117764e+00 1.052095709918e+00 8.824500210298e-01 6.318625709730e-01 4.517490511870e-01 5.481528306975e-01 7.971716808136e-01 9.978065376131e-01 1.048255121583e+00 9.330771223598e-01 6.927716939441e-01 4.644099682202e-01 5.291664710480e-01 8.020862073494e-01 1.031767684273e+00 1.122579713105e+00 1.049441591413e+00 8.362509856516e-01 5.691771606256e-01 4.650670618811e-01 6.549921578987e-01 8.959589876451e-01 1.042138292279e+00 1.052888701670e+00 9.409336099887e-01 7.667358831715e-01 6.424385248198e-01 6.688794008263e-01 7.906271008235e-01 8.889375367272e-01 9.043367913414e-01 8.357368953916e-01 7.303477830547e-01 6.727856934533e-01 7.214918197369e-01 8.338112548128e-01 9.295215546380e-01 9.607908971850e-01 9.190175508284e-01 8.298329128985e-01 7.481210500356e-01 7.354667422718e-01 8.047473058219e-01 9.079786287933e-01 9.902711672088e-01 1.020313383684e+00 9.937014376853e-01 9.510419471626e-01 9.237294063299e-01 9.299287883633e-01 9.700825847716e-01 1.018062575275e+00 1.037719063903e+00 1.013333110257e+00 9.600804704704e-01 9.356417266569e-01 9.895374318818e-01 1.112942667381e+00 1.250001486506e+00 1.344658209428e+00 1.363940584337e+00 1.304015602090e+00 1.194301013035e+00 1.098316523366e+00 1.089061966610e+00 1.182310554527e+00 1.314334377385e+00 1.403607503578e+00 1.397259372515e+00 1.285062694136e+00 1.109298585992e+00 9.773623170281e-01 1.014594111785e+00 1.205819166308e+00 1.416949097468e+00 1.541613361336e+00 1.535337503549e+00 1.413902018161e+00 1.257221458192e+00 1.193405855599e+00 1.293107536452e+00 1.476540151134e+00 1.616755125594e+00 1.639361089470e+00 1.541828243470e+00 1.396795126686e+00 1.334026497831e+00 1.435031473811e+00 1.627126444840e+00 1.769366372294e+00 1.783399223456e+00 1.648992606759e+00 1.418048190405e+00 1.226026463448e+00 1.251672959362e+00 1.486981868466e+00 1.732771915682e+00 1.836250526825e+00 1.746988831245e+00 1.492660768485e+00 1.196366137726e+00 1.093302938941e+00 1.303747061710e+00 1.624822597658e+00 1.848660013735e+00 1.878780544509e+00 1.704602497129e+00 1.399849152135e+00 1.150812621378e+00 1.198466926826e+00 1.498456815370e+00 1.801394331921e+00 1.949972370918e+00 1.889706935566e+00 1.647185616977e+00 1.336392160556e+00 1.170552643892e+00 1.300826097538e+00 1.577067349304e+00 1.786484803153e+00 1.823667261870e+00 1.675990362954e+00 1.412531224138e+00 1.190799893388e+00 1.193196405353e+00 1.395648262872e+00 1.606491604724e+00 1.693519922662e+00 1.621419315816e+00 1.439754950163e+00 1.278670642749e+00 1.287187587201e+00 1.462439235805e+00 1.655400651908e+00 1.739615838400e+00 1.667452585980e+00 1.471350143299e+00 1.268602321077e+00 1.236047857251e+00 1.422111890370e+00 1.678621560073e+00 1.851479996984e+00 1.865612689958e+00 1.716877965070e+00 1.471533387475e+00 1.275486056602e+00 1.295223949981e+00 1.516766569434e+00 1.767394501581e+00 1.909354051232e+00 1.882081770793e+00 1.692761297556e+00 1.419023527671e+00 1.221442049409e+00 1.268146011916e+00 1.513077448004e+00 1.768623504920e+00 1.904696707455e+00 1.870624041882e+00 1.680822230320e+00 1.414645563804e+00 1.221055252715e+00 1.244230687764e+00 1.439990660121e+00 1.640203943573e+00 1.727111984518e+00 1.659214972124e+00 1.460470925591e+00 1.222224234850e+00 1.099681030944e+00 1.193758264812e+00 1.405268677199e+00 1.578332665598e+00 1.624167862930e+00 1.522333801531e+00 1.313724348407e+00 1.106626114760e+00 1.055101599078e+00 1.201871030498e+00 1.412975555921e+00 1.554273547979e+00 1.561741537333e+00 1.433732495459e+00 1.228752877288e+00 1.069982857957e+00 1.089241299308e+00 1.265533927007e+00 1.455707965855e+00 1.548773434483e+00 1.497737936335e+00 1.312832584656e+00 1.067571481830e+00 9.174449181553e-01 1.009363004152e+00 1.258764220944e+00 1.491667591525e+00 1.607034040413e+00 1.568998563249e+00 1.392871237198e+00 1.148048944254e+00 9.707844807924e-01 1.004559318333e+00 1.207855600302e+00 1.422295139557e+00 1.544336144881e+00 1.536803682727e+00 1.413142623582e+00 1.232897522733e+00 1.096320371483e+00 1.094088039122e+00 1.209785443677e+00 1.342915335635e+00 1.410600919393e+00 1.379498380102e+00 1.262731912158e+00 1.116229100890e+00 1.027123437042e+00 1.057387025030e+00 1.174579740251e+00 1.293362557572e+00 1.349821519584e+00 1.320789551787e+00 1.221375431760e+00 1.100590894791e+00 1.027385715534e+00 1.045920095785e+00 1.130623101091e+00 1.215512915821e+00 1.248037044506e+00 1.207981314778e+00 1.108169354913e+00 9.922517924720e-01 9.235849074265e-01 9.439798748134e-01 1.029270006454e+00 1.115913143908e+00 1.151475648975e+00 1.111410422437e+00 9.994273714021e-01 8.482237169917e-01 7.227585562645e-01 7.000144284762e-01 7.875032418544e-01 9.103074729885e-01 9.972317795354e-01 1.011496868676e+00 9.462384321037e-01 8.218163019392e-01 6.889264815366e-01 6.247153516706e-01 6.720680554819e-01 7.775700297509e-01 8.619253593726e-01 8.779939705640e-01 8.133064830249e-01 6.898456877305e-01 5.751858800802e-01 5.743309406028e-01 7.055366135708e-01 8.709092217754e-01 9.862824887319e-01 1.009113428458e+00 9.307858048638e-01 7.795745709877e-01 6.389923481962e-01 6.441932234138e-01 8.157697785664e-01 1.027960332913e+00 1.181255692047e+00 1.227201612462e+00 1.155420069643e+00 9.938934969074e-01 8.207743229999e-01 7.647937778319e-01 8.844122743839e-01 1.074162152212e+00 1.215645534930e+00 1.246360522876e+00 1.150924612860e+00 9.592001484599e-01 7.627606671821e-01 7.218303644194e-01 8.872555838454e-01 1.109391496175e+00 1.259319191901e+00 1.276212939801e+00 1.146953053977e+00 9.037984758457e-01 6.505746770046e-01 6.116422528252e-01 8.440570362150e-01 1.119553466141e+00 1.299465474813e+00 1.329207895807e+00 1.201214798086e+00 9.519042656601e-01 6.843282360842e-01 6.153343555653e-01 8.221999578905e-01 1.080812750836e+00 1.245057873724e+00 1.261385189032e+00 1.128815596094e+00 8.978658287239e-01 6.993685752245e-01 7.307018162664e-01 9.640394625851e-01 1.203019525452e+00 1.334402096744e+00 1.315650622202e+00 1.152742292968e+00 9.031218600790e-01 7.052610833755e-01 7.483321819803e-01 9.794831600355e-01 1.204809569870e+00 1.320084367936e+00 1.290803681255e+00 1.131015793228e+00 9.060531782352e-01 7.506094674534e-01 8.044514906794e-01 1.001800778215e+00 1.186754864528e+00 1.275696068173e+00 1.250077630523e+00 1.142836093071e+00 1.034932715859e+00 1.024892150302e+00 1.136444339162e+00 1.292405239699e+00 1.405851512401e+00 1.432626220932e+00 1.376888857950e+00 1.287121298016e+00 1.238726754584e+00 1.281650427683e+00 1.389491212052e+00 1.488660934367e+00 1.518442968739e+00 1.458361960028e+00 1.335074714498e+00 1.220606814574e+00 1.201208767251e+00 1.297899019386e+00 1.440317779379e+00 1.541167264130e+00 1.549929615727e+00 1.464373420099e+00 1.331957215681e+00 1.241178339678e+00 1.269429251422e+00 1.402022041750e+00 1.550776238132e+00 1.637004581098e+00 1.627469675707e+00 1.538735414254e+00 1.432931486765e+00 1.392579330515e+00 1.456910296554e+00 1.580414492200e+00 1.680865404316e+00 1.700834799496e+00 1.631330160796e+00 1.516489256841e+00 1.442376878563e+00 1.481996689156e+00 1.619253836783e+00 1.764264776564e+00 1.830622485559e+00 1.776744290129e+00 1.618621467532e+00 1.438832339289e+00 1.373166031138e+00 1.500814998146e+00 1.740479767429e+00 1.951008553394e+00 2.034487823819e+00 1.954415550433e+00 1.738087319071e+00 1.488178924975e+00 1.379478937143e+00 1.521661522301e+00 1.804914538492e+00 2.051523595793e+00 2.149573682536e+00 2.061125893984e+00 1.819071404210e+00 1.540253064977e+00 1.425714428625e+00 1.597856916561e+00 1.921986568531e+00 2.198094462301e+00 2.304029396469e+00 2.194804827524e+00 1.894785865943e+00 1.511498123959e+00 1.272122025355e+00 1.401285318368e+00 1.769829482618e+00 2.115562399260e+00 2.290225830718e+00 2.238597793157e+00 1.975007020333e+00 1.587381802805e+00 1.269494192413e+00 1.280361871617e+00 1.592139684346e+00 1.936530595803e+00 2.139118353345e+00 2.131806879980e+00 1.920207578295e+00 1.581908561934e+00 1.290032976469e+00 1.279130007213e+00 1.553974666013e+00 1.881638502526e+00 2.089139666718e+00 2.101305549609e+00 1.912576139200e+00 1.581598246737e+00 1.250433413981e+00 1.150834321733e+00 1.366909433135e+00 1.688824065146e+00 1.925416601033e+00 1.989910033577e+00 1.866515737093e+00 1.598553098096e+00 1.297195032382e+00 1.147868845448e+00 1.268657090838e+00 1.528550123358e+00 1.744633111999e+00 1.818315313989e+00 1.721940151913e+00 1.486250682853e+00 1.208606019705e+00 1.065733306034e+00 1.187358181933e+00 1.457040794316e+00 1.694247293395e+00 1.796638440133e+00 1.727644164790e+00 1.503176074123e+00 1.197905673880e+00 9.743336679182e-01 1.029172371109e+00 1.304669580661e+00 1.591475982245e+00 1.764051151084e+00 1.773150825256e+00 1.623276289397e+00 1.372141118560e+00 1.144004464375e+00 1.106026220486e+00 1.286463480522e+00 1.529221601092e+00 1.693512886590e+00 1.711384869260e+00 1.574157181933e+00 1.330125068247e+00 1.099209530338e+00 1.057521728538e+00 1.245294832359e+00 1.499868931016e+00 1.671764523238e+00 1.686204650874e+00 1.526699403004e+00 1.231342540322e+00 9.159800584325e-01 8.181553268591e-01 1.045573986113e+00 1.363297843311e+00 1.586446840482e+00 1.637012769981e+00 1.498224334477e+00 1.205965097917e+00 8.701588753999e-01 7.385572915840e-01 9.620415158761e-01 1.286381940178e+00 1.511244010351e+00 1.555987237662e+00 1.401326431503e+00 1.076274544907e+00 6.747457382960e-01 4.921086627653e-01 7.845499184831e-01 1.151499199363e+00 1.388974156681e+00 1.432651618588e+00 1.271263188876e+00 9.373643417705e-01 5.280198830802e-01 4.131948225292e-01 7.822981740709e-01 1.153932497495e+00 1.376747598841e+00 1.402940276839e+00 1.229761462905e+00 8.969860684725e-01 5.134926097944e-01 4.411337671228e-01 7.792624710926e-01 1.103716914075e+00 1.277371877912e+00 1.259555779748e+00 1.056337033775e+00 7.231431183850e-01 4.350898255543e-01 5.798820135167e-01 9.419511145260e-01 1.231305147903e+00 1.359980202124e+00 1.303181216635e+00 1.083125806970e+00 7.842601859838e-01 6.190891854531e-01 7.959573197305e-01 1.105841145976e+00 1.341155333502e+00 1.419715439162e+00 1.321128040858e+00 1.072931808026e+00 7.629650146523e-01 5.971499286499e-01 7.547297943264e-01 1.024522153232e+00
 5.090023855014e-01 5.115692663095e-01 5.164929894966e-01 5.270117902201e-01 5.453150919250e-01 5.686180310728e-01 5.820985870654e-01 5.794469405960e-01 5.685228540426e-01 5.644539399309e-01 5.878034796795e-01 6.389044626777e-01 6.975423428217e-01 7.398737554872e-01 7.513076085366e-01 7.303649819376e-01 6.873406558749e-01 6.392125039791e-01 6.008528647940e-01 5.764143624169e-01 5.591287531190e-01 5.407753428863e-01 5.207988562885e-01 5.068442671833e-01 5.061890328463e-01 5.155737297632e-01 5.212656518882e-01 5.091232935082e-01 4.744295856810e-01 4.269468602003e-01 3.902257823613e-01 3.875238988514e-01 4.167540418591e-01 4.522188010595e-01 4.705422953288e-01 4.640012334181e-01 4.412472262682e-01 4.215424008447e-01 4.203747708668e-01 4.339351600604e-01 4.428643465438e-01 4.300888214611e-01 3.929594471451e-01 3.477258591083e-01 3.254591249794e-01 3.447443216150e-01 3.851956038911e-01 4.150320878902e-01 4.186795122397e-01 3.831045932226e-01 3.175753671059e-01 2.512872850525e-01 2.299804893785e-01 2.645274936330e-01 3.051730090907e-01 3.121548155301e-01 2.740756952495e-01 2.066668791844e-01 1.681099749440e-01 2.191241380399e-01 3.024173050736e-01 3.570693277925e-01 3.583100658315e-01 3.050524892500e-01 2.259895435732e-01 2.058105270326e-01 2.949282575667e-01 4.098503553693e-01 4.913060839590e-01 5.171896037208e-01 4.904300012522e-01 4.407730349510e-01 4.223528067760e-01 4.711765412282e-01 5.583372723713e-01 6.326555836331e-01 6.631872083172e-01 6.450033547303e-01 5.975280046494e-01 5.583084906965e-01 5.598403842323e-01 5.973108678124e-01 6.357523425456e-01 6.453034286190e-01 6.190680950636e-01 5.746951665812e-01 5.453317081894e-01 5.532842572923e-01 5.850084637918e-01 6.083641609822e-01 6.209224967592e-01 6.200957797659e-01 6.120444289376e-01 6.119899913187e-01 6.276604872303e-01 6.556769200284e-01 6.778498028860e-01 6.888010096158e-01 6.565922130981e-01 5.835226419988e-01 4.997572571179e-01 4.511125059896e-01 4.618854927589e-01 5.051634416946e-01 5.411560635369e-01 5.547237822806e-01 5.576457612999e-01 5.733388820042e-01 6.114659108676e-01 6.553984236705e-01 6.781995469893e-01 6.651930874992e-01 6.277737658213e-01 6.064883432729e-01 6.451158091712e-01 7.392965770306e-01 8.387608624304e-01 8.926047556662e-01 8.720781803173e-01 7.773228459976e-01 6.448428062445e-01 5.572016742054e-01 5.969412171182e-01 7.262715967456e-01 8.476169280176e-01 9.016727511289e-01 8.724669478857e-01 7.824269951083e-01 6.924418410123e-01 6.801027986612e-01 7.606886424792e-01 8.673724441735e-01 9.322226544698e-01 9.245724985605e-01 8.524256476276e-01 7.604517354319e-01 7.170434605573e-01 7.645897710000e-01 8.606382724286e-01 9.620106624474e-01 1.035798677032e+00 1.062671581234e+00 1.041216806511e+00 9.697639440461e-01 8.735101360993e-01 8.238560568084e-01 8.636165887915e-01 9.610522039166e-01 1.047376498040e+00 1.078168941861e+00 1.049993570583e+00 9.975466850399e-01 9.760726633536e-01 1.018160459706e+00 1.100015083523e+00 1.167898524611e+00 1.182057195020e+00 1.136170773543e+00 1.059529023448e+00 1.005318230679e+00 1.014010057888e+00 1.072646822491e+00 1.128729218458e+00 1.136460767162e+00 1.081677708573e+00 9.863838357932e-01 9.016306403139e-01 8.776034999482e-01 9.148485206973e-01 9.633160701760e-01 9.733681277307e-01 9.282369624289e-01 8.502798810444e-01 7.929820533380e-01 8.040836347969e-01 8.729712311682e-01 9.435701782301e-01 9.692450536161e-01 9.382620948008e-01 8.769016897468e-01 8.393128235108e-01 8.683982931468e-01 9.494824374133e-01 1.027831978428e+00 1.056221096721e+00 1.046093850504e+00 1.032217413705e+00 1.035479432525e+00 1.071955493188e+00 1.117283583567e+00 1.144558813030e+00 1.161308408441e+00 1.177713212850e+00 1.197006730946e+00 1.211409785812e+00 1.209716410348e+00 1.188979717934e+00 1.161164141040e+00 1.148485805211e+00 1.166521221465e+00 1.207651991602e+00 1.243979417065e+00 1.246680812788e+00 1.204161185197e+00 1.131659606514e+00 1.069998497657e+00 1.064022276749e+00 1.122540117552e+00 1.207139899882e+00 1.267212017306e+00 1.272913897698e+00 1.227480911147e+00 1.167045249653e+00 1.144595493997e+00 1.190273598265e+00 1.281146332440e+00 1.363771942369e+00 1.394693103156e+00 1.360421225703e+00 1.281286487768e+00 1.205015053006e+00 1.182226312983e+00 1.226072378708e+00 1.300681189922e+00 1.356420822956e+00 1.363636422115e+00 1.322662858356e+00 1.258975544365e+00 1.207664493329e+00 1.189901778057e+00 1.197318894408e+00 1.222569678189e+00 1.239675093763e+00 1.214331850582e+00 1.134326011448e+00 1.054362159047e+00 1.035654423215e+00 1.090184642382e+00 1.167244893585e+00 1.206497098230e+00 1.179221576733e+00 1.098236461128e+00 1.012587284992e+00 9.809163492544e-01 1.018707155977e+00 1.080167285526e+00 1.105594875421e+00 1.062702872446e+00 9.577710268698e-01 8.347099570613e-01 7.604822264881e-01 7.722389081108e-01 8.308331629837e-01 8.687463662011e-01 8.470474414065e-01 7.668739486797e-01 6.661478725115e-01 6.063996730613e-01 6.230324702968e-01 6.798159385702e-01 7.160071445803e-01 6.981571487325e-01 6.278360565697e-01 5.373561810109e-01 4.784561017919e-01 4.816622698339e-01 5.174425329700e-01 5.369670647724e-01 5.179205310969e-01 4.704768698347e-01 4.283254006401e-01 4.214976830108e-01 4.396580083039e-01 4.450937047125e-01 4.298978287227e-01 3.935768247802e-01 3.598956352736e-01 3.740157199506e-01 4.559642426390e-01 5.616387863377e-01 6.435126743242e-01 6.618396806904e-01 6.199220250283e-01 5.271345877480e-01 4.324111750636e-01 4.069123027396e-01 4.668287324963e-01 5.448855205632e-01 5.811817825399e-01 5.514752803865e-01 4.616110308107e-01 3.493009897521e-01 2.944002682243e-01 3.486480698725e-01 4.373587799323e-01 4.886032412629e-01 4.777094223340e-01 4.136171996884e-01 3.388380488136e-01 3.233347547309e-01 3.834782950086e-01 4.531002885327e-01 4.776530023012e-01 4.386175099545e-01 3.524468140802e-01 2.870065617530e-01 3.378331460725e-01 4.659172646408e-01 5.797401487274e-01 6.321667991467e-01 6.081172084663e-01 5.195600092108e-01 4.109671446762e-01 3.646193836623e-01 4.239155006147e-01 5.167496603889e-01 5.696074901329e-01 5.511095318251e-01 4.602146646654e-01 3.211569732002e-01 1.965461354761e-01 2.056939147811e-01 2.963484091640e-01 3.507733478547e-01 3.354800609669e-01 2.545988579588e-01 1.533621527480e-01 1.747281498291e-01 3.003880412470e-01 4.044614822163e-01 4.442429589130e-01 4.076461165824e-01 3.077552226229e-01 2.032405241719e-01 2.329841863371e-01 3.653812652760e-01 4.766181035892e-01 5.177915046537e-01 4.734011054027e-01 3.533145076868e-01 2.099537395471e-01 2.198272510647e-01 3.843217505061e-01 5.341335574232e-01 6.113798657679e-01 5.957104032641e-01 4.900923061334e-01 3.236747335086e-01 1.927116803301e-01 2.836020469826e-01 4.524152748620e-01 5.733404617616e-01 6.129004698130e-01 5.685853254944e-01 4.645601722699e-01 3.611771757096e-01 3.520379297834e-01 4.429102866691e-01 5.427201477373e-01 5.945846602553e-01 5.793639597905e-01 5.189936465649e-01 4.344609090683e-01 3.602423738231e-01 3.383302052705e-01 3.775819653332e-01 4.413123812046e-01 4.930965365262e-01 4.995538329690e-01 4.627370422626e-01 3.978581454742e-01 3.283388534447e-01 2.957734312536e-01 3.084509584528e-01 3.289472840989e-01 3.246457771594e-01 2.931779259567e-01 2.669039807885e-01 2.956533235579e-01 3.778436415374e-01 4.669402151190e-01 5.278225194270e-01 5.485138529479e-01 5.414898261001e-01 5.421725708618e-01 5.874500235090e-01 6.772811622698e-01 7.747877311386e-01 8.390172834695e-01 8.437992077890e-01 7.836568648506e-01 6.772010974708e-01 5.709170964736e-01 5.296587265362e-01 5.755646011804e-01 6.540178988138e-01 7.033378251978e-01 6.942493084512e-01 6.298389409465e-01 5.440144459904e-01 4.966028054970e-01 5.291619151248e-01 6.107229259739e-01 6.834821557332e-01 7.151139664480e-01 7.045978273800e-01 6.762534754244e-01 6.656822571124e-01 6.915961237801e-01 7.377907122440e-01 7.719555298503e-01 7.737777531589e-01 7.477672288579e-01 7.225360550501e-01 7.327657112671e-01 7.857179448376e-01 8.515060490727e-01 8.904332990033e-01 8.784757105561e-01 8.174324985662e-01 7.380021260837e-01 6.925354864545e-01 7.177451205902e-01 7.925901641023e-01 8.636138853548e-01 8.916329327382e-01 8.670105828758e-01 8.099377103454e-01 7.635484734949e-01 7.685016617903e-01 8.248609105180e-01 8.932299119738e-01 9.327981093974e-01 9.239220724359e-01 8.716130573057e-01 8.014531568221e-01 7.484640023345e-01 7.354941653426e-01 7.554265450384e-01 7.823046610585e-01 7.957784448566e-01 7.915276522235e-01 7.770669128068e-01 7.615574090415e-01 7.473845007373e-01 7.306579175740e-01 7.098840330213e-01 6.935605384932e-01 6.975575412899e-01 7.298253673944e-01 7.810445220433e-01 8.232638155825e-01 8.671411373708e-01 8.919456666937e-01 8.849161700359e-01 8.504380666185e-01 8.121402189725e-01 8.036909987634e-01 8.448607744606e-01 9.232634554468e-01 9.852508673523e-01 9.946559834631e-01 9.487763045956e-01 8.832433653142e-01 8.548614333085e-01 8.973682068098e-01 9.852492521546e-01 1.064136916204e+00 1.096177272067e+00 1.075844403098e+00 1.028505041362e+00 9.966327267771e-01 1.009581344433e+00 1.057247511181e+00 1.102655267977e+00 1.115751023777e+00 1.092926685428e+00 1.057968988308e+00 1.046275603658e+00 1.075271564303e+00 1.127059754261e+00 1.165900366664e+00 1.167165939828e+00 1.133001955589e+00 1.092479588971e+00 1.084684738911e+00 1.126882243309e+00 1.197820320219e+00 1.258758235646e+00 1.282902311985e+00 1.268431777169e+00 1.236218471942e+00 1.215377470086e+00 1.221680916646e+00 1.245719317296e+00 1.264365899128e+00 1.261958307906e+00 1.242067107699e+00 1.223844057185e+00 1.225482664967e+00 1.246783724120e+00 1.268547444789e+00 1.269791236074e+00 1.245437916535e+00 1.212219747009e+00 1.198669123505e+00 1.221345046661e+00 1.267477777846e+00 1.305167708424e+00 1.308547256626e+00 1.275074444385e+00 1.228205871916e+00 1.203598472485e+00 1.220514239239e+00 1.262367613349e+00 1.291485192977e+00 1.279411242125e+00 1.225604845672e+00 1.159529691051e+00 1.123659694009e+00 1.137430332682e+00 1.175108883394e+00 1.189346392212e+00 1.149575341237e+00 1.064037899694e+00 9.850933852142e-01 9.833722231301e-01 1.075720331356e+00 1.200144402445e+00 1.280150686551e+00 1.272356199001e+00 1.178892803143e+00 1.051407889165e+00 9.817432484057e-01 1.034579054554e+00 1.167440141603e+00 1.285348371630e+00 1.323149999509e+00 1.265598050419e+00 1.141918600368e+00 1.054424379969e+00 1.089889376781e+00 1.214162302618e+00 1.345784731668e+00 1.422477320690e+00 1.417608177371e+00 1.328853206431e+00 1.157387830400e+00 9.699233418071e-01 8.798630081542e-01 9.334094393680e-01 1.044069425581e+00 1.112029561149e+00 1.098419544397e+00 1.021870713704e+00 9.409105825919e-01 9.150570686178e-01 9.463842704589e-01 9.781975506305e-01 9.556977044148e-01 8.656476126372e-01 7.490834337287e-01 6.965266311930e-01 7.680120230098e-01 9.031943823134e-01 1.005130899687e+00 1.016114124790e+00 9.223596604540e-01 7.500779070271e-01 5.700394321264e-01 4.966191639588e-01 5.670523752213e-01 6.672844564355e-01 7.052330731393e-01 6.523943523061e-01 5.223489777063e-01 3.653892140474e-01 2.816672990987e-01 3.340132790205e-01 4.138088462908e-01 4.389280034460e-01 3.926331708399e-01 2.960780516765e-01 2.113980132596e-01 2.259469413111e-01 2.970701358740e-01 3.383668374903e-01 3.235327010466e-01 2.663665411787e-01 2.479447953876e-01 3.371215372355e-01 4.726944580912e-01 5.754759259809e-01 6.087554641193e-01 5.784973573722e-01 4.951135234719e-01 4.132404654501e-01 4.032434198402e-01 4.666161169411e-01 5.336962941037e-01 5.532885505213e-01 5.120294861765e-01 4.293213555228e-01 3.551047565129e-01 3.434954243575e-01 3.783830386412e-01 3.935641082742e-01 3.481407298296e-01 2.435277244119e-01 1.686593933608e-01 2.888368164007e-01 4.736342131497e-01 6.200254836732e-01 6.860972860873e-01 6.559535687565e-01 5.408228695329e-01 3.908511552545e-01 3.255656197033e-01 4.215132753552e-01 5.520532314570e-01 6.185747893204e-01 5.871666175274e-01 4.642273826541e-01 3.077746046613e-01 2.894477699065e-01 4.554442464109e-01 6.253917951052e-01 7.161254709857e-01 7.017892845958e-01 5.935771460255e-01 4.490664211418e-01 3.952740935873e-01 5.015868838122e-01 6.459182677985e-01 7.449443916100e-01 7.326210690735e-01 6.320764578105e-01 4.858800213517e-01 4.247428398890e-01 5.364179383084e-01 6.979409232383e-01 7.938350669659e-01 7.752447835250e-01 6.370010624148e-01 4.162510530992e-01 2.524521175826e-01 3.899225356092e-01 6.097616568070e-01 7.505049274746e-01 7.682771142686e-01 6.637878525670e-01 4.846374358299e-01 3.701902002479e-01 4.832485207593e-01 6.857508438363e-01 8.333443765401e-01 8.770438926780e-01 8.212074054335e-01 7.199052686236e-01 6.722020099696e-01 7.424953022866e-01 8.708989191780e-01 9.619068201609e-01 9.636681022636e-01 8.767658588874e-01 7.575159114860e-01 7.120447415068e-01 8.012527908996e-01 9.503332907745e-01 1.056158488709e+00 1.063584824181e+00 9.692335849006e-01 8.232064122107e-01 7.321370520497e-01 7.886501997769e-01 9.408434138320e-01 1.074537894032e+00 1.153789943042e+00 1.171299151013e+00 1.132605275095e+00 1.060829574076e+00 9.746470318991e-01 9.221402768285e-01 9.352130954330e-01 9.946362515480e-01 1.051813429145e+00 1.070179891552e+00 1.042253672452e+00 9.887378635536e-01 9.476115455275e-01 9.505285714499e-01 9.981417767012e-01 1.064396964180e+00 1.122883972410e+00 1.162983358391e+00 1.188597595337e+00 1.207853862943e+00 1.222323368179e+00 1.224232650115e+00 1.203843915834e+00 1.160846765830e+00 1.112145957141e+00 1.088396370470e+00 1.114259396170e+00 1.184741768885e+00 1.266997057364e+00 1.324279412727e+00 1.335314055950e+00 1.301895770351e+00 1.247874139568e+00 1.209020868970e+00 1.211542407783e+00 1.252186381957e+00 1.302732260887e+00 1.333288573684e+00 1.330152663906e+00 1.300540324335e+00 1.266971636893e+00 1.253162650149e+00 1.267526192142e+00 1.297875754145e+00 1.323597007374e+00 1.346845446012e+00 1.366749273029e+00 1.409484330846e+00 1.455553375623e+00 1.457945300397e+00 1.393307319990e+00 1.319813754950e+00 1.310161773228e+00 1.388440670820e+00 1.502773889369e+00 1.577884620810e+00 1.568181689423e+00 1.476704235061e+00 1.356533852629e+00 1.291361103171e+00 1.332384064887e+00 1.442300030600e+00 1.538103269985e+00 1.560981401964e+00 1.502063872601e+00 1.402380384474e+00 1.334384096865e+00 1.350364202953e+00 1.429379541918e+00 1.499767014272e+00 1.501221451658e+00 1.416461379184e+00 1.277657380319e+00 1.159099883432e+00 1.136622180925e+00 1.212794279218e+00 1.314874171832e+00 1.371700126755e+00 1.355178168916e+00 1.282539927511e+00 1.204175754843e+00 1.174554871769e+00 1.209414741866e+00 1.275290131678e+00 1.327621906031e+00 1.344246473049e+00 1.330715560594e+00 1.307835353873e+00 1.292966881485e+00 1.288963106198e+00 1.310745481904e+00 1.353577568083e+00 1.419549151963e+00 1.491770833402e+00 1.559225413277e+00 1.619665136028e+00 1.621681515289e+00 1.550027928628e+00 1.455950557060e+00 1.396188662819e+00 1.407275001897e+00 1.479469562324e+00 1.570056570126e+00 1.637450715892e+00 1.659911349492e+00 1.637442418456e+00 1.586424993087e+00 1.531252035689e+00 1.494077202968e+00 1.485564796861e+00 1.501862651365e+00 1.529727620062e+00 1.554920367789e+00 1.568235397665e+00 1.567759917445e+00 1.558337869645e+00 1.548852758222e+00 1.547597941732e+00 1.557187046064e+00 1.572039857587e+00 1.580851061274e+00 1.572987242145e+00 1.545340235714e+00 1.506357913305e+00 1.474270626683e+00 1.467782786889e+00 1.492419896679e+00 1.534151226109e+00 1.567359025452e+00 1.569918546262e+00 1.535182240051e+00 1.476901568592e+00 1.425274043002e+00 1.410801615033e+00 1.441303274512e+00 1.493712243338e+00 1.532638014390e+00 1.552595168643e+00 1.575110680627e+00 1.606788738379e+00 1.574565126360e+00 1.488622353251e+00 1.426727755447e+00 1.461390970761e+00 1.586447869476e+00 1.721854988927e+00 1.785926789880e+00 1.739516665975e+00 1.598195650535e+00 1.432873172457e+00 1.347577777027e+00 1.399020534970e+00 1.530456342453e+00 1.638698856963e+00 1.656447092689e+00 1.572805325379e+00 1.429316423263e+00 1.305213257515e+00 1.272659469877e+00 1.330914173121e+00 1.411822680447e+00 1.451610045451e+00 1.430560604584e+00 1.373286883334e+00 1.328926169067e+00 1.333916320940e+00 1.380348934522e+00 1.427640535475e+00 1.440690226178e+00 1.413031847820e+00 1.367014474515e+00 1.336201671406e+00 1.337931263878e+00 1.358808515846e+00 1.369760172618e+00 1.352579691714e+00 1.313503509560e+00 1.277744060429e+00 1.267606705612e+00 1.279587031941e+00 1.285422373897e+00 1.256392424715e+00 1.187387645336e+00 1.106547632552e+00 1.062836878892e+00 1.084025207575e+00 1.141554215584e+00 1.175304362447e+00 1.139876645445e+00 1.028871483407e+00 8.857975313969e-01 8.037176079195e-01 8.568419470681e-01 9.958624931404e-01 1.114651647894e+00 1.143158512485e+00 1.059801167721e+00 8.888381861789e-01 7.068980737648e-01 6.405819812992e-01 7.376922551617e-01 8.832633680314e-01 9.702523247542e-01 9.559405701692e-01 8.452381591478e-01 6.835895297471e-01 5.582861762419e-01 5.567958106441e-01 6.463593780513e-01 7.269750034368e-01 7.446981463739e-01 6.957508962174e-01 6.140522482025e-01 5.587675414698e-01 5.720456161181e-01 6.297167324624e-01 6.765481346163e-01 6.795259412670e-01 6.390023479183e-01 5.846917994532e-01 5.619492210124e-01 5.942755636690e-01 6.828855874802e-01 7.800392127282e-01 8.454308169333e-01 8.608230842870e-01 8.275804233566e-01 7.631503361272e-01 6.795940872214e-01 6.096404677392e-01 6.106896638199e-01 6.542195421066e-01 6.999992169394e-01 7.152916257548e-01 6.856592196648e-01 6.170313027856e-01 5.374690865277e-01 4.946874893746e-01 5.231958498381e-01 6.001467245977e-01 6.737000309014e-01 7.059923654481e-01 6.820837190537e-01 6.104107103660e-01 5.256992944531e-01 4.855702024953e-01 5.247579383163e-01 6.062621875113e-01 6.703556130868e-01 6.806877940643e-01 6.290337449594e-01 5.344519685810e-01 4.457502202185e-01 4.272777073395e-01 4.864305046002e-01 5.626284691573e-01 6.080964896661e-01 6.119671885688e-01 5.939428316576e-01 5.901510052706e-01 6.222984440263e-01 6.740696386964e-01 7.100065789780e-01 7.063106775490e-01 6.655380219158e-01 6.186393637263e-01 6.089954336151e-01 6.493656309454e-01 7.034313923217e-01 7.245466986665e-01 6.966239860977e-01 6.318738244992e-01 5.742687177589e-01 5.659753410552e-01 6.186933497839e-01 6.916774124930e-01 7.228844244670e-01 6.970340852527e-01 6.274758169775e-01 5.661879611642e-01 5.775046968175e-01 6.610901149328e-01 7.489769533243e-01 7.798800591676e-01 7.287345038529e-01 6.148349843455e-01 5.189279641709e-01 5.578359369592e-01 7.144439435386e-01 8.692226509867e-01 9.423229333125e-01 9.037391085118e-01 7.699055337020e-01 6.175171874530e-01 5.882799478818e-01 7.251821454717e-01 8.938263374676e-01 9.834605815503e-01 9.512822500870e-01 8.128968464221e-01 6.569931559887e-01 6.480027538878e-01 8.224696590402e-01 1.024434902852e+00 1.134078683422e+00 1.104449941516e+00 9.510744397422e-01 7.682052949964e-01 7.389737320512e-01 9.260714198002e-01 1.160736936122e+00 1.299630992104e+00 1.280873369648e+00 1.107931607861e+00 8.589138527058e-01 7.233487030800e-01 8.661164664930e-01 1.132537906907e+00 1.325786682192e+00 1.406912250843e+00 1.326044215339e+00 1.093115978784e+00 7.607206594686e-01 5.950546706614e-01 8.162123163106e-01 1.126569121044e+00 1.310329905437e+00 1.303972974077e+00 1.130248345893e+00 9.085696622641e-01 8.651238186766e-01 1.078207456738e+00 1.341203581800e+00 1.483678224418e+00 1.440180750634e+00 1.231070955438e+00 9.782866235131e-01 9.198218887775e-01 1.143262554338e+00 1.427125096335e+00 1.587018074064e+00 1.550120835088e+00 1.329920822618e+00 1.035353355999e+00 9.008804284041e-01 1.077235219103e+00 1.355038944276e+00 1.520132153678e+00 1.485219472692e+00 1.256164359480e+00 9.381714010491e-01 7.907928850353e-01 1.000541383713e+00 1.313729206776e+00 1.502449912432e+00 1.483138229824e+00 1.267221809293e+00 9.716996926668e-01 8.656592932128e-01 1.101650366414e+00 1.423446814211e+00 1.611764476901e+00 1.608277154997e+00 1.390845386872e+00 1.069865981108e+00 9.221365759586e-01 1.156494726481e+00 1.524266819330e+00 1.774341252646e+00 1.801598533879e+00 1.597732825112e+00 1.249450814137e+00 9.854426212423e-01 1.093443584120e+00 1.439611927810e+00 1.728724603962e+00 1.822622387554e+00 1.697308412316e+00 1.422644421432e+00 1.176771610081e+00 1.187023137557e+00 1.429180884790e+00 1.670931678103e+00 1.761314281013e+00 1.662878139502e+00 1.435889221098e+00 1.240649073889e+00 1.263951950335e+00 1.481701215270e+00 1.699547792449e+00 1.779447911400e+00 1.683235367876e+00 1.465983270872e+00 1.277648881620e+00 1.293748654732e+00 1.499280848328e+00 1.712827575905e+00 1.796036696839e+00 1.703562416275e+00 1.478061276839e+00 1.254824174128e+00 1.221031362063e+00 1.405993367981e+00 1.633164526511e+00 1.809905401631e+00 1.883319861028e+00 1.831530286226e+00 1.680826426412e+00 1.500009842519e+00 1.361588914596e+00 1.354997993583e+00 1.484082656375e+00 1.643778073675e+00 1.734526418678e+00 1.712767383111e+00 1.593440338441e+00 1.442926084559e+00 1.354722893130e+00 1.382506304763e+00 1.484283149167e+00 1.572642311048e+00 1.587851820722e+00 1.521160424562e+00 1.412267929944e+00 1.332111194868e+00 1.337376624927e+00 1.417824355535e+00 1.510507937703e+00 1.557958891128e+00 1.539542522027e+00 1.474143929827e+00 1.407630603213e+00 1.384234468222e+00 1.411445250494e+00 1.455675739160e+00 1.475136149551e+00 1.451486090211e+00 1.400597720602e+00 1.363579100575e+00 1.376851143947e+00 1.437606673563e+00 1.504182080411e+00 1.529603256124e+00 1.490447206919e+00 1.398479810813e+00 1.299170398594e+00 1.250410717085e+00 1.276723881207e+00 1.343033114031e+00 1.389612388409e+00 1.380519408530e+00 1.342638004224e+00 1.310612161048e+00 1.281588512476e+00 1.242810802667e+00 1.201611555136e+00 1.200700918629e+00 1.252604777727e+00 1.327069617895e+00 1.378233044270e+00 1.376419970516e+00 1.321737443032e+00 1.242889352445e+00 1.182898429570e+00 1.171071660605e+00 1.200358962402e+00 1.239196669917e+00 1.261605270406e+00 1.262382628141e+00 1.251793768732e+00 1.239486207178e+00 1.221309686713e+00 1.181201005385e+00 1.106890535921e+00 1.006717450997e+00 9.172894573328e-01 8.870391658906e-01 9.282872252232e-01 9.959390423717e-01 1.030174274980e+00 9.964514632369e-01 8.982477398041e-01 7.801584018571e-01 7.165248100958e-01 7.489568994328e-01 8.283272968193e-01 8.768133960743e-01 8.523096401652e-01 7.609242233439e-01 6.597503480918e-01 6.392162323129e-01 7.255808113834e-01 8.385500392260e-01 8.938483049643e-01 8.551392320068e-01 7.350068251275e-01 5.964202114637e-01 4.933594146465e-01 4.946924256829e-01 5.643878464524e-01 6.176291707728e-01 6.001618238792e-01 4.978692104949e-01 3.316434468128e-01 1.929186823036e-01 2.782577286132e-01 4.446802945354e-01 5.536036022714e-01 5.659995800392e-01 4.768814597939e-01 3.131034930507e-01 1.851318131912e-01 3.069450032678e-01 4.974634728989e-01 6.290152031980e-01 6.657616563104e-01 6.052835696870e-01 4.779645884305e-01 3.624091810265e-01 3.729072421095e-01 4.814864013780e-01 5.697878901953e-01 5.791594437404e-01 4.998255997210e-01 3.644833164096e-01 2.796063634739e-01 3.665300021807e-01 5.150309437144e-01 6.133432890124e-01 6.214694166060e-01 5.399412055737e-01 4.127333972752e-01 3.530445751433e-01 4.493998372837e-01 5.976247623531e-01 6.954280078914e-01 7.012458432233e-01 6.127585898986e-01 4.674330380523e-01 3.710092370485e-01 4.263841869629e-01 5.755779951267e-01 7.104596459424e-01 7.801061531548e-01 7.665596022225e-01 6.571258294019e-01 4.794248535399e-01 3.366946837825e-01 3.612748627276e-01 4.849003924047e-01 5.659371121368e-01 5.515259000580e-01 4.377798603372e-01 2.580147540431e-01 1.528993788925e-01 3.038923153974e-01 4.655476346077e-01 5.466944857186e-01 5.283757537224e-01 4.313126583459e-01 3.419968721227e-01 4.044183034113e-01 5.801286337865e-01 7.407949108527e-01 8.197424321619e-01 7.925133523234e-01 6.702007010860e-01 5.109304872719e-01 4.464639612835e-01 5.626474183968e-01 7.383426822258e-01 8.619689980233e-01 8.889989800339e-01 8.191533653643e-01 6.947093990139e-01 6.076038592925e-01 6.515105875253e-01 7.945419948881e-01 9.365694232441e-01 1.015849298482e+00 1.016418287805e+00 9.593570259413e-01 8.943668338273e-01 8.756687595944e-01 9.171090879894e-01 9.799929658620e-01 1.015308214673e+00 1.011150875566e+00 9.672573569753e-01 9.283317100951e-01 9.009449938887e-01 9.059432394293e-01 9.163924334678e-01 9.318812725987e-01 9.517257969674e-01 9.737434654896e-01 9.921165903888e-01 9.991014702126e-01 9.908250064591e-01 9.735840364883e-01 9.648223719435e-01 9.833227508806e-01 1.031955138770e+00 1.090805439730e+00 1.129694110807e+00 1.126711033341e+00 1.081592926480e+00 1.021953464503e+00 9.961238801245e-01 1.039009140467e+00 1.134229782674e+00 1.227700778017e+00 1.268824144304e+00 1.233894200977e+00 1.134829480776e+00 1.022942372755e+00 9.758331220042e-01 1.036183634056e+00 1.159543498890e+00 1.265639719231e+00 1.299624496873e+00 1.248596129344e+00 1.144018616487e+00 1.058572806486e+00 1.070348850402e+00 1.185567156739e+00 1.332595177778e+00 1.436160873387e+00 1.457320669277e+00 1.398842179436e+00 1.302731443310e+00 1.237842628465e+00 1.259531954845e+00 1.360221566431e+00 1.481222139204e+00 1.566170310591e+00 1.589351697212e+00 1.558770468296e+00 1.508301138602e+00 1.479796935115e+00 1.496712117203e+00 1.548198710881e+00 1.601615488847e+00 1.628120618720e+00 1.618561263858e+00 1.585786702720e+00 1.556739502619e+00 1.556660658030e+00 1.592720740758e+00 1.650272227303e+00 1.704596549619e+00 1.735778119195e+00 1.736835169420e+00 1.714790527354e+00 1.686610854671e+00 1.671214989834e+00 1.679475165448e+00 1.707597482204e+00 1.739112228224e+00 1.753964856952e+00 1.738890466392e+00 1.694679639494e+00 1.638562235289e+00 1.598811911471e+00 1.599202922717e+00 1.640426001112e+00 1.696394562022e+00 1.730121742534e+00 1.713831443738e+00 1.641997241960e+00 1.536673468800e+00 1.444005833358e+00 1.413960258370e+00 1.468448685698e+00 1.587093180307e+00 1.724561564727e+00 1.823205935068e+00 1.845734444973e+00 1.786296260800e+00 1.669547119608e+00 1.526988736911e+00 1.426759150992e+00 1.390084125795e+00 1.444232428425e+00 1.550546553711e+00 1.651661024191e+00 1.713528269942e+00 1.733365646238e+00 1.728013015547e+00 1.715193999669e+00 1.698481161437e+00 1.666904873793e+00 1.608571049078e+00 1.526380659600e+00 1.444151557127e+00 1.396051631660e+00 1.400482292753e+00 1.441258463237e+00 1.480526512798e+00 1.487266775895e+00 1.454659236671e+00 1.401351047783e+00 1.359224643550e+00 1.351156290446e+00 1.374062906157e+00 1.405563979023e+00 1.426107866061e+00 1.433404927238e+00 1.440258711428e+00 1.459759461825e+00 1.490455009816e+00 1.516020536865e+00 1.519902776461e+00 1.501653321793e+00 1.482450010868e+00 1.493217595401e+00 1.547999051479e+00 1.626769132313e+00 1.688344485657e+00 1.697944363186e+00 1.647682965938e+00 1.564644047057e+00 1.503558019470e+00 1.513766531771e+00 1.594558973284e+00 1.693744772564e+00 1.751092398450e+00 1.734020650537e+00 1.650910392716e+00 1.550435043349e+00 1.501372076922e+00 1.542848457653e+00 1.645491049865e+00 1.739602991876e+00 1.767473724879e+00 1.709040727232e+00 1.587391340560e+00 1.463494608546e+00 1.409340487445e+00 1.451311756469e+00 1.541727424200e+00 1.604639215037e+00 1.587610281628e+00 1.480770255719e+00 1.321299493384e+00 1.190755649701e+00 1.176764349340e+00 1.284085620683e+00 1.425049254518e+00 1.507181813596e+00 1.479033761760e+00 1.336033694047e+00 1.124719761665e+00 9.539415853169e-01 9.571125385590e-01 1.127131184861e+00 1.323464178546e+00 1.434135923527e+00 1.408681705119e+00 1.248738295912e+00 1.013065847053e+00 8.544348481733e-01 9.065960814621e-01 1.103732574927e+00 1.297395214869e+00 1.399781886920e+00 1.331660676784e+00 1.084769105514e+00 7.669795227512e-01 6.483738644827e-01 8.884461357108e-01 1.198253640153e+00 1.382069298912e+00 1.373569194897e+00 1.177180741332e+00 8.656147105315e-01 6.280627689670e-01 7.238675061572e-01 9.982470565562e-01 1.200809718956e+00 1.237156487433e+00 1.095399423586e+00 8.256765885606e-01 5.653460027271e-01 5.637700280423e-01 7.779980237824e-01 9.523978390650e-01 9.807140607922e-01 8.478311000230e-01 6.079007514013e-01 4.418412062829e-01 5.907790491308e-01 8.585013758775e-01 1.042093022305e+00 1.069837875749e+00 9.315385759825e-01 6.685963707128e-01 4.088559222055e-01 4.452252597646e-01 6.908064816597e-01 8.746230666504e-01 9.118161443836e-01 7.923515321383e-01 5.632866151968e-01 3.791024380501e-01 4.914767125540e-01 7.303875591333e-01 9.211261312659e-01 1.001255288141e+00 9.491994239210e-01 7.714550191164e-01 5.052421963760e-01 3.320460579405e-01 5.271661167866e-01 8.003404826973e-01 9.683648433867e-01 9.748493616548e-01 8.155080279689e-01 5.357495708039e-01 2.986990376726e-01 4.586698003007e-01 7.435188804071e-01 9.253855676711e-01 9.450185359927e-01 7.979205691269e-01 5.291014211161e-01 2.961248536777e-01 4.440012584612e-01 7.184515403603e-01 8.918052346612e-01 9.044012224317e-01 7.507629552353e-01 4.709296158775e-01 2.133996186457e-01 3.991292543897e-01 6.825990303857e-01 8.510688992909e-01 8.581213256065e-01 7.067043917597e-01 4.546422155964e-01 3.085567482879e-01 5.091508168572e-01 7.575750517496e-01 8.890594340356e-01 8.550364065840e-01 6.589924363947e-01 3.666029084692e-01 2.955586762362e-01 6.095042401988e-01 9.037874662975e-01 1.058993004126e+00 1.036134568401e+00 8.453387729682e-01 5.848026615582e-01 4.256825554151e-01 5.713851226175e-01 8.412175046519e-01 1.033154591338e+00 1.064965315745e+00 9.288334799015e-01 6.737725510070e-01 4.565740947287e-01 5.564394810949e-01 8.314785887336e-01 1.042035952652e+00 1.102465644955e+00 9.949286992705e-01 7.535494045743e-01 4.916420096705e-01 4.810953837031e-01 7.314057376773e-01 9.686006125652e-01 1.082271076322e+00 1.046506954968e+00 8.869090423972e-01 6.853409183165e-01 5.918663641675e-01 6.902357621540e-01 8.483491477633e-01 9.392600270055e-01 9.185470906384e-01 8.014303545968e-01 6.607143612643e-01 6.201722701796e-01 7.289935325236e-01 8.844955548423e-01 9.875863012134e-01 9.972230371853e-01 9.186896675797e-01 7.983581367763e-01 7.181148168971e-01 7.459918213420e-01 8.553344635813e-01 9.668285641730e-01 1.026068207793e+00 1.015914943599e+00 9.518127773575e-01 8.998159558569e-01 8.843783008225e-01 9.187501774563e-01 9.799470672274e-01 1.028904009716e+00 1.035385536977e+00 9.860299656550e-01 9.218409846678e-01 9.160478719753e-01 1.007116854760e+00 1.155644102979e+00 1.291429582216e+00 1.362299635724e+00 1.346262898691e+00 1.252934926818e+00 1.126103828495e+00 1.040590839735e+00 1.062879365045e+00 1.181113452930e+00 1.316630110664e+00 1.394123105634e+00 1.372845746987e+00 1.253854737065e+00 1.088483660799e+00 9.847534564797e-01 1.044435645011e+00 1.230718853512e+00 1.419575127831e+00 1.519011768909e+00 1.494075891768e+00 1.367337080181e+00 1.222680319438e+00 1.182078580336e+00 1.295466095366e+00 1.474319557311e+00 1.600959638500e+00 1.611864996014e+00 1.512774543570e+00 1.380912355064e+00 1.339996094994e+00 1.452048936325e+00 1.636155971688e+00 1.760875035609e+00 1.757519962809e+00 1.613866968242e+00 1.389068742225e+00 1.223888113496e+00 1.276725933741e+00 1.513188232130e+00 1.738398018982e+00 1.816925102480e+00 1.709628433279e+00 1.454405271813e+00 1.185150230023e+00 1.127423714854e+00 1.351576787943e+00 1.652132525168e+00 1.844009457814e+00 1.844865123804e+00 1.655167536858e+00 1.360930604060e+00 1.156970914689e+00 1.246913481122e+00 1.541369073767e+00 1.809853867513e+00 1.916628563145e+00 1.821606297224e+00 1.566101574743e+00 1.283800954859e+00 1.192869095879e+00 1.378122335578e+00 1.652036322223e+00 1.826685783669e+00 1.818521990864e+00 1.631118245505e+00 1.352005111517e+00 1.161417283708e+00 1.227045470896e+00 1.463201829337e+00 1.667908814323e+00 1.725195240190e+00 1.614266718606e+00 1.399703434355e+00 1.232198910278e+00 1.270152570595e+00 1.479070858805e+00 1.685137850790e+00 1.762772309767e+00 1.672126191413e+00 1.455170650106e+00 1.241863377027e+00 1.223964600950e+00 1.432059383332e+00 1.698020640829e+00 1.867582450334e+00 1.871049587900e+00 1.710766461756e+00 1.461064585347e+00 1.276560387668e+00 1.318810907018e+00 1.552790765716e+00 1.800925023127e+00 1.931298502457e+00 1.889554387099e+00 1.689131856628e+00 1.414669483120e+00 1.231302659222e+00 1.294163037473e+00 1.538441720488e+00 1.779093461337e+00 1.894110162460e+00 1.839939266299e+00 1.638640519414e+00 1.379114544714e+00 1.216998427935e+00 1.276592364484e+00 1.483642489666e+00 1.672920096360e+00 1.739816982495e+00 1.654010533341e+00 1.450598957941e+00 1.232748874634e+00 1.153608750345e+00 1.277351356918e+00 1.486108917183e+00 1.637168046321e+00 1.655050465531e+00 1.530076993189e+00 1.314661572295e+00 1.128120909631e+00 1.114176839069e+00 1.277609920129e+00 1.476401084368e+00 1.589271873612e+00 1.563955089630e+00 1.410415768619e+00 1.202003348444e+00 1.075878330824e+00 1.144459393900e+00 1.343465819298e+00 1.524868999595e+00 1.590378293339e+00 1.505136584517e+00 1.292448112910e+00 1.044960245153e+00 9.386169964081e-01 1.086395438107e+00 1.354787892175e+00 1.575753306478e+00 1.661623903694e+00 1.586791741077e+00 1.377261675547e+00 1.117401827889e+00 9.631501174002e-01 1.045446815425e+00 1.275542349779e+00 1.488434877266e+00 1.591741964129e+00 1.558307579740e+00 1.410932502302e+00 1.219083884993e+00 1.090894628710e+00 1.109489955909e+00 1.237146773385e+00 1.366633665339e+00 1.421348899609e+00 1.376658350767e+00 1.254212698698e+00 1.116349812904e+00 1.047224816816e+00 1.090530439263e+00 1.200982566065e+00 1.298991870309e+00 1.332162651731e+00 1.288285790329e+00 1.191922019492e+00 1.096382464603e+00 1.059892374270e+00 1.100094800712e+00 1.177145703064e+00 1.234235439870e+00 1.235160233003e+00 1.174652179858e+00 1.077492009245e+00 9.918463754388e-01 9.664774045322e-01 1.010665976909e+00 1.084765221267e+00 1.137403821924e+00 1.135108327202e+00 1.069323532324e+00 9.559297637129e-01 8.341785203082e-01 7.593917032994e-01 7.691016864352e-01 8.423858779916e-01 9.237433722513e-01 9.688297592347e-01 9.574476571057e-01 8.921041364320e-01 7.965966919572e-01 7.140054268098e-01 6.902002879451e-01 7.335207635363e-01 8.035333860585e-01 8.510074685125e-01 8.460270742567e-01 7.844052217755e-01 6.915417445538e-01 6.266129103435e-01 6.546846511689e-01 7.698472865633e-01 9.029967130016e-01 9.919160767869e-01 1.002389245057e+00 9.290101704186e-01 8.001482403712e-01 6.899119883191e-01 7.001504623433e-01 8.421269797515e-01 1.020128280641e+00 1.148192569807e+00 1.180994229515e+00 1.109068339393e+00 9.606628102052e-01 8.123591738193e-01 7.800751774596e-01 9.026886669400e-01 1.081494130256e+00 1.210995104112e+00 1.234333669256e+00 1.138515227996e+00 9.550420627590e-01 7.761122352079e-01 7.513951313896e-01 9.163610429679e-01 1.130525545464e+00 1.273108919184e+00 1.285535984066e+00 1.155491464226e+00 9.159811807738e-01 6.709242880944e-01 6.341168438150e-01 8.567022543803e-01 1.122678837277e+00 1.294708931293e+00 1.317494497824e+00 1.183289546696e+00 9.293055927274e-01 6.632519077188e-01 6.127250535330e-01 8.374772501802e-01 1.102184481420e+00 1.265509735622e+00 1.275654073252e+00 1.131872079333e+00 8.848048272935e-01 6.706249254194e-01 7.082533727269e-01 9.617815677491e-01 1.215900322535e+00 1.355404123276e+00 1.337972966190e+00 1.169784536556e+00 9.091304075816e-01 6.999250866762e-01 7.474838041503e-01 9.947935070998e-01 1.234725611826e+00 1.359581678405e+00 1.333626839241e+00 1.170216646147e+00 9.343575872751e-01 7.627599837638e-01 8.076096106048e-01 1.009173818459e+00 1.201881603824e+00 1.295646989171e+00 1.269073784809e+00 1.154287659311e+00 1.034618599353e+00 1.016630170122e+00 1.130366586571e+00 1.293809954139e+00 1.412977593226e+00 1.439780712955e+00 1.377414236270e+00 1.277291243438e+00 1.223298256219e+00 1.274015818803e+00 1.400615231405e+00 1.520084926601e+00 1.564107171703e+00 1.507202094717e+00 1.372813983571e+00 1.233902360761e+00 1.188930716949e+00 1.277295449064e+00 1.430413620283e+00 1.550410160031e+00 1.577170521282e+00 1.501610195862e+00 1.366207729339e+00 1.258805080096e+00 1.267270203529e+00 1.391656618470e+00 1.545144588219e+00 1.641508158494e+00 1.639511064237e+00 1.549117806769e+00 1.428939012351e+00 1.366612029768e+00 1.416536414055e+00 1.542657058888e+00 1.658887446575e+00 1.699302692943e+00 1.646133248248e+00 1.534479426733e+00 1.444067978578e+00 1.454575048232e+00 1.568924288174e+00 1.708115943582e+00 1.784780802922e+00 1.752455097239e+00 1.620897051534e+00 1.462990966685e+00 1.400187999309e+00 1.508620204139e+00 1.724606366666e+00 1.920307990332e+00 2.001066477750e+00 1.929998547872e+00 1.732424618052e+00 1.505106975883e+00 1.406875256325e+00 1.533888313796e+00 1.789457089224e+00 2.011104076348e+00 2.093217328387e+00 2.001564859591e+00 1.773279310460e+00 1.528974680328e+00 1.458248849364e+00 1.648497595642e+00 1.959227033331e+00 2.207805255925e+00 2.283835975365e+00 2.149963772763e+00 1.838556415966e+00 1.469585142899e+00 1.281275125866e+00 1.458824440372e+00 1.833379281421e+00 2.158613561422e+00 2.301740735900e+00 2.217219007457e+00 1.928739266407e+00 1.537581903944e+00 1.256701782351e+00 1.327036107585e+00 1.659339635776e+00 1.987042985492e+00 2.154046125814e+00 2.104486664206e+00 1.855794943356e+00 1.502883094405e+00 1.247047069242e+00 1.315830536131e+00 1.636272182483e+00 1.960394570222e+00 2.134435768612e+00 2.097887747807e+00 1.857883971837e+00 1.489337890429e+00 1.164652569922e+00 1.140960982365e+00 1.426737200421e+00 1.763589878732e+00 1.977445727694e+00 1.999128865917e+00 1.827316471795e+00 1.521748075541e+00 1.218725634012e+00 1.127339111301e+00 1.316207898783e+00 1.596840984640e+00 1.794008162025e+00 1.827130082454e+00 1.683779011093e+00 1.410853992581e+00 1.129239177881e+00 1.039351176768e+00 1.225283391107e+00 1.513567565825e+00 1.732221016912e+00 1.797436437822e+00 1.687399656759e+00 1.431695315551e+00 1.121451706828e+00 9.385201920261e-01 1.049147665780e+00 1.334107837580e+00 1.595052859050e+00 1.729228376728e+00 1.703299790957e+00 1.535157979963e+00 1.295640280641e+00 1.116900623506e+00 1.136222919770e+00 1.327762136317e+00 1.541161960486e+00 1.662747703279e+00 1.643289126102e+00 1.487802780472e+00 1.256928160436e+00 1.077851720562e+00 1.095696475007e+00 1.294444754053e+00 1.520354631222e+00 1.652732130408e+00 1.634562444831e+00 1.461050544466e+00 1.180230190751e+00 9.161843906003e-01 8.748831240791e-01 1.092853531349e+00 1.366017586035e+00 1.543979349856e+00 1.562541949790e+00 1.413873790735e+00 1.142777600936e+00 8.697703683432e-01 8.122069611829e-01 1.028441676402e+00 1.303864006008e+00 1.479741197983e+00 1.488604420562e+00 1.318665551579e+00 1.006686849115e+00 6.635497302176e-01 5.745591023388e-01 8.487536832139e-01 1.163975560308e+00 1.355409997859e+00 1.366560319609e+00 1.192066760388e+00 8.721495430618e-01 5.268226899731e-01 5.054545173380e-01 8.370180998575e-01 1.157308873003e+00 1.336013237768e+00 1.330623809833e+00 1.143985111925e+00 8.244318891300e-01 5.082889277902e-01 5.342875793882e-01 8.506090320827e-01 1.133455446565e+00 1.269580727779e+00 1.224859509298e+00 1.011844490406e+00 6.977967510214e-01 4.839911749442e-01 6.601340745755e-01 9.902214972274e-01 1.243013836267e+00 1.339275082541e+00 1.259444140279e+00 1.032085634778e+00 7.532883665000e-01 6.447304854151e-01 8.478386802100e-01 1.142010922494e+00 1.350253312515e+00 1.401649196189e+00 1.282155345173e+00 1.025623875477e+00 7.310784171726e-01 6.159253951929e-01 8.015456724482e-01 1.061857837257e+00
 5.436244090714e-01 5.460251977756e-01 5.495762511620e-01 5.583559848130e-01 5.750518618991e-01 5.968728092610e-01 6.095033328702e-01 6.122833780313e-01 6.070852440664e-01 6.085677788382e-01 6.333853693512e-01 6.798415179991e-01 7.288931369513e-01 7.588035970623e-01 7.568450731677e-01 7.234857501513e-01 6.716170273741e-01 6.214162595504e-01 5.898791024232e-01 5.797390344428e-01 5.798451995550e-01 5.777508806294e-01 5.700081424753e-01 5.622816501253e-01 5.614856005434e-01 5.667047965706e-01 5.678823835844e-01 5.533476412843e-01 5.186018608845e-01 4.711268646589e-01 4.294614458976e-01 4.126376132004e-01 4.221219857894e-01 4.394801819980e-01 4.450213484633e-01 4.320338611387e-01 4.093634965028e-01 3.952064613260e-01 4.013316075067e-01 4.197368659602e-01 4.305319807749e-01 4.194506763556e-01 3.878314584057e-01 3.551512720525e-01 3.497772519056e-01 3.797085170556e-01 4.201196971989e-01 4.425382690525e-01 4.354522660853e-01 3.927719286170e-01 3.217475760484e-01 2.556523033059e-01 2.451662427499e-01 2.915066077376e-01 3.389106471787e-01 3.492330373278e-01 3.130113706623e-01 2.472841988173e-01 2.051594345294e-01 2.426706312922e-01 3.183196846756e-01 3.706557084960e-01 3.716250540618e-01 3.190427692003e-01 2.411225792314e-01 2.182927321005e-01 3.015379642392e-01 4.139366034929e-01 4.951874502406e-01 5.225296766083e-01 4.989573678060e-01 4.537878103359e-01 4.380064811972e-01 4.836538189061e-01 5.635039194682e-01 6.292788813246e-01 6.512309358833e-01 6.252496688528e-01 5.722221827065e-01 5.322161900990e-01 5.388141219995e-01 5.834503672132e-01 6.269463909600e-01 6.381038533489e-01 6.098743830398e-01 5.599590192421e-01 5.228039925920e-01 5.243916619306e-01 5.540433459655e-01 5.828303016862e-01 6.036914538326e-01 6.057798007555e-01 5.985850687945e-01 5.980182041558e-01 6.118517340115e-01 6.364641491304e-01 6.524554154495e-01 6.538252983172e-01 6.089699322574e-01 5.249755026584e-01 4.372172847921e-01 3.979928002516e-01 4.276343019039e-01 4.850651514120e-01 5.261748517900e-01 5.376085939786e-01 5.334884760788e-01 5.406615671157e-01 5.731393050499e-01 6.166948222762e-01 6.446278393719e-01 6.418130957452e-01 6.176881402719e-01 6.064250892792e-01 6.424948065631e-01 7.207337708829e-01 7.986814353149e-01 8.324516760767e-01 7.980366286627e-01 6.997939890831e-01 5.798563248704e-01 5.245078901519e-01 5.944632750821e-01 7.288639298071e-01 8.392733038550e-01 8.782690542173e-01 8.372923353301e-01 7.439724074162e-01 6.621286946276e-01 6.633894636496e-01 7.482443919125e-01 8.467078203283e-01 8.977072400175e-01 8.780688248166e-01 8.027431626455e-01 7.225048210334e-01 7.038851870093e-01 7.713682010548e-01 8.801912112235e-01 9.868938209934e-01 1.057328722963e+00 1.077847024786e+00 1.049090265911e+00 9.676213362538e-01 8.710530422785e-01 8.379645510419e-01 8.960248814766e-01 9.981706247694e-01 1.075908741745e+00 1.091321332571e+00 1.047501557079e+00 9.845752528718e-01 9.602185796113e-01 1.003206901969e+00 1.083021361935e+00 1.143690887553e+00 1.148101089544e+00 1.094887414053e+00 1.018846891254e+00 9.757850490763e-01 1.000172855311e+00 1.068304200153e+00 1.123825843223e+00 1.124310362283e+00 1.061572832097e+00 9.642256507657e-01 8.883378908891e-01 8.811407641879e-01 9.317637333835e-01 9.835998064731e-01 9.889250216517e-01 9.360853606195e-01 8.534034541713e-01 7.994854585805e-01 8.208717386628e-01 8.990857177543e-01 9.735482934173e-01 9.983828015041e-01 9.644358310018e-01 9.004532344624e-01 8.614363415891e-01 8.886391285103e-01 9.657818680080e-01 1.039242642135e+00 1.062843304901e+00 1.054562799033e+00 1.047930908249e+00 1.058878786464e+00 1.099231755432e+00 1.143990133790e+00 1.165065060563e+00 1.175722738423e+00 1.185508203674e+00 1.196557765814e+00 1.202599549342e+00 1.196704566818e+00 1.180624748227e+00 1.167588674158e+00 1.174106140393e+00 1.204637566565e+00 1.243629399658e+00 1.264514850707e+00 1.246778528805e+00 1.189364251388e+00 1.116488131593e+00 1.070975545027e+00 1.086460685658e+00 1.154530589562e+00 1.231394395375e+00 1.273964299035e+00 1.263986072690e+00 1.215221969182e+00 1.168932141918e+00 1.171154562028e+00 1.234279962971e+00 1.324455183716e+00 1.392263237281e+00 1.404911133101e+00 1.359286776612e+00 1.282496213165e+00 1.221399435808e+00 1.214959342877e+00 1.262381810071e+00 1.325910515305e+00 1.364712365898e+00 1.359535641929e+00 1.317554348436e+00 1.264436146203e+00 1.227187270184e+00 1.215538939603e+00 1.221530248054e+00 1.235932074695e+00 1.234893711702e+00 1.192263259043e+00 1.105413010576e+00 1.031793861196e+00 1.027219201806e+00 1.090563106411e+00 1.165052339797e+00 1.194214112349e+00 1.155936566856e+00 1.068612945586e+00 9.839505128377e-01 9.574689700041e-01 9.967556952345e-01 1.052459094312e+00 1.068352373695e+00 1.018037111410e+00 9.132917630658e-01 8.014172588972e-01 7.456296060500e-01 7.692646784671e-01 8.258173153059e-01 8.538720499046e-01 8.231901706523e-01 7.416341877789e-01 6.506265060672e-01 6.067862479986e-01 6.304394532494e-01 6.793283314242e-01 7.000885205059e-01 6.680799911020e-01 5.922378519593e-01 5.109740148245e-01 4.751211093217e-01 4.987512164144e-01 5.404175497944e-01 5.564222120845e-01 5.328502427233e-01 4.854853692568e-01 4.483220051890e-01 4.446688008415e-01 4.592743146754e-01 4.619205104315e-01 4.450882325601e-01 4.155083255505e-01 4.039154102577e-01 4.448313522676e-01 5.393234717174e-01 6.422586866857e-01 7.031766317481e-01 6.982918252687e-01 6.312745885405e-01 5.248428675488e-01 4.386114843785e-01 4.435573694926e-01 5.276434915838e-01 6.134943279870e-01 6.478827092251e-01 6.126688769948e-01 5.187925584582e-01 4.082074522505e-01 3.561720043756e-01 4.030936649286e-01 4.839900573611e-01 5.314251044543e-01 5.206962890010e-01 4.612653134580e-01 3.937121497281e-01 3.765814648124e-01 4.227479514502e-01 4.788618748153e-01 4.953524529878e-01 4.548993117160e-01 3.752332641022e-01 3.194717087479e-01 3.631208816310e-01 4.726590284042e-01 5.683772393957e-01 6.059048324849e-01 5.728134250833e-01 4.857544957776e-01 3.970571134243e-01 3.866544173206e-01 4.651517004189e-01 5.548750326421e-01 5.953554518457e-01 5.627957141191e-01 4.614314711482e-01 3.226478496277e-01 2.231450661062e-01 2.578796058230e-01 3.460190285627e-01 3.924187760833e-01 3.700725242974e-01 2.894008858270e-01 2.078543558193e-01 2.390821986216e-01 3.535315317960e-01 4.486660023211e-01 4.792474918152e-01 4.322907029921e-01 3.216120685150e-01 2.084455063161e-01 2.393801216215e-01 3.772819598476e-01 4.917503031056e-01 5.335441673251e-01 4.879316271684e-01 3.662728935966e-01 2.233130350783e-01 2.303200607078e-01 3.906566325092e-01 5.377590958017e-01 6.116174562054e-01 5.917628547716e-01 4.819517802285e-01 3.134129258244e-01 1.920421844884e-01 2.975572016729e-01 4.679034326608e-01 5.864384593060e-01 6.220981511951e-01 5.743422437169e-01 4.707148252704e-01 3.770926077317e-01 3.838586869492e-01 4.818192556033e-01 5.822424113892e-01 6.328554025575e-01 6.160101995722e-01 5.517879986443e-01 4.643790996918e-01 3.880704133288e-01 3.643802377053e-01 4.031777691648e-01 4.696589939753e-01 5.228980336436e-01 5.248442618646e-01 4.971987658979e-01 4.473387616750e-01 3.925772341807e-01 3.647641391401e-01 3.681113297899e-01 3.764405241164e-01 3.667458823329e-01 3.417754597655e-01 3.334464460499e-01 3.761891063124e-01 4.596739583596e-01 5.445801905317e-01 6.007476704263e-01 6.187419111886e-01 6.125216795671e-01 6.160005648202e-01 6.608268086255e-01 7.440109002127e-01 8.299869622027e-01 8.795191427151e-01 8.679379163532e-01 7.919013115744e-01 6.735478077018e-01 5.650706059357e-01 5.350180047467e-01 5.954835245946e-01 6.810567260653e-01 7.300681567629e-01 7.164431372857e-01 6.466206015368e-01 5.575877157098e-01 5.103286672805e-01 5.430471246924e-01 6.214481324342e-01 6.883306612018e-01 7.137561257542e-01 6.999168195355e-01 6.741298401547e-01 6.716486916182e-01 7.052962864914e-01 7.528152681548e-01 7.809556542126e-01 7.723946121129e-01 7.368966196788e-01 7.095102823951e-01 7.278395371484e-01 7.931924165754e-01 8.672214329095e-01 9.069550147763e-01 8.895978724978e-01 8.208444649624e-01 7.375163741823e-01 6.980936994177e-01 7.370871834433e-01 8.231984368025e-01 8.972551491877e-01 9.200723051692e-01 8.844410072097e-01 8.147386020868e-01 7.601991996232e-01 7.660882205861e-01 8.291434207408e-01 9.025115126082e-01 9.412551409467e-01 9.253398670444e-01 8.618903742388e-01 7.809724279786e-01 7.238393726154e-01 7.165787841932e-01 7.473945372113e-01 7.829181892930e-01 7.989195535922e-01 7.910310093016e-01 7.694741580742e-01 7.477335117817e-01 7.318942246054e-01 7.188842389581e-01 7.049696490364e-01 6.946155485820e-01 6.996021935199e-01 7.262311499801e-01 7.658164471583e-01 8.030317426988e-01 8.467852573486e-01 8.714150838024e-01 8.637615964841e-01 8.301863130753e-01 7.970020293535e-01 7.986993238122e-01 8.506906791885e-01 9.299532285623e-01 9.923397428204e-01 9.930299657201e-01 9.415226471913e-01 8.784624324571e-01 8.610892038412e-01 9.152992063864e-01 1.007215147304e+00 1.081658684534e+00 1.104407366124e+00 1.074842656929e+00 1.023569292290e+00 9.964582500897e-01 1.020373399015e+00 1.078020304619e+00 1.127591455955e+00 1.138806395051e+00 1.110590802996e+00 1.070524068824e+00 1.057509652142e+00 1.089602297006e+00 1.146180356151e+00 1.188397266312e+00 1.190142674884e+00 1.153567887789e+00 1.108718216308e+00 1.096305442216e+00 1.135071708517e+00 1.203986450084e+00 1.263476966439e+00 1.285891009374e+00 1.268945946570e+00 1.233332904132e+00 1.208183955354e+00 1.209512876255e+00 1.228336653994e+00 1.242178084404e+00 1.236454636160e+00 1.216268298162e+00 1.202106280924e+00 1.211886064826e+00 1.242949345010e+00 1.273085134718e+00 1.279407628749e+00 1.256117899048e+00 1.220050101337e+00 1.200900042741e+00 1.217647197434e+00 1.259984916890e+00 1.296992081483e+00 1.302314301489e+00 1.271939241764e+00 1.226959424244e+00 1.200371513115e+00 1.210467602754e+00 1.242683644629e+00 1.262627218734e+00 1.244426242680e+00 1.188971585973e+00 1.125791911370e+00 1.095382821256e+00 1.113652081927e+00 1.153171598897e+00 1.168668896343e+00 1.133773041895e+00 1.060734777263e+00 1.001995791353e+00 1.018557611988e+00 1.114957835575e+00 1.229535805618e+00 1.293298399792e+00 1.269768286955e+00 1.167076620802e+00 1.042542576083e+00 9.889276784937e-01 1.058619251604e+00 1.196631174205e+00 1.308963102313e+00 1.336222961916e+00 1.268881296045e+00 1.138437677219e+00 1.059862250965e+00 1.102551517750e+00 1.225381254427e+00 1.347325381482e+00 1.409717555894e+00 1.389167892520e+00 1.278459753989e+00 1.105008626405e+00 9.418627624517e-01 8.993812418424e-01 9.920454678986e-01 1.115348170773e+00 1.178268493790e+00 1.152313865051e+00 1.063365168613e+00 9.746239225896e-01 9.462746670954e-01 9.769307872561e-01 1.007167495202e+00 9.830465414420e-01 8.947814201592e-01 7.869790802567e-01 7.462201197811e-01 8.188397872807e-01 9.424318666574e-01 1.026326729300e+00 1.017372087610e+00 9.060070886498e-01 7.244778721308e-01 5.540412573307e-01 5.129991728892e-01 6.055285854528e-01 7.052331873720e-01 7.302088847472e-01 6.587859288736e-01 5.088660357816e-01 3.355131628824e-01 2.549817719993e-01 3.278489844442e-01 4.135468182029e-01 4.326326029632e-01 3.739646404664e-01 2.642956903250e-01 1.846399112917e-01 2.383231025138e-01 3.357694167844e-01 3.914479887366e-01 3.892903530458e-01 3.491903170963e-01 3.477630130092e-01 4.219717524749e-01 5.323475653900e-01 6.020288256194e-01 6.291764563060e-01 6.121986576533e-01 5.612518419061e-01 5.310674547536e-01 5.628291891941e-01 6.359584764145e-01 6.978093974533e-01 7.130829156229e-01 6.769658046817e-01 6.134263922667e-01 5.641661635015e-01 5.559228195942e-01 5.680926043716e-01 5.544740847005e-01 4.845925652882e-01 3.648179399123e-01 2.709039109740e-01 3.409418537795e-01 5.083320573415e-01 6.510901517745e-01 7.149907083948e-01 6.815656922770e-01 5.626978597881e-01 4.102019273696e-01 3.419657648918e-01 4.316206233501e-01 5.562725490786e-01 6.165028072904e-01 5.781666531102e-01 4.486801788800e-01 2.895261784550e-01 2.841093910008e-01 4.585802645335e-01 6.265340116854e-01 7.113580013731e-01 6.913523535170e-01 5.830044790069e-01 4.531757005318e-01 4.300081958745e-01 5.489795198515e-01 6.895319801689e-01 7.784228060812e-01 7.510177420987e-01 6.323677362410e-01 4.677946993311e-01 3.990909514968e-01 5.210198146439e-01 6.894271999893e-01 7.854289919037e-01 7.633297476870e-01 6.218987513249e-01 4.057117587281e-01 2.754646065145e-01 4.330574668613e-01 6.509184666882e-01 7.877090427728e-01 8.035112730235e-01 7.033370967799e-01 5.406922897147e-01 4.457010148398e-01 5.387534003217e-01 7.110044467666e-01 8.329269861581e-01 8.546326166488e-01 7.814626033411e-01 6.715382888324e-01 6.303294813560e-01 7.152613510549e-01 8.501014527635e-01 9.383841047769e-01 9.343443564849e-01 8.456186408865e-01 7.362356718389e-01 7.132178493620e-01 8.182079790245e-01 9.651151092065e-01 1.056986988788e+00 1.046157074874e+00 9.361152960603e-01 7.857829268614e-01 7.116822395512e-01 7.949139866630e-01 9.588769222111e-01 1.094877889110e+00 1.167687296532e+00 1.172996672533e+00 1.121095893884e+00 1.035861078647e+00 9.460101370968e-01 9.027287959466e-01 9.283888819453e-01 9.915626943694e-01 1.040140885831e+00 1.042653847031e+00 1.000428039122e+00 9.441182797365e-01 9.179535090040e-01 9.476554008592e-01 1.018089244791e+00 1.092690912283e+00 1.144431777634e+00 1.167297227830e+00 1.171636554821e+00 1.172043473248e+00 1.174621380874e+00 1.173031521362e+00 1.156696461627e+00 1.123633386300e+00 1.088298441705e+00 1.077058063737e+00 1.109286625037e+00 1.178005214405e+00 1.253555969058e+00 1.304399071256e+00 1.313429816249e+00 1.284075430526e+00 1.238203331501e+00 1.205905417855e+00 1.207409743083e+00 1.239052642566e+00 1.278522667460e+00 1.303035890816e+00 1.302726092153e+00 1.283271182367e+00 1.260035231115e+00 1.247337017327e+00 1.249051842778e+00 1.257798368835e+00 1.263326527229e+00 1.280883186754e+00 1.316912292576e+00 1.378462342966e+00 1.436110363493e+00 1.435730580150e+00 1.366834604589e+00 1.290702297129e+00 1.282505664593e+00 1.363299774994e+00 1.476550106901e+00 1.546403185837e+00 1.530221976553e+00 1.435344881994e+00 1.318704437695e+00 1.263681637801e+00 1.313329127973e+00 1.422392924128e+00 1.508851869683e+00 1.520099514132e+00 1.454417396821e+00 1.358755225829e+00 1.305614357928e+00 1.336314988309e+00 1.416812362575e+00 1.473328639846e+00 1.451888173278e+00 1.344552226786e+00 1.195031383539e+00 1.089554698226e+00 1.101396461524e+00 1.207864817242e+00 1.319302099257e+00 1.366251233279e+00 1.328733822961e+00 1.233839169032e+00 1.143230567344e+00 1.119080665477e+00 1.171112784633e+00 1.251385198612e+00 1.307036299499e+00 1.315716364087e+00 1.287766628584e+00 1.251940267786e+00 1.233562955617e+00 1.239438468816e+00 1.275326215810e+00 1.343626987550e+00 1.422501574128e+00 1.495359306325e+00 1.557820036257e+00 1.582628839466e+00 1.557229481197e+00 1.477134241100e+00 1.395007138898e+00 1.360986974876e+00 1.393806178033e+00 1.469945870559e+00 1.548037367428e+00 1.596567558103e+00 1.603558194918e+00 1.574194440994e+00 1.524294061535e+00 1.473081369259e+00 1.436771512472e+00 1.424306487681e+00 1.436035072588e+00 1.465052897061e+00 1.500139767468e+00 1.529464727475e+00 1.544481176024e+00 1.543241643627e+00 1.531538969699e+00 1.520369040773e+00 1.519486415780e+00 1.530241628151e+00 1.543676533537e+00 1.546299968588e+00 1.529652969386e+00 1.497585535885e+00 1.466753427334e+00 1.457873223285e+00 1.480193471492e+00 1.521819768877e+00 1.556371408309e+00 1.559712044851e+00 1.524130548705e+00 1.464483122404e+00 1.413967215560e+00 1.405450999195e+00 1.445192749043e+00 1.505267222699e+00 1.542625485405e+00 1.575303776538e+00 1.617579060730e+00 1.631961662472e+00 1.580942598340e+00 1.492056177461e+00 1.450246163870e+00 1.515336318204e+00 1.655812634077e+00 1.781639915779e+00 1.817731969216e+00 1.738386769774e+00 1.576179345989e+00 1.420057737359e+00 1.377600807320e+00 1.475166188311e+00 1.625102716183e+00 1.722969305368e+00 1.713879210760e+00 1.601506380825e+00 1.441828028863e+00 1.324010131691e+00 1.313944375633e+00 1.389964244542e+00 1.472986893522e+00 1.503538990342e+00 1.471492359942e+00 1.409816167649e+00 1.369554035596e+00 1.379871201644e+00 1.423489518206e+00 1.458206360670e+00 1.455390211581e+00 1.418449202597e+00 1.377566649781e+00 1.365412597430e+00 1.387667414803e+00 1.418101440175e+00 1.423896735230e+00 1.392285260849e+00 1.339432483486e+00 1.299442430794e+00 1.296202406952e+00 1.319101893547e+00 1.331535129741e+00 1.301922524306e+00 1.228532605568e+00 1.146274202235e+00 1.108189298749e+00 1.136893846040e+00 1.194176669570e+00 1.215965850775e+00 1.160129442420e+00 1.029442980869e+00 8.829349662919e-01 8.276494662350e-01 9.185859289322e-01 1.073596045624e+00 1.182543315577e+00 1.183723804225e+00 1.066999199325e+00 8.735532784742e-01 7.076040214301e-01 7.061330495490e-01 8.545728176904e-01 1.009676169542e+00 1.078405305406e+00 1.031847453255e+00 8.884993729048e-01 7.112350655406e-01 6.052897000997e-01 6.403509134011e-01 7.432696307285e-01 8.123262679548e-01 8.047417124271e-01 7.288740455060e-01 6.331326808975e-01 5.879691238220e-01 6.239701818014e-01 6.932355199254e-01 7.352096004417e-01 7.244010764747e-01 6.731336645008e-01 6.232827205476e-01 6.215749369045e-01 6.743446741301e-01 7.690272261439e-01 8.545288401604e-01 8.987322755976e-01 8.909439899537e-01 8.403491362554e-01 7.717437018677e-01 6.989908213039e-01 6.613354428222e-01 6.788334309729e-01 7.138780544338e-01 7.364232002399e-01 7.275453054508e-01 6.838873429757e-01 6.174357571626e-01 5.546263740029e-01 5.289512059549e-01 5.559752122705e-01 6.148094793436e-01 6.682687034691e-01 6.874201244444e-01 6.598098178568e-01 5.926474693185e-01 5.171036098885e-01 4.850759338170e-01 5.268942000641e-01 6.084588278003e-01 6.737593230785e-01 6.862981351567e-01 6.351327153296e-01 5.353119005571e-01 4.328847984481e-01 4.008828712115e-01 4.625726218774e-01 5.526961102890e-01 6.135650762379e-01 6.272906994401e-01 6.076723491634e-01 5.894413624188e-01 6.038052599206e-01 6.481285453431e-01 6.915701269172e-01 7.072915095828e-01 6.917405803177e-01 6.664523846892e-01 6.633564909772e-01 6.934360835309e-01 7.316376764904e-01 7.411833547450e-01 7.175125859214e-01 6.621269335789e-01 6.167227426680e-01 6.142145158218e-01 6.640118734914e-01 7.149861100480e-01 7.330321307521e-01 7.004775863481e-01 6.296406261991e-01 5.688371874851e-01 5.776071705334e-01 6.563153257839e-01 7.416278510100e-01 7.747952369705e-01 7.311074451303e-01 6.279581473724e-01 5.381417968615e-01 5.659671613731e-01 7.045033732630e-01 8.472058685355e-01 9.160060988015e-01 8.803822384551e-01 7.556855975300e-01 6.154837034632e-01 5.911905664252e-01 7.204468850534e-01 8.798259425754e-01 9.646771947741e-01 9.338161690209e-01 8.027169197258e-01 6.566571369244e-01 6.483085748541e-01 8.109304571036e-01 1.000620272531e+00 1.103597971414e+00 1.075637264210e+00 9.341378980668e-01 7.722243189142e-01 7.558142148686e-01 9.303114076198e-01 1.143163218343e+00 1.263307247764e+00 1.234276062743e+00 1.064018907462e+00 8.362117929395e-01 7.363946647485e-01 8.882449029697e-01 1.136635062014e+00 1.319931310697e+00 1.396705061880e+00 1.311764267245e+00 1.068468350841e+00 7.561279969784e-01 6.450871982478e-01 8.791855776200e-01 1.168968259387e+00 1.326452314569e+00 1.297623086605e+00 1.114061407095e+00 9.065828048671e-01 8.959200053439e-01 1.118547468643e+00 1.365530981317e+00 1.481334883751e+00 1.410157168190e+00 1.181244998128e+00 9.302507420821e-01 9.057101837277e-01 1.154627552859e+00 1.436048910843e+00 1.579643285071e+00 1.525223690947e+00 1.298117149307e+00 1.022064734937e+00 9.335869549713e-01 1.130980562108e+00 1.393476645396e+00 1.529516794234e+00 1.466099481933e+00 1.222042037318e+00 9.219835360073e-01 8.350703673267e-01 1.072462100148e+00 1.367036076958e+00 1.520070765260e+00 1.463085260770e+00 1.221332081893e+00 9.350004998241e-01 8.925183313792e-01 1.172130900005e+00 1.486976055475e+00 1.615378720065e+00 1.609157304044e+00 1.367042875054e+00 1.041594702926e+00 9.355078288134e-01 1.207961940003e+00 1.574573946814e+00 1.802507811681e+00 1.800849018501e+00 1.573388002333e+00 1.221766870381e+00 9.917826432837e-01 1.136346712545e+00 1.475350545979e+00 1.732658533110e+00 1.787631626090e+00 1.629662977704e+00 1.344412800775e+00 1.129667955783e+00 1.195161924685e+00 1.454468348617e+00 1.673832822562e+00 1.724398186393e+00 1.587327618553e+00 1.343062625334e+00 1.176050934273e+00 1.259883908034e+00 1.508424164722e+00 1.716223991458e+00 1.764317716400e+00 1.634059036684e+00 1.401429128366e+00 1.238452915399e+00 1.307811922212e+00 1.540189745967e+00 1.742646642700e+00 1.793676611579e+00 1.666856352055e+00 1.425999051629e+00 1.230078262175e+00 1.257027663202e+00 1.473565445573e+00 1.706063553060e+00 1.857787904688e+00 1.898457539881e+00 1.815954334779e+00 1.646843927487e+00 1.465498139486e+00 1.354329244768e+00 1.387191288150e+00 1.532276762229e+00 1.679172273417e+00 1.741781420634e+00 1.691956188617e+00 1.558119773572e+00 1.415899919579e+00 1.355045415169e+00 1.406826151546e+00 1.511726872892e+00 1.586041788665e+00 1.582469293574e+00 1.504066731532e+00 1.398717230364e+00 1.337218904406e+00 1.363534110941e+00 1.453232981301e+00 1.542038823783e+00 1.579347528287e+00 1.551338211622e+00 1.480576220328e+00 1.412674825299e+00 1.388552144220e+00 1.413075165249e+00 1.453865024011e+00 1.472525049714e+00 1.452930919153e+00 1.409683498985e+00 1.378424113073e+00 1.389103616108e+00 1.438018929799e+00 1.489158099459e+00 1.502223748775e+00 1.457861675250e+00 1.368570053311e+00 1.276995004200e+00 1.234997115059e+00 1.261982402108e+00 1.323649021785e+00 1.363358265067e+00 1.370811877799e+00 1.352374141508e+00 1.341323981041e+00 1.308414839076e+00 1.254946790368e+00 1.200686701009e+00 1.200158159248e+00 1.266664525512e+00 1.357439183412e+00 1.414499535828e+00 1.403776961881e+00 1.328870525407e+00 1.229507342785e+00 1.164539331450e+00 1.171485919197e+00 1.232469829658e+00 1.297124040002e+00 1.327376587953e+00 1.315362164100e+00 1.277294500424e+00 1.235752940907e+00 1.200416945372e+00 1.162152093768e+00 1.107066483417e+00 1.036564877365e+00 9.763666714693e-01 9.612462335181e-01 9.982789327992e-01 1.051824850474e+00 1.073191679109e+00 1.033546168380e+00 9.384127994989e-01 8.309572301262e-01 7.765361056613e-01 8.053701180952e-01 8.718102116323e-01 9.081640581553e-01 8.795161531958e-01 7.976567963868e-01 7.207828652573e-01 7.220633608570e-01 8.057141665764e-01 8.978964644283e-01 9.280390321962e-01 8.659366020147e-01 7.459817296472e-01 6.235352507782e-01 5.582875367031e-01 5.833928700807e-01 6.459081699245e-01 6.742176885381e-01 6.278363720958e-01 5.013069719211e-01 3.285558364332e-01 2.346616468570e-01 3.531405428201e-01 5.127508438370e-01 6.049728792905e-01 5.965143564394e-01 4.889784353281e-01 3.244541913925e-01 2.503349321118e-01 3.979744990913e-01 5.841997395535e-01 7.046870150228e-01 7.261753703635e-01 6.506596248749e-01 5.160755438615e-01 4.097889266303e-01 4.326863245045e-01 5.380293356198e-01 6.137480995004e-01 6.046995239937e-01 5.037123347406e-01 3.483618564070e-01 2.646415505198e-01 3.781211863704e-01 5.388065430835e-01 6.372018149446e-01 6.395750978482e-01 5.533990342171e-01 4.338225643563e-01 4.003334647507e-01 5.104778808347e-01 6.543715014329e-01 7.390785136850e-01 7.271807191963e-01 6.211028606105e-01 4.678234024914e-01 3.892324235092e-01 4.728336818996e-01 6.321287494011e-01 7.644509947185e-01 8.245562687058e-01 7.970242481145e-01 6.622857126744e-01 4.696703613178e-01 3.380825392352e-01 3.981420305772e-01 5.352268284154e-01 6.127303179137e-01 5.857338054753e-01 4.558430281894e-01 2.645474606736e-01 1.778055981424e-01 3.424345472656e-01 5.071362819653e-01 5.864319180322e-01 5.636094057636e-01 4.629391406890e-01 3.724347891075e-01 4.276330179650e-01 5.928679843867e-01 7.427087833392e-01 8.102360004024e-01 7.730249027424e-01 6.462505854072e-01 4.950023019410e-01 4.536539886011e-01 5.799695102527e-01 7.468477144071e-01 8.546934924501e-01 8.662500500123e-01 7.870415601624e-01 6.653566197392e-01 5.959231279132e-01 6.562753120124e-01 7.972142061025e-01 9.249179803076e-01 9.874005394539e-01 9.758184503692e-01 9.163077773414e-01 8.600134037577e-01 8.549379547413e-01 9.036452262008e-01 9.634375138834e-01 9.890040054252e-01 9.907536073778e-01 9.559095616492e-01 9.299280410564e-01 9.012871008009e-01 9.001885332469e-01 9.051430880846e-01 9.216146854576e-01 9.506823547813e-01 9.856192378781e-01 1.012974113298e+00 1.019690580841e+00 1.002213058443e+00 9.730943035907e-01 9.592151637398e-01 9.848886433011e-01 1.048109757850e+00 1.118222976923e+00 1.157978515580e+00 1.145349681653e+00 1.086043569820e+00 1.018148110938e+00 9.995383042085e-01 1.061684026795e+00 1.172512513893e+00 1.267284521900e+00 1.294595018897e+00 1.235747968811e+00 1.111470688696e+00 9.857609564306e-01 9.473701414258e-01 1.029978701029e+00 1.167278284003e+00 1.271689144119e+00 1.293246778614e+00 1.228316668341e+00 1.119473859238e+00 1.047828568992e+00 1.083872897263e+00 1.211917607569e+00 1.351626744608e+00 1.433980726637e+00 1.430698284615e+00 1.356253108254e+00 1.263328212271e+00 1.222796034889e+00 1.273504704115e+00 1.386416715880e+00 1.498378213217e+00 1.561932469458e+00 1.563388421658e+00 1.521298860568e+00 1.475049404681e+00 1.462456080466e+00 1.493943191415e+00 1.547070180350e+00 1.587795643656e+00 1.594333397343e+00 1.567569385260e+00 1.528897401730e+00 1.508080431137e+00 1.524591552607e+00 1.574501782910e+00 1.635125977759e+00 1.681231455280e+00 1.697858344068e+00 1.684695176580e+00 1.654248866022e+00 1.625839079999e+00 1.616704869993e+00 1.633027202063e+00 1.666376181175e+00 1.698438490305e+00 1.710322133930e+00 1.691424093503e+00 1.645142201664e+00 1.590197075515e+00 1.554523596995e+00 1.559599125539e+00 1.603293026366e+00 1.658448372874e+00 1.689366853836e+00 1.670793141187e+00 1.599703716347e+00 1.499602434841e+00 1.415679779042e+00 1.393897590918e+00 1.462736365404e+00 1.580828832506e+00 1.711263671184e+00 1.798486340887e+00 1.808837332098e+00 1.740879634931e+00 1.625930322133e+00 1.469558281406e+00 1.369707970899e+00 1.350024672599e+00 1.426494291027e+00 1.548199672653e+00 1.653842013487e+00 1.711572933822e+00 1.722393652260e+00 1.706650541685e+00 1.684702005982e+00 1.661717104828e+00 1.627634495525e+00 1.571431675262e+00 1.496849628751e+00 1.427174235571e+00 1.392714068844e+00 1.405494862650e+00 1.445640929370e+00 1.477284665708e+00 1.474848630238e+00 1.437425239070e+00 1.387702704355e+00 1.356944490886e+00 1.361517661016e+00 1.390319237628e+00 1.417665200029e+00 1.426458420408e+00 1.419978164612e+00 1.416703495972e+00 1.432468530365e+00 1.464101807767e+00 1.491336069393e+00 1.495233447013e+00 1.476235034356e+00 1.458803971152e+00 1.476381063179e+00 1.541150685053e+00 1.627679756126e+00 1.690424739063e+00 1.693748925302e+00 1.632309374659e+00 1.538686840867e+00 1.474539823172e+00 1.491958963137e+00 1.583698488769e+00 1.688031011775e+00 1.740108648390e+00 1.708114305694e+00 1.605336109094e+00 1.489376147432e+00 1.439238327069e+00 1.494780240182e+00 1.614046541053e+00 1.715850536864e+00 1.739675170234e+00 1.668967058951e+00 1.534499951514e+00 1.407665499205e+00 1.366820393333e+00 1.429463270228e+00 1.531523587069e+00 1.590192263859e+00 1.556202401346e+00 1.428578597065e+00 1.258182346769e+00 1.142353971941e+00 1.166866783874e+00 1.305547544269e+00 1.450712337076e+00 1.512483802155e+00 1.449647954713e+00 1.270656877016e+00 1.040461601154e+00 8.945111690249e-01 9.611178419388e-01 1.171454892810e+00 1.367271976301e+00 1.451075138025e+00 1.387504236962e+00 1.192966035031e+00 9.472511835652e-01 8.270238198394e-01 9.373099811107e-01 1.160322233380e+00 1.349995951825e+00 1.432224029926e+00 1.332167070193e+00 1.061251403509e+00 7.482619674975e-01 6.837391067838e-01 9.510758489856e-01 1.247454392396e+00 1.401217640307e+00 1.358263870939e+00 1.133977950859e+00 8.169134623451e-01 6.252395265497e-01 7.752776869046e-01 1.047640532383e+00 1.221977167893e+00 1.222563017311e+00 1.049914731038e+00 7.693279341268e-01 5.482229193048e-01 6.177983531637e-01 8.402624438892e-01 9.877658204847e-01 9.783670508349e-01 8.110404895255e-01 5.603611915580e-01 4.546624545082e-01 6.660746779338e-01 9.346167931977e-01 1.093119871892e+00 1.085175590514e+00 9.116128277016e-01 6.289540822283e-01 4.066744553430e-01 5.245672488803e-01 7.802624959239e-01 9.456905120701e-01 9.544691890829e-01 8.074854358837e-01 5.676155441187e-01 4.194687773902e-01 5.669341551211e-01 7.987110616369e-01 9.774252612196e-01 1.035870888928e+00 9.590282132359e-01 7.605889759481e-01 4.898200236120e-01 3.879713396315e-01 6.307645329537e-01 9.039373795681e-01 1.055219910567e+00 1.035483851143e+00 8.477879654151e-01 5.504662468234e-01 3.424504114369e-01 5.307019134649e-01 8.107785530008e-01 9.757067644120e-01 9.687914558765e-01 7.900146565021e-01 4.930193551149e-01 2.825113911751e-01 5.050678677297e-01 7.974358130589e-01 9.674402491766e-01 9.645036397990e-01 7.886324036041e-01 4.864485629347e-01 2.247444760439e-01 4.281243803994e-01 7.161174844966e-01 8.798925928545e-01 8.750035834172e-01 7.087862202996e-01 4.489661565174e-01 3.317595198010e-01 5.563172198400e-01 8.059927546571e-01 9.292066306053e-01 8.810405752669e-01 6.691449336896e-01 3.668030825384e-01 3.120336053519e-01 6.310525082448e-01 9.183096406598e-01 1.058292591017e+00 1.015331087955e+00 8.084529695626e-01 5.407815518216e-01 4.079037862276e-01 5.978227559944e-01 8.805626780039e-01 1.064344988079e+00 1.080056301736e+00 9.269033529990e-01 6.625078991929e-01 4.620636196490e-01 5.886823662808e-01 8.597512095101e-01 1.050302608557e+00 1.082181828036e+00 9.437807484383e-01 6.793595652732e-01 4.361947616677e-01 5.204131975649e-01 8.050992834561e-01 1.030434086789e+00 1.110449244922e+00 1.029409951126e+00 8.235945261680e-01 5.981559124753e-01 5.518372318077e-01 7.229350252569e-01 9.080949785615e-01 9.885261021394e-01 9.332720882292e-01 7.699736344312e-01 5.952781674904e-01 5.789004670357e-01 7.461733996676e-01 9.347623757151e-01 1.039877017781e+00 1.028457127816e+00 9.170990516355e-01 7.703963541019e-01 6.964377700787e-01 7.630852237309e-01 9.025673793299e-01 1.015880202146e+00 1.052221196073e+00 1.005945779317e+00 9.105017720738e-01 8.453587341581e-01 8.441731705169e-01 9.029305076906e-01 9.783561456682e-01 1.023187123196e+00 1.014542347436e+00 9.490701160595e-01 8.865364623835e-01 9.090080258113e-01 1.033397128248e+00 1.194441388849e+00 1.317817150120e+00 1.359066399982e+00 1.307435895376e+00 1.185289229833e+00 1.049703001734e+00 9.831621622821e-01 1.037228574177e+00 1.172248006782e+00 1.303705868273e+00 1.367063906174e+00 1.334221940150e+00 1.216601801165e+00 1.071773349562e+00 1.000873285141e+00 1.076971023587e+00 1.250232443773e+00 1.411986837156e+00 1.484970031398e+00 1.443096575982e+00 1.314458912655e+00 1.184694041386e+00 1.166611117409e+00 1.290529894061e+00 1.463588361062e+00 1.578314355418e+00 1.581041976248e+00 1.483920533246e+00 1.365667766526e+00 1.341107453708e+00 1.456213607742e+00 1.627852120717e+00 1.735102966091e+00 1.717826809510e+00 1.570601415546e+00 1.357544454320e+00 1.225756862896e+00 1.301509484179e+00 1.532588634581e+00 1.734254278504e+00 1.788549944107e+00 1.666883984381e+00 1.416779162572e+00 1.180161983675e+00 1.164436174210e+00 1.394797852791e+00 1.671615873103e+00 1.831612034917e+00 1.805830488232e+00 1.605379148435e+00 1.327418569692e+00 1.168960154810e+00 1.290666421644e+00 1.572093298500e+00 1.803774287292e+00 1.869334844588e+00 1.742503000072e+00 1.479697329669e+00 1.234351221544e+00 1.218381080040e+00 1.446660713925e+00 1.712012670605e+00 1.850808631048e+00 1.798390677961e+00 1.573439346323e+00 1.282503313236e+00 1.129214147501e+00 1.256712386857e+00 1.520641541811e+00 1.717146408490e+00 1.745621888755e+00 1.597941691296e+00 1.352275344386e+00 1.179996556007e+00 1.248163685687e+00 1.488203608492e+00 1.705369549996e+00 1.777079306557e+00 1.671015270868e+00 1.437518642977e+00 1.217387901729e+00 1.208983169355e+00 1.434425502252e+00 1.705157722944e+00 1.869303719849e+00 1.862871445511e+00 1.694475612099e+00 1.445870375398e+00 1.277852003561e+00 1.341858140845e+00 1.582997905999e+00 1.823495937884e+00 1.938870128834e+00 1.881355034254e+00 1.670783543833e+00 1.398891243146e+00 1.234462887986e+00 1.316242502400e+00 1.560022317385e+00 1.785066492502e+00 1.878628538975e+00 1.804940936137e+00 1.594079422716e+00 1.344492692216e+00 1.215934716293e+00 1.308546643779e+00 1.522739104322e+00 1.699508893320e+00 1.747098915537e+00 1.646095891322e+00 1.442505425166e+00 1.249333025215e+00 1.211088091550e+00 1.356556872513e+00 1.557860427511e+00 1.685685142308e+00 1.676906894779e+00 1.532498665250e+00 1.316302876732e+00 1.155916616761e+00 1.177491422174e+00 1.351344728641e+00 1.534022442960e+00 1.617400553848e+00 1.560912389441e+00 1.386667721601e+00 1.183292571371e+00 1.096842622334e+00 1.209131461271e+00 1.420210845122e+00 1.585477703410e+00 1.619731078031e+00 1.500215866851e+00 1.264405570347e+00 1.026459370336e+00 9.759862656852e-01 1.174439381743e+00 1.452262967975e+00 1.654190505205e+00 1.705851665857e+00 1.592188029569e+00 1.350948393278e+00 1.083757414498e+00 9.653633305491e-01 1.098059042814e+00 1.347004265306e+00 1.550148788482e+00 1.628232830014e+00 1.565091971155e+00 1.394433182312e+00 1.197772484061e+00 1.090559300851e+00 1.139317662125e+00 1.279469640129e+00 1.400671387366e+00 1.436006137069e+00 1.371829454109e+00 1.240518212693e+00 1.112684391192e+00 1.068495142160e+00 1.129598887934e+00 1.236000030316e+00 1.313310663803e+00 1.321217513199e+00 1.260062809734e+00 1.165599840982e+00 1.095217117715e+00 1.093254855345e+00 1.151425387752e+00 1.219133489151e+00 1.248152295214e+00 1.217638241229e+00 1.138398860494e+00 1.048841887938e+00 9.992491684210e-01 1.016648219767e+00 1.078992785619e+00 1.137552078880e+00 1.153036273349e+00 1.110167033682e+00 1.018521108298e+00 9.095021009383e-01 8.279889952808e-01 8.087513915122e-01 8.464886817743e-01 9.027003562349e-01 9.400647794570e-01 9.398089826813e-01 9.022654323524e-01 8.430557942622e-01 7.874389328977e-01 7.599355547664e-01 7.692441703147e-01 8.017250567471e-01 8.324304803707e-01 8.401158900079e-01 8.155197509909e-01 7.653498250535e-01 7.145609208223e-01 7.007253212046e-01 7.477249495408e-01 8.393652869743e-01 9.334615065723e-01 9.904318531485e-01 9.868637242519e-01 9.210255370915e-01 8.189787732750e-01 7.401218467059e-01 7.539182720482e-01 8.651481264766e-01 1.006005017589e+00 1.107091021463e+00 1.127959196190e+00 1.059854027886e+00 9.295318378255e-01 8.077700479152e-01 7.931605413323e-01 9.108721849211e-01 1.074851075122e+00 1.192724224569e+00 1.212688432525e+00 1.123210766540e+00 9.556175390242e-01 7.981050905305e-01 7.835045530590e-01 9.383856410619e-01 1.138815146965e+00 1.272884080821e+00 1.283701892208e+00 1.158942340064e+00 9.310817398300e-01 7.005251585961e-01 6.615967016886e-01 8.637726840549e-01 1.113339299202e+00 1.275118246404e+00 1.292388468269e+00 1.156488741744e+00 9.045028516875e-01 6.467123639273e-01 6.132761546548e-01 8.468848770817e-01 1.111729696345e+00 1.271902933536e+00 1.276735056314e+00 1.124994459934e+00 8.660944668007e-01 6.383895337063e-01 6.802893146280e-01 9.500200428465e-01 1.216318440294e+00 1.363449602343e+00 1.349586020616e+00 1.180920052447e+00 9.158110516333e-01 7.001822396895e-01 7.483205835297e-01 1.004030976100e+00 1.253199604860e+00 1.385486882814e+00 1.363981949423e+00 1.201354853699e+00 9.621724669352e-01 7.827883941518e-01 8.197860630867e-01 1.020431426160e+00 1.215917228721e+00 1.311661778365e+00 1.283821944179e+00 1.163624548272e+00 1.035873401807e+00 1.012810746978e+00 1.128964553324e+00 1.298470920007e+00 1.421871556210e+00 1.447808137783e+00 1.378189552666e+00 1.266210782340e+00 1.203236464368e+00 1.257453232368e+00 1.399311430686e+00 1.537286072663e+00 1.596091893218e+00 1.545650621378e+00 1.405987229894e+00 1.248913041006e+00 1.180415117295e+00 1.256765526612e+00 1.414817442854e+00 1.548906986061e+00 1.590836679484e+00 1.525802212245e+00 1.392061251513e+00 1.275713429350e+00 1.270250514256e+00 1.386687416016e+00 1.540972981975e+00 1.641921184107e+00 1.642223813706e+00 1.546757895061e+00 1.411771333625e+00 1.330140425343e+00 1.370112402878e+00 1.502688247363e+00 1.635876450676e+00 1.694830930520e+00 1.653647627679e+00 1.539733862286e+00 1.428508406521e+00 1.408312117047e+00 1.502408052486e+00 1.641952307440e+00 1.736212369371e+00 1.731612652276e+00 1.629608631631e+00 1.491336261178e+00 1.423917732317e+00 1.504251928864e+00 1.690493258241e+00 1.869905747445e+00 1.950674126192e+00 1.894208646190e+00 1.721758603708e+00 1.520699937374e+00 1.430391988536e+00 1.534911816125e+00 1.755168260205e+00 1.947111858297e+00 2.012657026538e+00 1.921383294061e+00 1.713859002600e+00 1.511156867730e+00 1.484109492791e+00 1.685665910813e+00 1.976416687043e+00 2.193178370997e+00 2.238387810745e+00 2.083269086856e+00 1.769109052814e+00 1.428633366971e+00 1.302170473309e+00 1.521055130436e+00 1.890242193399e+00 2.186358438168e+00 2.292912453299e+00 2.174653365530e+00 1.865475310809e+00 1.481523484893e+00 1.252750763358e+00 1.383656054420e+00 1.727649407558e+00 2.031263440606e+00 2.157936373883e+00 2.064340429489e+00 1.780260356881e+00 1.419671587363e+00 1.212757974762e+00 1.361118017631e+00 1.715516741956e+00 2.028485379735e+00 2.165852559112e+00 2.080656872113e+00 1.792001989971e+00 1.390995871576e+00 1.083253803479e+00 1.140666842230e+00 1.481357498905e+00 1.821035634847e+00 2.006564988679e+00 1.984680601854e+00 1.767526994951e+00 1.431274335205e+00 1.139521542371e+00 1.117334955144e+00 1.364735306036e+00 1.653447984264e+00 1.824721717249e+00 1.815465757978e+00 1.627925041966e+00 1.325775042118e+00 1.056105286737e+00 1.033848074685e+00 1.274544631776e+00 1.566841569692e+00 1.757535372972e+00 1.781256549399e+00 1.630831982614e+00 1.350362980716e+00 1.049559761171e+00 9.238921040220e-01 1.083459294129e+00 1.361704343390e+00 1.584294453175e+00 1.671818377672e+00 1.607678225141e+00 1.425039805644e+00 1.209943626362e+00 1.096958163224e+00 1.174930250360e+00 1.368892426968e+00 1.544444751109e+00 1.616412170536e+00 1.556086622637e+00 1.384891638358e+00 1.178433142934e+00 1.066168480036e+00 1.144261517118e+00 1.346453612927e+00 1.537029920344e+00 1.624551964456e+00 1.571263900197e+00 1.386093908655e+00 1.128667207058e+00 9.271076897310e-01 9.389650211058e-01 1.140717522994e+00 1.363623932662e+00 1.491514409660e+00 1.476590511901e+00 1.322244632156e+00 1.083852455287e+00 8.869430096787e-01 8.952771683619e-01 1.094965559249e+00 1.315731857039e+00 1.437608276724e+00 1.408926547793e+00 1.227834847023e+00 9.418624551398e-01 6.791183696551e-01 6.739348103034e-01 9.192840592405e-01 1.174925059345e+00 1.313398843194e+00 1.288925520456e+00 1.104211563377e+00 8.108303010740e-01 5.544148128535e-01 6.115565326194e-01 9.011336715161e-01 1.163439451424e+00 1.292294487683e+00 1.253182066688e+00 1.056664137995e+00 7.638120679827e-01 5.395886003294e-01 6.399221615168e-01 9.247716318290e-01 1.159816212032e+00 1.253910654274e+00 1.181430267014e+00 9.636220368311e-01 6.835381439189e-01 5.547646816097e-01 7.489798928843e-01 1.040169403554e+00 1.248395932303e+00 1.305374589411e+00 1.198398243773e+00 9.644027886987e-01 7.154128962744e-01 6.763740856715e-01 9.062199361740e-01 1.182781673400e+00 1.360486350200e+00 1.381278815261e+00 1.238987541238e+00 9.756366710788e-01 7.048008901550e-01 6.484147097275e-01 8.575005876053e-01 1.104749071480e+00
 5.838147757201e-01 5.843927281166e-01 5.850917591693e-01 5.899699790355e-01 6.024149471785e-01 6.201958638961e-01 6.298920236007e-01 6.333537910140e-01 6.303600445051e-01 6.349434160124e-01 6.605743625227e-01 7.034906916659e-01 7.450151064745e-01 7.650738721697e-01 7.529610695399e-01 7.115715110509e-01 6.568960081769e-01 6.122379586476e-01 5.950632507516e-01 6.039197884665e-01 6.220125998979e-01 6.334493849457e-01 6.332294238680e-01 6.263593260358e-01 6.205101153263e-01 6.176249540018e-01 6.113368509779e-01 5.923463503380e-01 5.562860016313e-01 5.084782752161e-01 4.630951767484e-01 4.349541777396e-01 4.266229353833e-01 4.253440418894e-01 4.159139796719e-01 3.938020061385e-01 3.690955704521e-01 3.598385075258e-01 3.740607615656e-01 3.988474363680e-01 4.133035024146e-01 4.057152280627e-01 3.810982661772e-01 3.611893970378e-01 3.704135941492e-01 4.083704269168e-01 4.483683874079e-01 4.639960915815e-01 4.481657455614e-01 4.012614397796e-01 3.284458080351e-01 2.684001488501e-01 2.724503694411e-01 3.295422766751e-01 3.820460755662e-01 3.945144057069e-01 3.592560283705e-01 2.943488951719e-01 2.491058778175e-01 2.749523702308e-01 3.426634351873e-01 3.927862045940e-01 3.944008466510e-01 3.442138149953e-01 2.697958004278e-01 2.444404413469e-01 3.177274908797e-01 4.248503309349e-01 5.049703436629e-01 5.336603303523e-01 5.131280117244e-01 4.712752783275e-01 4.553161608741e-01 4.945342250467e-01 5.647103237546e-01 6.205608838016e-01 6.332994852752e-01 5.995283440252e-01 5.417950067067e-01 5.031844407901e-01 5.178968885683e-01 5.718710150115e-01 6.213208509957e-01 6.342671350794e-01 6.039618388800e-01 5.484288215196e-01 5.035976410846e-01 4.993884284361e-01 5.280001346682e-01 5.628326496914e-01 5.894465389628e-01 5.907659223845e-01 5.810815348982e-01 5.770314584699e-01 5.872784762981e-01 6.073912007334e-01 6.198134625580e-01 6.114537562118e-01 5.575653381336e-01 4.668329751879e-01 3.806529478345e-01 3.579672217655e-01 4.091144657017e-01 4.784480687262e-01 5.218176335027e-01 5.288445396026e-01 5.157167490044e-01 5.124728208706e-01 5.379044398815e-01 5.803377619114e-01 6.124231134757e-01 6.172245876679e-01 6.010187860456e-01 5.922593981018e-01 6.202444551543e-01 6.819751402616e-01 7.419286914017e-01 7.618783826142e-01 7.218119058742e-01 6.298653212527e-01 5.324520682013e-01 5.114599540448e-01 5.998366713142e-01 7.284852450270e-01 8.230307425889e-01 8.463621692399e-01 7.960109250307e-01 7.036468853064e-01 6.337469981927e-01 6.480726696437e-01 7.331512414265e-01 8.199826529999e-01 8.558431702057e-01 8.252927178474e-01 7.502394242527e-01 6.865245094174e-01 6.944084242261e-01 7.782268287851e-01 8.906267241647e-01 9.998155466643e-01 1.065041705470e+00 1.077505960727e+00 1.039283706315e+00 9.507109326024e-01 8.650993117879e-01 8.556630362798e-01 9.325080694272e-01 1.035880748959e+00 1.100794615858e+00 1.096781167332e+00 1.033691158355e+00 9.575058812321e-01 9.292844187460e-01 9.742669401501e-01 1.054299061805e+00 1.110461323598e+00 1.107964572433e+00 1.049997610651e+00 9.761196698007e-01 9.435881083871e-01 9.804417368692e-01 1.054342085699e+00 1.107540118530e+00 1.101846499446e+00 1.035017645319e+00 9.416468404705e-01 8.805923671871e-01 8.922032322509e-01 9.537831990782e-01 1.005617214882e+00 1.004138789500e+00 9.433866628725e-01 8.573224661207e-01 8.082594630368e-01 8.394545556690e-01 9.247026133971e-01 1.000786047143e+00 1.023713360705e+00 9.871839757902e-01 9.220893622201e-01 8.832416745120e-01 9.089581001844e-01 9.809959547626e-01 1.047294200407e+00 1.071961424716e+00 1.069264196102e+00 1.070337551263e+00 1.088606583986e+00 1.122651836154e+00 1.157556917951e+00 1.171500467824e+00 1.177079059455e+00 1.183893355851e+00 1.192869533476e+00 1.198034750755e+00 1.195012719480e+00 1.188312903895e+00 1.190504007023e+00 1.211877633844e+00 1.248425291879e+00 1.280687680831e+00 1.285448295055e+00 1.250314360498e+00 1.183662451167e+00 1.116491720236e+00 1.089457333077e+00 1.121929806439e+00 1.191598283411e+00 1.254202622081e+00 1.275830581338e+00 1.249716498015e+00 1.199226430356e+00 1.168120327001e+00 1.191898254777e+00 1.265698965207e+00 1.348772126854e+00 1.397918904345e+00 1.391631212033e+00 1.337585994206e+00 1.269298883584e+00 1.230221236660e+00 1.244132661563e+00 1.295606294161e+00 1.346214451017e+00 1.364933742336e+00 1.343984324766e+00 1.298374712286e+00 1.254156349073e+00 1.229384378563e+00 1.220019641827e+00 1.229322997196e+00 1.234005399429e+00 1.226872616881e+00 1.165001358170e+00 1.070869946233e+00 1.002842959978e+00 1.009500416965e+00 1.077241256933e+00 1.145479130981e+00 1.162757741254e+00 1.113959429372e+00 1.023186884460e+00 9.441846647477e-01 9.270142143729e-01 9.691195294403e-01 1.018213287599e+00 1.023576140309e+00 9.666504062196e-01 8.663799435125e-01 7.737548111846e-01 7.442177920036e-01 7.823308477280e-01 8.355207386541e-01 8.512505047464e-01 8.096997290657e-01 7.266593979792e-01 6.470562459713e-01 6.200157351897e-01 6.494778768626e-01 6.891150354042e-01 6.938693987507e-01 6.486837534434e-01 5.711659651653e-01 5.058750258027e-01 4.968237669808e-01 5.372625164594e-01 5.794806346302e-01 5.879983841911e-01 5.578142257673e-01 5.108946559526e-01 4.816321774807e-01 4.856655592595e-01 5.025711247572e-01 5.077950751625e-01 4.908845950379e-01 4.701185648123e-01 4.759183476710e-01 5.320732645891e-01 6.276699564646e-01 7.195396295281e-01 7.555425130185e-01 7.327750609438e-01 6.508334135877e-01 5.435506696088e-01 4.761900479013e-01 5.049553419399e-01 5.969047715070e-01 6.785851817156e-01 7.045950105375e-01 6.622112527517e-01 5.673430908361e-01 4.659255112676e-01 4.262891355055e-01 4.720896220442e-01 5.442682586127e-01 5.838666220498e-01 5.688107693176e-01 5.097558518754e-01 4.457151635928e-01 4.271472267307e-01 4.634188310177e-01 5.091402610954e-01 5.199324420506e-01 4.808029076658e-01 4.106746561513e-01 3.653126917927e-01 4.000048539333e-01 4.872046174602e-01 5.607136070876e-01 5.802605358056e-01 5.366999438496e-01 4.524549413697e-01 3.881381392226e-01 4.131782691586e-01 5.062953625900e-01 5.911447535998e-01 6.187023666754e-01 5.722986197026e-01 4.622736209446e-01 3.294228735697e-01 2.620184771545e-01 3.185286164946e-01 4.041302158585e-01 4.419711682530e-01 4.110196512091e-01 3.269256249439e-01 2.529326439911e-01 2.874196780292e-01 3.967413407698e-01 4.864865690445e-01 5.104379376490e-01 4.554239295515e-01 3.363466504919e-01 2.173339613631e-01 2.497527210739e-01 3.925192571763e-01 5.111891191786e-01 5.560106822472e-01 5.129586223892e-01 3.950020854820e-01 2.576647549071e-01 2.512994821260e-01 3.944355941848e-01 5.335613665582e-01 6.025969779309e-01 5.796217281325e-01 4.687523671959e-01 3.034478170823e-01 1.979133325344e-01 3.119757516473e-01 4.789335391862e-01 5.927331239311e-01 6.246145597544e-01 5.763799515968e-01 4.793363012490e-01 4.027380253306e-01 4.250034202271e-01 5.235478652295e-01 6.192002998485e-01 6.650696788614e-01 6.465668399562e-01 5.783638721783e-01 4.901712042261e-01 4.156096841391e-01 3.928472896404e-01 4.291222230445e-01 4.919922707322e-01 5.357629461353e-01 5.338844311259e-01 5.108184595281e-01 4.705034225686e-01 4.323885521730e-01 4.220133596408e-01 4.365955608698e-01 4.520436571521e-01 4.518951753175e-01 4.427928352080e-01 4.514616545504e-01 4.996295958263e-01 5.769019522644e-01 6.520879427255e-01 6.991665692119e-01 7.100176916083e-01 6.982693271492e-01 6.950903522532e-01 7.285352516336e-01 7.956480632447e-01 8.633261145922e-01 8.940758271560e-01 8.647494397229e-01 7.744936499690e-01 6.499604279413e-01 5.503236689366e-01 5.437207018314e-01 6.232766489772e-01 7.144463634895e-01 7.600679162250e-01 7.396050923561e-01 6.642789605901e-01 5.750652538223e-01 5.328512165297e-01 5.681440227784e-01 6.417978353764e-01 6.989014359894e-01 7.135129967257e-01 6.924279964113e-01 6.674432685717e-01 6.741219580727e-01 7.182485567250e-01 7.698981620315e-01 7.937349093816e-01 7.746523545424e-01 7.272798124387e-01 6.936328558168e-01 7.159933797450e-01 7.911193459248e-01 8.726275540209e-01 9.141921344827e-01 8.938846437152e-01 8.207578159553e-01 7.368103504688e-01 7.047429736367e-01 7.552123301712e-01 8.484440936078e-01 9.221954643824e-01 9.383038461573e-01 8.919780078327e-01 8.110520489195e-01 7.493155906222e-01 7.547848803454e-01 8.204614987081e-01 8.938248611298e-01 9.281478478305e-01 9.049504967619e-01 8.350349933213e-01 7.536817760388e-01 7.061136654221e-01 7.146881188710e-01 7.576591566912e-01 7.961352441729e-01 8.066228640223e-01 7.885793914194e-01 7.575564623915e-01 7.321345339035e-01 7.202223592671e-01 7.158409432151e-01 7.099281662750e-01 7.022635714906e-01 7.026364376007e-01 7.196349216091e-01 7.459687515251e-01 7.836522628514e-01 8.303825104050e-01 8.572412156072e-01 8.507258381619e-01 8.191752194918e-01 7.915233121862e-01 8.031821588916e-01 8.670031790338e-01 9.374500249636e-01 9.960795627296e-01 9.902273619552e-01 9.345520358281e-01 8.749149911432e-01 8.684409164562e-01 9.329390030604e-01 1.027236234404e+00 1.095938694033e+00 1.108280296298e+00 1.068405484503e+00 1.012511198447e+00 9.905533439397e-01 1.026964671248e+00 1.096678224297e+00 1.152572004642e+00 1.163632048720e+00 1.130643845977e+00 1.084473908041e+00 1.067848684249e+00 1.100907034786e+00 1.161750510033e+00 1.208874828948e+00 1.214256837752e+00 1.178994912044e+00 1.132391184292e+00 1.114867279900e+00 1.146199590609e+00 1.207283558142e+00 1.259808006284e+00 1.276516997019e+00 1.255279296627e+00 1.216827585966e+00 1.189925691146e+00 1.189590528493e+00 1.205729232764e+00 1.215575435975e+00 1.205510493748e+00 1.182651710544e+00 1.169781409815e+00 1.185585794545e+00 1.225421595480e+00 1.263797647984e+00 1.275272953327e+00 1.252646187823e+00 1.212402104011e+00 1.185506047085e+00 1.194191509562e+00 1.231562674328e+00 1.267998699539e+00 1.276430356730e+00 1.250957990918e+00 1.209910696058e+00 1.183320769136e+00 1.188270117613e+00 1.212115988905e+00 1.223953105713e+00 1.200849221377e+00 1.145452504663e+00 1.087568082586e+00 1.065700458253e+00 1.092012094833e+00 1.137301884057e+00 1.158389314570e+00 1.132630743911e+00 1.074621461552e+00 1.033753908412e+00 1.060465294521e+00 1.152011859228e+00 1.251370632680e+00 1.297807215738e+00 1.261492033078e+00 1.155954654150e+00 1.042014507873e+00 1.007532042025e+00 1.088538860308e+00 1.222336949124e+00 1.320648211019e+00 1.331514911697e+00 1.252192947776e+00 1.119519361401e+00 1.055001921418e+00 1.108097093010e+00 1.229044852162e+00 1.338176481510e+00 1.382077481705e+00 1.343092364153e+00 1.206066501834e+00 1.033441090623e+00 9.005354732768e-01 9.112284311727e-01 1.040620590568e+00 1.171098568624e+00 1.222642793157e+00 1.177632864606e+00 1.070587223118e+00 9.724125660288e-01 9.467308485933e-01 9.862908543020e-01 1.024202034820e+00 1.005299776428e+00 9.224799360273e-01 8.222490056392e-01 7.860411754197e-01 8.513179834275e-01 9.576628765420e-01 1.020472138574e+00 9.910180072315e-01 8.645855744585e-01 6.812547987436e-01 5.356092709207e-01 5.396170902859e-01 6.525450315484e-01 7.463880428519e-01 7.534868197212e-01 6.604272595014e-01 4.911393895367e-01 3.095240235487e-01 2.520204800711e-01 3.474140306380e-01 4.321182631521e-01 4.388789646706e-01 3.635554436536e-01 2.419907129164e-01 1.859076844134e-01 2.832124437045e-01 3.995359361665e-01 4.630516017271e-01 4.646600476928e-01 4.335752154831e-01 4.321934639789e-01 4.899640168043e-01 5.688157202559e-01 6.096684544311e-01 6.307100422792e-01 6.173443850561e-01 5.855224899852e-01 5.864471734443e-01 6.439546286583e-01 7.275883994212e-01 7.906889859984e-01 8.064825863525e-01 7.770204922256e-01 7.298639590214e-01 7.016325294211e-01 7.056133945297e-01 7.151236529247e-01 6.886158582182e-01 6.013842925398e-01 4.632400706169e-01 3.439161485399e-01 3.756372223391e-01 5.273540497083e-01 6.670619220736e-01 7.291499417719e-01 6.921767718754e-01 5.679077988406e-01 4.089352625424e-01 3.361578350922e-01 4.264257200805e-01 5.508643873200e-01 6.083001206723e-01 5.653915996495e-01 4.305062554963e-01 2.668520753302e-01 2.707829890675e-01 4.520305795170e-01 6.168494429086e-01 6.947718783564e-01 6.680454270204e-01 5.582856091812e-01 4.422509857090e-01 4.499977061377e-01 5.855773062876e-01 7.262589027688e-01 7.992182281454e-01 7.687248075585e-01 6.354142601211e-01 4.524773675557e-01 3.684811013009e-01 4.932533441481e-01 6.644899949083e-01 7.586346907753e-01 7.330264036598e-01 5.910014150149e-01 3.877895324868e-01 3.077859871462e-01 4.867690988040e-01 6.998608888073e-01 8.286272968140e-01 8.379608897003e-01 7.368874757943e-01 5.828937537901e-01 4.985262135589e-01 5.789745420143e-01 7.278036555293e-01 8.265406356840e-01 8.269595906627e-01 7.368117874980e-01 6.201366503715e-01 5.910161603009e-01 6.953289548984e-01 8.377033144312e-01 9.226230610912e-01 9.109142084666e-01 8.169564953758e-01 7.122301844245e-01 7.056854069416e-01 8.232998372848e-01 9.691914540629e-01 1.050559832768e+00 1.025785003510e+00 9.045108111729e-01 7.537748186561e-01 6.974074530647e-01 8.014859468911e-01 9.702436980167e-01 1.110106476944e+00 1.172309123370e+00 1.165266435926e+00 1.101305912567e+00 1.003211405427e+00 9.151555951316e-01 8.853175548355e-01 9.243605206903e-01 9.887090317505e-01 1.025615643862e+00 1.010355679377e+00 9.539968878546e-01 8.977962436809e-01 8.906490804750e-01 9.475920625907e-01 1.036371402254e+00 1.112987834570e+00 1.152061213958e+00 1.152881330791e+00 1.132612606835e+00 1.113006737791e+00 1.105386760312e+00 1.104758948608e+00 1.098846668234e+00 1.082725426027e+00 1.066607379193e+00 1.070356124976e+00 1.106888089798e+00 1.168304453140e+00 1.230512842511e+00 1.269625210704e+00 1.274627038262e+00 1.251517113956e+00 1.219540811046e+00 1.200634523999e+00 1.205676223956e+00 1.228232420434e+00 1.251980533972e+00 1.263590344443e+00 1.260107238537e+00 1.247998559471e+00 1.236457457622e+00 1.229999228232e+00 1.226044567780e+00 1.219143157570e+00 1.208392882564e+00 1.216172639520e+00 1.269686612018e+00 1.350411427707e+00 1.409270449672e+00 1.407030658176e+00 1.336160226749e+00 1.261063541357e+00 1.256847460805e+00 1.339819547162e+00 1.449784816568e+00 1.512158787753e+00 1.488290642176e+00 1.390086937078e+00 1.278035165368e+00 1.234089311013e+00 1.292010226775e+00 1.399052675171e+00 1.475020047291e+00 1.473617695880e+00 1.399913432210e+00 1.306181377936e+00 1.264521082620e+00 1.306076687502e+00 1.386056756795e+00 1.430051681913e+00 1.390604384918e+00 1.269180723344e+00 1.121164818819e+00 1.041985826714e+00 1.092662060382e+00 1.222787758990e+00 1.334664049180e+00 1.365804559079e+00 1.305579868195e+00 1.190914185500e+00 1.093757588437e+00 1.080268634459e+00 1.148908420395e+00 1.237255131004e+00 1.288084261932e+00 1.282233823948e+00 1.237101428995e+00 1.190618167681e+00 1.175065984900e+00 1.195601747514e+00 1.255086018609e+00 1.340928951177e+00 1.423402150931e+00 1.486217563227e+00 1.532583366511e+00 1.525707422985e+00 1.475454297220e+00 1.398149315254e+00 1.343847993986e+00 1.346346739483e+00 1.400492692722e+00 1.472212430009e+00 1.527303323873e+00 1.548286436518e+00 1.535333868231e+00 1.499748843442e+00 1.455901601866e+00 1.415496966155e+00 1.386196050642e+00 1.373377408689e+00 1.380950835728e+00 1.408821943921e+00 1.449653192905e+00 1.489741717830e+00 1.514913138962e+00 1.517826637597e+00 1.502419606780e+00 1.482700651470e+00 1.474903704739e+00 1.486125224922e+00 1.508427571920e+00 1.524582533287e+00 1.520711781829e+00 1.496561630694e+00 1.467562848820e+00 1.456317216510e+00 1.475651205251e+00 1.516199356619e+00 1.551690236398e+00 1.556822390172e+00 1.523163308152e+00 1.466045931539e+00 1.419855825522e+00 1.417686165525e+00 1.464023032656e+00 1.528711960274e+00 1.566636335808e+00 1.601314281953e+00 1.658464218913e+00 1.666821105585e+00 1.595041702798e+00 1.501568754287e+00 1.473945543152e+00 1.558174229978e+00 1.703551002353e+00 1.815389326206e+00 1.825979254863e+00 1.722354364542e+00 1.553081855268e+00 1.421237009153e+00 1.426443154021e+00 1.559583459871e+00 1.713968411287e+00 1.792057394553e+00 1.752965608391e+00 1.615017134454e+00 1.448095915862e+00 1.347642471867e+00 1.365415181443e+00 1.456596963879e+00 1.536126438143e+00 1.552590838271e+00 1.506895483094e+00 1.440346654544e+00 1.404424417939e+00 1.419217663312e+00 1.457960690421e+00 1.477984860640e+00 1.458491648499e+00 1.413986910752e+00 1.382409779900e+00 1.392824380843e+00 1.436262501689e+00 1.473881556395e+00 1.470982327885e+00 1.421759359943e+00 1.353661948140e+00 1.310771210742e+00 1.318018123034e+00 1.355874382974e+00 1.378478931616e+00 1.350689648669e+00 1.273430170827e+00 1.187774782785e+00 1.151041076451e+00 1.182679096241e+00 1.237428754795e+00 1.248295270410e+00 1.176342193910e+00 1.033400251048e+00 8.931493558941e-01 8.692675668114e-01 9.898738827648e-01 1.150037884733e+00 1.242221596172e+00 1.213889137202e+00 1.067364319596e+00 8.640313650428e-01 7.370005531744e-01 8.061522123599e-01 9.900221250632e-01 1.141266714407e+00 1.182737300397e+00 1.098700522618e+00 9.226179854761e-01 7.382378689934e-01 6.664697730531e-01 7.423428976184e-01 8.559713131995e-01 9.104014509347e-01 8.752293869878e-01 7.726502190269e-01 6.677366125813e-01 6.396095025455e-01 6.986153626116e-01 7.743267722828e-01 8.049798973120e-01 7.740464062669e-01 7.075326747564e-01 6.615940838680e-01 6.831008419584e-01 7.598386748720e-01 8.604018862782e-01 9.333697790029e-01 9.539901452281e-01 9.198201785893e-01 8.500494949547e-01 7.779737424793e-01 7.223066195190e-01 7.214766699830e-01 7.536192519263e-01 7.779157674286e-01 7.729474526423e-01 7.348687445951e-01 6.749660729825e-01 6.141442544688e-01 5.749167048392e-01 5.702233594832e-01 5.953445223335e-01 6.324479517098e-01 6.612339977608e-01 6.657334080081e-01 6.383524873744e-01 5.846391962558e-01 5.286008358018e-01 5.093534796941e-01 5.492096044454e-01 6.229298264630e-01 6.838976562282e-01 6.970063631271e-01 6.484428702672e-01 5.488387180892e-01 4.399375410273e-01 3.971390715666e-01 4.576021410975e-01 5.572253080291e-01 6.300605429011e-01 6.510211705577e-01 6.277915841378e-01 5.929953885371e-01 5.866858223323e-01 6.220435046488e-01 6.739884690673e-01 7.104746872581e-01 7.192022702611e-01 7.116799125443e-01 7.114741872533e-01 7.307545844540e-01 7.553192469170e-01 7.583552551633e-01 7.376970178895e-01 6.980048312051e-01 6.659939457292e-01 6.665118548576e-01 7.063428271423e-01 7.381908188648e-01 7.438905260592e-01 7.075907971297e-01 6.383954013691e-01 5.774947870506e-01 5.782709860938e-01 6.463574332123e-01 7.272860029731e-01 7.650683806432e-01 7.338505463294e-01 6.466593013020e-01 5.645904626828e-01 5.768969935786e-01 6.905337701256e-01 8.176414775586e-01 8.828841823811e-01 8.541688431095e-01 7.440530137902e-01 6.197644191679e-01 5.979708135939e-01 7.140402136262e-01 8.613929739058e-01 9.424938369090e-01 9.169719128693e-01 7.984861420057e-01 6.650038548056e-01 6.518878846088e-01 7.936900894283e-01 9.657076334425e-01 1.060959707278e+00 1.037019258242e+00 9.115831711797e-01 7.731433310175e-01 7.664613284463e-01 9.234478892652e-01 1.110881982591e+00 1.211200824976e+00 1.173996321548e+00 1.012072022788e+00 8.144269240799e-01 7.562010407782e-01 9.141009032517e-01 1.137072061077e+00 1.312332937011e+00 1.379799308922e+00 1.295445609465e+00 1.045088963923e+00 7.609531509527e-01 7.059790861737e-01 9.468130722012e-01 1.212672526815e+00 1.341177638844e+00 1.287762048773e+00 1.092467997682e+00 8.965567980806e-01 9.140630898224e-01 1.144344159827e+00 1.376746091994e+00 1.468630179999e+00 1.373421628056e+00 1.129063127228e+00 8.845807292393e-01 8.941344856345e-01 1.161707085158e+00 1.435892941738e+00 1.561349601399e+00 1.489758239936e+00 1.257721251275e+00 1.002830996299e+00 9.583520862713e-01 1.172474469701e+00 1.419358732504e+00 1.528194256933e+00 1.440001452467e+00 1.187150907199e+00 9.138448820216e-01 8.859504038680e-01 1.140854881951e+00 1.413188070743e+00 1.530181482859e+00 1.437465363498e+00 1.174360562993e+00 9.052009276047e-01 9.265085694011e-01 1.242024245438e+00 1.570296814390e+00 1.751731205349e+00 1.628049361969e+00 1.341906841111e+00 1.013717410293e+00 9.523758807067e-01 1.255441385491e+00 1.614741768776e+00 1.817201217023e+00 1.785801047863e+00 1.536767356649e+00 1.187741726523e+00 9.997316253080e-01 1.179409115957e+00 1.506987448433e+00 1.728688104169e+00 1.741592269461e+00 1.549077468149e+00 1.254427495584e+00 1.077764047882e+00 1.201133784209e+00 1.474419407036e+00 1.669029708460e+00 1.678043104441e+00 1.501248969843e+00 1.241586463529e+00 1.111846306420e+00 1.260927386967e+00 1.536863232252e+00 1.732005655341e+00 1.747029014282e+00 1.581933464351e+00 1.334007836318e+00 1.198445029188e+00 1.319291205933e+00 1.574521841793e+00 1.765741872103e+00 1.787730161527e+00 1.631890145341e+00 1.382845033736e+00 1.220389784115e+00 1.301894822363e+00 1.538230151253e+00 1.762273190330e+00 1.891542255135e+00 1.900632700414e+00 1.790709258377e+00 1.609198449721e+00 1.428567579169e+00 1.351025602806e+00 1.421783844191e+00 1.576201644589e+00 1.704535799990e+00 1.736207621626e+00 1.659051073463e+00 1.515338955559e+00 1.388681828722e+00 1.359798885647e+00 1.433934046101e+00 1.538035591311e+00 1.595914698189e+00 1.573917276193e+00 1.486971003308e+00 1.389589580290e+00 1.348416738561e+00 1.391694837726e+00 1.483476485184e+00 1.562094385005e+00 1.585597594592e+00 1.547396641925e+00 1.473303404189e+00 1.407373170434e+00 1.385454371051e+00 1.408761983787e+00 1.446435793874e+00 1.464262167289e+00 1.448547065228e+00 1.412050596678e+00 1.384361301243e+00 1.389449305377e+00 1.424086369379e+00 1.459160089214e+00 1.461831183150e+00 1.416821595236e+00 1.336287488716e+00 1.257804663990e+00 1.224806234585e+00 1.251551203898e+00 1.307494320784e+00 1.342348870259e+00 1.356674440305e+00 1.361744404950e+00 1.367612772049e+00 1.339976193895e+00 1.267173620939e+00 1.197862011598e+00 1.196437473881e+00 1.275368905028e+00 1.378982254877e+00 1.439012784276e+00 1.419266836148e+00 1.328424391677e+00 1.217768305686e+00 1.159883127255e+00 1.193415613645e+00 1.283514950934e+00 1.363452035248e+00 1.389307994039e+00 1.355542481320e+00 1.287258856805e+00 1.221057674138e+00 1.179321290837e+00 1.155588120721e+00 1.128419447678e+00 1.087957985084e+00 1.048907752116e+00 1.038313797871e+00 1.065193827170e+00 1.104268257159e+00 1.115370582010e+00 1.073028536256e+00 9.831208853647e-01 8.864106800593e-01 8.404957373760e-01 8.677328201733e-01 9.257219732787e-01 9.544466714485e-01 9.241476297665e-01 8.493843572654e-01 7.855431212809e-01 7.923879395984e-01 8.651897356013e-01 9.369753144278e-01 9.481162723873e-01 8.724994833879e-01 7.631993620200e-01 6.623671890221e-01 6.281470293920e-01 6.624556543855e-01 7.119195496162e-01 7.169065791443e-01 6.476829957668e-01 5.078988058459e-01 3.476681901090e-01 3.049104335043e-01 4.340581677910e-01 5.791935310773e-01 6.518326614460e-01 6.238143611053e-01 5.046105825043e-01 3.551193557025e-01 3.345174659925e-01 4.932198203642e-01 6.692266102788e-01 7.737408238238e-01 7.769950621017e-01 6.864677223983e-01 5.491487480056e-01 4.605866923663e-01 5.011838788144e-01 6.040457466943e-01 6.650239375225e-01 6.350006563292e-01 5.120728322861e-01 3.441533244734e-01 2.828836685975e-01 4.241277560936e-01 5.903771416866e-01 6.823148521190e-01 6.716836271769e-01 5.727816018325e-01 4.529632594299e-01 4.409443797621e-01 5.688323833927e-01 7.152135019709e-01 7.914679838405e-01 7.639503759860e-01 6.403063214846e-01 4.789048098945e-01 4.152489591091e-01 5.231800288181e-01 6.908600147385e-01 8.201838165117e-01 8.689526155734e-01 8.214318270845e-01 6.640372858486e-01 4.529489647018e-01 3.327697524728e-01 4.319801978614e-01 5.850121030988e-01 6.612113410421e-01 6.237181019210e-01 4.815650235143e-01 2.918228206741e-01 2.425792760143e-01 4.121765840573e-01 5.761400758348e-01 6.513610306848e-01 6.210495929418e-01 5.110752427201e-01 4.082172303631e-01 4.457801109485e-01 5.991296910916e-01 7.410083934221e-01 8.012400095876e-01 7.585340608308e-01 6.319180434970e-01 4.924648015141e-01 4.704441414423e-01 5.981508041215e-01 7.515218796710e-01 8.416284383019e-01 8.375741220710e-01 7.508372439252e-01 6.362897107606e-01 5.893290341223e-01 6.655788004597e-01 8.008895153722e-01 9.105053003770e-01 9.529474282901e-01 9.272982281330e-01 8.656352840192e-01 8.204990513570e-01 8.315419758423e-01 8.885050976976e-01 9.459803560726e-01 9.653863608544e-01 9.659964184260e-01 9.446223285656e-01 9.308559300327e-01 9.102677614387e-01 9.001463082650e-01 8.955411398690e-01 9.073550233227e-01 9.405001789460e-01 9.861019674820e-01 1.024227696859e+00 1.035788034974e+00 1.014859819514e+00 9.764653906913e-01 9.543555546993e-01 9.797983998701e-01 1.050644590364e+00 1.129653174481e+00 1.173753926940e+00 1.159290745047e+00 1.094493899329e+00 1.023257327072e+00 1.008985415443e+00 1.080906613409e+00 1.198246221361e+00 1.290856283897e+00 1.307226469345e+00 1.231950219366e+00 1.091782959902e+00 9.596921740591e-01 9.309169367840e-01 1.028920432720e+00 1.172211556462e+00 1.271067276141e+00 1.280855783564e+00 1.205836768417e+00 1.097515864972e+00 1.041590512346e+00 1.097277636996e+00 1.230654626742e+00 1.358080492550e+00 1.417832938455e+00 1.391664974316e+00 1.305158260255e+00 1.220772554459e+00 1.208007736083e+00 1.285296190237e+00 1.405534916938e+00 1.505259403517e+00 1.546629087291e+00 1.527409298228e+00 1.475879961387e+00 1.435486970491e+00 1.438009506345e+00 1.480589866704e+00 1.531625622534e+00 1.557969058043e+00 1.545613254861e+00 1.505185391939e+00 1.465412555551e+00 1.456336823827e+00 1.488944976209e+00 1.548249118356e+00 1.606423394798e+00 1.640716310215e+00 1.642762502535e+00 1.619122945063e+00 1.586561017547e+00 1.564129717195e+00 1.564340015364e+00 1.587219529726e+00 1.620922180379e+00 1.648117636935e+00 1.653710324318e+00 1.631213764216e+00 1.586616551092e+00 1.538655856405e+00 1.512296607057e+00 1.524203631308e+00 1.568871075785e+00 1.619703516424e+00 1.644619981646e+00 1.622660726357e+00 1.554178273408e+00 1.463837173699e+00 1.393888056626e+00 1.383832648774e+00 1.464411000884e+00 1.577935860557e+00 1.698257158357e+00 1.771340040636e+00 1.767589856383e+00 1.689151068580e+00 1.570197551019e+00 1.418846417255e+00 1.321366057898e+00 1.321571804576e+00 1.417514801588e+00 1.546155659160e+00 1.646228442811e+00 1.691157842294e+00 1.687634537515e+00 1.660447120430e+00 1.632220764158e+00 1.608040047124e+00 1.576696866178e+00 1.526710374170e+00 1.462244187571e+00 1.406084171458e+00 1.384895980918e+00 1.404945796552e+00 1.443463534135e+00 1.466988388684e+00 1.455646944305e+00 1.414814286458e+00 1.371323721565e+00 1.354970087548e+00 1.374218922270e+00 1.409467046700e+00 1.432198920594e+00 1.428347958448e+00 1.407369325608e+00 1.394103903864e+00 1.407395488710e+00 1.441769646851e+00 1.472091408433e+00 1.476380064045e+00 1.455579813093e+00 1.437286526035e+00 1.457749017675e+00 1.528127195908e+00 1.618617658739e+00 1.680053753789e+00 1.676194033921e+00 1.604140258916e+00 1.501673260065e+00 1.436780114007e+00 1.462961254296e+00 1.565191119117e+00 1.672785977820e+00 1.717766905899e+00 1.670105457240e+00 1.548371337240e+00 1.419109311343e+00 1.371019393815e+00 1.442329166151e+00 1.576759492246e+00 1.683327145925e+00 1.701134302961e+00 1.618610883946e+00 1.474737640237e+00 1.350634620783e+00 1.327634098252e+00 1.410137913100e+00 1.519052731137e+00 1.569001837336e+00 1.516662751652e+00 1.371253875610e+00 1.197765901997e+00 1.106422833856e+00 1.170612594291e+00 1.331244902746e+00 1.470554050471e+00 1.506576219737e+00 1.409727766689e+00 1.202290831515e+00 9.693363160786e-01 8.690119807347e-01 9.971106327468e-01 1.228321009848e+00 1.408788324627e+00 1.458843910398e+00 1.357771095648e+00 1.136743527209e+00 8.975558067648e-01 8.343194119491e-01 9.911718619177e-01 1.223594369660e+00 1.399938857143e+00 1.448624723603e+00 1.316490372622e+00 1.025803234283e+00 7.315503500991e-01 7.310582097913e-01 1.016587082833e+00 1.290698782544e+00 1.407178653216e+00 1.325048417864e+00 1.072054155642e+00 7.564687427078e-01 6.283349724385e-01 8.311108000613e-01 1.095745638068e+00 1.237463064954e+00 1.199857720645e+00 9.979612982268e-01 7.174420478127e-01 5.605022208214e-01 6.964661178562e-01 9.153813281009e-01 1.029452659273e+00 9.784258354354e-01 7.765083911128e-01 5.254656665574e-01 4.974009124953e-01 7.545520679171e-01 1.015241907720e+00 1.143967324769e+00 1.097696973642e+00 8.894566850004e-01 5.963462006319e-01 4.395627163140e-01 6.268938735544e-01 8.834927927020e-01 1.026665657827e+00 1.005109700493e+00 8.316289068484e-01 5.884068601628e-01 4.843849492950e-01 6.576257544455e-01 8.833291766508e-01 1.044872731916e+00 1.078955825382e+00 9.756026790907e-01 7.551510650615e-01 4.925620536025e-01 4.640612746814e-01 7.362329141515e-01 1.004697808053e+00 1.136691020707e+00 1.089138064182e+00 8.726177465706e-01 5.597047180705e-01 3.857477629661e-01 6.026997761146e-01 8.790229979706e-01 1.026220612340e+00 9.914570535678e-01 7.796475368345e-01 4.536632205377e-01 2.807606980020e-01 5.714096815339e-01 8.780661398048e-01 1.043266108362e+00 1.023755946218e+00 8.249775476781e-01 5.007365535513e-01 2.401923431279e-01 4.628056561402e-01 7.550802660188e-01 9.139051268025e-01 8.967368052695e-01 7.154368945769e-01 4.486160729888e-01 3.606104391750e-01 6.058047620715e-01 8.576005716977e-01 9.740530619863e-01 9.131984089108e-01 6.864715566103e-01 3.737002095042e-01 3.259841924401e-01 6.473878583651e-01 9.287806358088e-01 1.055424148864e+00 9.933563970545e-01 7.780203158235e-01 5.033568065317e-01 3.984688241793e-01 6.239806955779e-01 9.150583362710e-01 1.090474909732e+00 1.092037619980e+00 9.249863255966e-01 6.557634808507e-01 4.767671294896e-01 6.253046052843e-01 8.902215345788e-01 1.061694544158e+00 1.067649070068e+00 9.018890916595e-01 6.183723479114e-01 4.028768965796e-01 5.656473412753e-01 8.673667453302e-01 1.077558752787e+00 1.125456390155e+00 1.002492799575e+00 7.534308527201e-01 5.090762742238e-01 5.282007682068e-01 7.655083653028e-01 9.687428404283e-01 1.036848049078e+00 9.498282802740e-01 7.443846329588e-01 5.378505787490e-01 5.499875873818e-01 7.682702995541e-01 9.801176909790e-01 1.083448877742e+00 1.052675562009e+00 9.136658988186e-01 7.468306845093e-01 6.836003780952e-01 7.841683742888e-01 9.437478441800e-01 1.053386773658e+00 1.067193127557e+00 9.887889907518e-01 8.663223490596e-01 7.944288217301e-01 8.081040775074e-01 8.862132878021e-01 9.679319480133e-01 1.003579598774e+00 9.796047190802e-01 9.035095437854e-01 8.532200360296e-01 9.099428863193e-01 1.061320075375e+00 1.223982391337e+00 1.326631589204e+00 1.334676264135e+00 1.249063667637e+00 1.104949988691e+00 9.718496238505e-01 9.337417124256e-01 1.017009597420e+00 1.158246620985e+00 1.276928328314e+00 1.323020984362e+00 1.281567963684e+00 1.173285021843e+00 1.058054483555e+00 1.022023848818e+00 1.108190424750e+00 1.262052829149e+00 1.393453821291e+00 1.440133013242e+00 1.384367019064e+00 1.258335482927e+00 1.146558932527e+00 1.149294282520e+00 1.279445601930e+00 1.444685499904e+00 1.548700917934e+00 1.546611920139e+00 1.454922072020e+00 1.350652586559e+00 1.337440303278e+00 1.448720693779e+00 1.604054132714e+00 1.694014150862e+00 1.666326466786e+00 1.521640822297e+00 1.327949941944e+00 1.228582100505e+00 1.325372056035e+00 1.543382322637e+00 1.721054676650e+00 1.752534236411e+00 1.620198306370e+00 1.380720002291e+00 1.180649577459e+00 1.202309430783e+00 1.432852603329e+00 1.683993860874e+00 1.812875667737e+00 1.763176279060e+00 1.556079066129e+00 1.298348805559e+00 1.183131739065e+00 1.327495000524e+00 1.591557876444e+00 1.786477179510e+00 1.813082776243e+00 1.658085910257e+00 1.392863864181e+00 1.189196848245e+00 1.241665562092e+00 1.500601172107e+00 1.753105995616e+00 1.857245343651e+00 1.764238991303e+00 1.506291626381e+00 1.208710422114e+00 1.097218391134e+00 1.280721738059e+00 1.564653316804e+00 1.750572395624e+00 1.752012843283e+00 1.571710623095e+00 1.299764550436e+00 1.127101426936e+00 1.226010982784e+00 1.492405917160e+00 1.716673941801e+00 1.781642721981e+00 1.662389758466e+00 1.416507683763e+00 1.192947027589e+00 1.195659881006e+00 1.432242786313e+00 1.702572945817e+00 1.858713326647e+00 1.842590536019e+00 1.668995103587e+00 1.426567127916e+00 1.279574454324e+00 1.364355005073e+00 1.607838277268e+00 1.835984951670e+00 1.933060106389e+00 1.858357886070e+00 1.638445761154e+00 1.372575241505e+00 1.232371820301e+00 1.336290715107e+00 1.580203349406e+00 1.789404184808e+00 1.861428380935e+00 1.768876227503e+00 1.550182329753e+00 1.313211245483e+00 1.218870820641e+00 1.340265150357e+00 1.557802187829e+00 1.720849062601e+00 1.749869805647e+00 1.635900538167e+00 1.435295145076e+00 1.268467030180e+00 1.266554182739e+00 1.427201763186e+00 1.618406130816e+00 1.723467071847e+00 1.690702752952e+00 1.531490822385e+00 1.320503463044e+00 1.189767311156e+00 1.242465902888e+00 1.420695312841e+00 1.584521687067e+00 1.638729318649e+00 1.554312616561e+00 1.365880538966e+00 1.176707004784e+00 1.133703436053e+00 1.280741189604e+00 1.493472713226e+00 1.636166745940e+00 1.636499128613e+00 1.483889114574e+00 1.231303956656e+00 1.016058538784e+00 1.028977042755e+00 1.268975662592e+00 1.546739217900e+00 1.723129184876e+00 1.736638134752e+00 1.583123339147e+00 1.313361001136e+00 1.048964327034e+00 9.794087439210e-01 1.160550353655e+00 1.419295645073e+00 1.604432190835e+00 1.650909585729e+00 1.554605443454e+00 1.362195766850e+00 1.170099996318e+00 1.098884381284e+00 1.186361279529e+00 1.338380386579e+00 1.446352857308e+00 1.455789726383e+00 1.366010017792e+00 1.222614958327e+00 1.106824333421e+00 1.093050561658e+00 1.176502266265e+00 1.281488548418e+00 1.338457204804e+00 1.319157742880e+00 1.237596774382e+00 1.142524291360e+00 1.095578200993e+00 1.125030111492e+00 1.198033478858e+00 1.255658875642e+00 1.257215178731e+00 1.196092100808e+00 1.100154472127e+00 1.022954712577e+00 1.013392272217e+00 1.070944160725e+00 1.146303029570e+00 1.186485066066e+00 1.163204401049e+00 1.078217814826e+00 9.614057968330e-01 8.637399037373e-01 8.323345197385e-01 8.688508438503e-01 9.288059586262e-01 9.661334096787e-01 9.591949403238e-01 9.124078359714e-01 8.502157328414e-01 8.054430851639e-01 7.992528990138e-01 8.252008469745e-01 8.577338311455e-01 8.733713604246e-01 8.621378375634e-01 8.283761382987e-01 7.871508672289e-01 7.583541548283e-01 7.583213554221e-01 7.914532488142e-01 8.482187167493e-01 9.108093859036e-01 9.598484745751e-01 9.790150825041e-01 9.592259139769e-01 9.035900614198e-01 8.329451377206e-01 7.868889321104e-01 8.045015986241e-01 8.858927362752e-01 9.883894219833e-01 1.061936728350e+00 1.073231990866e+00 1.013996693799e+00 9.069505785619e-01 8.118720123466e-01 8.069348610042e-01 9.107247054932e-01 1.055384231449e+00 1.162255280897e+00 1.183819533944e+00 1.108503977772e+00 9.646567060143e-01 8.307868388776e-01 8.183620055048e-01 9.523637530938e-01 1.132235346058e+00 1.256246263971e+00 1.268609431732e+00 1.155902907733e+00 9.484141764556e-01 7.390993000769e-01 6.958334288974e-01 8.682954083179e-01 1.094175263621e+00 1.243017451990e+00 1.256254273596e+00 1.123547509969e+00 8.809012433874e-01 6.385577423621e-01 6.189758929438e-01 8.511959572567e-01 1.109963669821e+00 1.264870991678e+00 1.265658178407e+00 1.109919943159e+00 8.446849395559e-01 6.071077219269e-01 6.502505808749e-01 9.304663498876e-01 1.205069558925e+00 1.358789509012e+00 1.350291381593e+00 1.185452294194e+00 9.218261495904e-01 7.040427935327e-01 7.485509263590e-01 1.005148854228e+00 1.258449427217e+00 1.396067536175e+00 1.379933868437e+00 1.222052249201e+00 9.865713014167e-01 8.080758387979e-01 8.405922673003e-01 1.037073667843e+00 1.231335410803e+00 1.326599937467e+00 1.297043110586e+00 1.172899177989e+00 1.039718541411e+00 1.013605517794e+00 1.132333726501e+00 1.307275052221e+00 1.434746925642e+00 1.460385853236e+00 1.384082450927e+00 1.258970048690e+00 1.181916049330e+00 1.232154175425e+00 1.383210947160e+00 1.536720483176e+00 1.610717285899e+00 1.570542366834e+00 1.432421866995e+00 1.265132536340e+00 1.177166584556e+00 1.238256690024e+00 1.394486978327e+00 1.536528391959e+00 1.590012607886e+00 1.535425263645e+00 1.407350498151e+00 1.289293848284e+00 1.276215140021e+00 1.385845504355e+00 1.537780961033e+00 1.638689889420e+00 1.637302456156e+00 1.534780724464e+00 1.385699745786e+00 1.287715792660e+00 1.321239675710e+00 1.462078038472e+00 1.611126198015e+00 1.685169094623e+00 1.651464640287e+00 1.531262805387e+00 1.397139113271e+00 1.346991350413e+00 1.425074627957e+00 1.571416358252e+00 1.689114890504e+00 1.715581709682e+00 1.642840637247e+00 1.519880199301e+00 1.441013067237e+00 1.486535853198e+00 1.638689390282e+00 1.801305116911e+00 1.884925818800e+00 1.847755117617e+00 1.704893649658e+00 1.531705125256e+00 1.446907706653e+00 1.524485778350e+00 1.704922346109e+00 1.864707045589e+00 1.914473372403e+00 1.827611584361e+00 1.646863047313e+00 1.489573289213e+00 1.501966635274e+00 1.706959267760e+00 1.972252861648e+00 2.154808038216e+00 2.170351904139e+00 1.999365799139e+00 1.692698754919e+00 1.394611246453e+00 1.334541171103e+00 1.583113305341e+00 1.935548163693e+00 2.194957379567e+00 2.261168810524e+00 2.109675789458e+00 1.785480307478e+00 1.421175700149e+00 1.258426603580e+00 1.446806163008e+00 1.793533744165e+00 2.066659259912e+00 2.149375587503e+00 2.011087399586e+00 1.694519518855e+00 1.334824921827e+00 1.189571537653e+00 1.412802924670e+00 1.789318408140e+00 2.084318973019e+00 2.182590670810e+00 2.049790000215e+00 1.716388599459e+00 1.289804215790e+00 1.011445988613e+00 1.150279889138e+00 1.529055313113e+00 1.859857856441e+00 2.011492978582e+00 1.945202124857e+00 1.685978732455e+00 1.327079617953e+00 1.062440887841e+00 1.118883936914e+00 1.412690347883e+00 1.697284315126e+00 1.835733234545e+00 1.781959124128e+00 1.552961708732e+00 1.231028265737e+00 9.933704158736e-01 1.051285161624e+00 1.334302553302e+00 1.617113651855e+00 1.770811901733e+00 1.748134800678e+00 1.557014454033e+00 1.258019687007e+00 9.832149704770e-01 9.308757580243e-01 1.131284600036e+00 1.390236156166e+00 1.564176602432e+00 1.597124626288e+00 1.490752693171e+00 1.296673021919e+00 1.119242185068e+00 1.085273135347e+00 1.218005382265e+00 1.406032421249e+00 1.537272543831e+00 1.554498300134e+00 1.451192851780e+00 1.268870916972e+00 1.101191510205e+00 1.068901243853e+00 1.202252100147e+00 1.399237940559e+00 1.548340589019e+00 1.586479832152e+00 1.496532301710e+00 1.303681037684e+00 1.080765512540e+00 9.514250031277e-01 1.009978845570e+00 1.189280494181e+00 1.356990984687e+00 1.430356604015e+00 1.380958831279e+00 1.226483963126e+00 1.033938182950e+00 9.218413946365e-01 9.835447683332e-01 1.159115110864e+00 1.321022568219e+00 1.385126172539e+00 1.318589318641e+00 1.132935827362e+00 8.897778428746e-01 7.243104573953e-01 7.836677945560e-01 9.923401547962e-01 1.182233076067e+00 1.261671727508e+00 1.199553515243e+00 1.010307405848e+00 7.619473829912e-01 6.148039041592e-01 7.295154747326e-01 9.741002386426e-01 1.172860860838e+00 1.246340317825e+00 1.171877487639e+00 9.713775820289e-01 7.241765783995e-01 6.083556004365e-01 7.571836631672e-01 1.003892721563e+00 1.185289858421e+00 1.232372239028e+00 1.130724385600e+00 9.133789023116e-01 6.822606854068e-01 6.393296222116e-01 8.422238730147e-01 1.090898266454e+00 1.248333106638e+00 1.259810012972e+00 1.121780263139e+00 8.827466321238e-01 6.767524415625e-01 7.175703908500e-01 9.712116930695e-01 1.227802319192e+00 1.371901981172e+00 1.359133917485e+00 1.192598023193e+00 9.246308866341e-01 6.866320137911e-01 6.926189262055e-01 9.193833020427e-01 1.150681210779e+00
 6.271005226924e-01 6.250936889925e-01 6.225888067082e-01 6.228225943531e-01 6.299020203237e-01 6.426333928601e-01 6.443349939015e-01 6.449446614132e-01 6.395984144575e-01 6.435838107171e-01 6.683981346013e-01 7.084776610246e-01 7.448863666502e-01 7.586188396673e-01 7.407744200482e-01 6.966410343370e-01 6.450270226459e-01 6.110876348879e-01 6.102521550497e-01 6.354360035101e-01 6.655082504304e-01 6.832524212699e-01 6.836667101236e-01 6.722277022949e-01 6.580322958932e-01 6.457808131532e-01 6.321851632417e-01 6.097757247362e-01 5.741220819667e-01 5.286210294842e-01 4.837867165840e-01 4.504532609164e-01 4.303659156374e-01 4.141632040117e-01 3.909288355504e-01 3.593236124707e-01 3.319272708296e-01 3.275393943423e-01 3.501297486168e-01 3.815072911039e-01 3.999975827349e-01 3.963419353818e-01 3.786002200343e-01 3.695017205067e-01 3.891879635735e-01 4.316785628014e-01 4.703835894095e-01 4.805896510890e-01 4.595793974531e-01 4.115624479587e-01 3.415955392938e-01 2.929088287364e-01 3.113755059929e-01 3.756918846258e-01 4.304952509051e-01 4.431756155372e-01 4.074709543279e-01 3.423427823863e-01 2.947711081699e-01 3.124401932854e-01 3.737842698890e-01 4.224419884359e-01 4.257311017199e-01 3.795688336583e-01 3.107278722272e-01 2.841468018142e-01 3.452901005680e-01 4.436715429865e-01 5.200637786756e-01 5.479591877072e-01 5.282000135225e-01 4.869998769146e-01 4.685594118003e-01 5.006878116267e-01 5.617888879312e-01 6.087399406268e-01 6.133471985163e-01 5.727509902269e-01 5.111002021255e-01 4.746302207459e-01 4.978213521752e-01 5.605234951327e-01 6.148572003075e-01 6.286040210237e-01 5.955407069785e-01 5.341808106299e-01 4.821683166862e-01 4.735205238505e-01 5.027312684128e-01 5.433817189871e-01 5.725303844191e-01 5.695837262018e-01 5.546630791159e-01 5.447822820329e-01 5.505614411870e-01 5.664391846825e-01 5.782734857273e-01 5.636758923739e-01 5.043023235106e-01 4.121924118261e-01 3.348485122201e-01 3.350109113323e-01 4.057858018467e-01 4.821655506896e-01 5.240639046050e-01 5.240465994178e-01 4.995088522908e-01 4.830481932028e-01 4.987100535354e-01 5.378842126849e-01 5.718593422291e-01 5.809323201519e-01 5.680061023607e-01 5.574096529257e-01 5.763660321083e-01 6.250850995345e-01 6.735318569732e-01 6.878151050711e-01 6.512121068755e-01 5.748565505153e-01 5.060781124722e-01 5.133276973798e-01 6.063417861158e-01 7.208364224998e-01 7.966582534485e-01 8.050801795420e-01 7.485717168328e-01 6.617462411951e-01 6.072596435027e-01 6.337428426278e-01 7.158510512926e-01 7.889650534024e-01 8.095489063628e-01 7.699525406891e-01 6.988408689854e-01 6.552122615125e-01 6.881730316373e-01 7.813870671422e-01 8.956100077929e-01 1.000666485134e+00 1.058063760488e+00 1.060759674650e+00 1.011884896086e+00 9.193846381804e-01 8.539012421399e-01 8.732547326826e-01 9.672511068299e-01 1.068225225904e+00 1.117193945673e+00 1.091435838287e+00 1.007448244568e+00 9.172966501313e-01 8.860901977993e-01 9.351586373334e-01 1.017579399020e+00 1.071269867743e+00 1.063807471105e+00 1.002576868538e+00 9.310510002456e-01 9.069851829457e-01 9.523708387842e-01 1.028590807768e+00 1.078360353951e+00 1.068190715309e+00 1.001577790893e+00 9.181638549193e-01 8.767618383445e-01 9.074524990182e-01 9.770633528519e-01 1.026253701658e+00 1.017196216909e+00 9.498795972290e-01 8.632532620258e-01 8.212186185761e-01 8.613080042168e-01 9.504320449790e-01 1.025086653092e+00 1.044405333353e+00 1.005290154416e+00 9.405666979421e-01 9.039567572416e-01 9.295485964566e-01 9.964550309784e-01 1.052932323144e+00 1.084138539253e+00 1.087906199366e+00 1.096106518634e+00 1.120819662393e+00 1.138211843190e+00 1.159620999528e+00 1.164355975139e+00 1.166377850563e+00 1.174599200981e+00 1.187525719907e+00 1.197813936447e+00 1.201829586804e+00 1.205180275431e+00 1.218951269488e+00 1.248500885602e+00 1.284731770086e+00 1.307270324845e+00 1.297080964828e+00 1.249167004289e+00 1.179761528884e+00 1.123776534165e+00 1.115667251015e+00 1.159800522669e+00 1.224301017005e+00 1.267884282581e+00 1.266521216156e+00 1.224695965850e+00 1.174486574902e+00 1.159578227411e+00 1.202135276564e+00 1.281352403287e+00 1.352800034921e+00 1.380961654764e+00 1.356222070045e+00 1.297593991140e+00 1.244386519746e+00 1.233414932424e+00 1.270244921030e+00 1.325616915544e+00 1.362008426691e+00 1.358601872268e+00 1.319443882843e+00 1.268043684874e+00 1.231296604850e+00 1.218767791334e+00 1.213426453936e+00 1.218894660047e+00 1.221805958857e+00 1.207596590151e+00 1.131667510478e+00 1.032792591403e+00 9.706813364691e-01 9.853810307015e-01 1.052293740908e+00 1.109825991887e+00 1.112984376257e+00 1.054306015888e+00 9.639556561686e-01 8.968030584721e-01 8.940710256391e-01 9.405085907292e-01 9.820737644998e-01 9.758190168222e-01 9.129987859544e-01 8.212434717752e-01 7.544454119127e-01 7.550990376866e-01 8.071596241373e-01 8.554540034022e-01 8.580117851126e-01 8.061114076160e-01 7.239669268648e-01 6.588305050116e-01 6.489826101208e-01 6.825377062127e-01 7.123152693858e-01 7.026769802340e-01 6.489964065867e-01 5.780965318072e-01 5.367343542545e-01 5.527080928673e-01 6.005197338875e-01 6.341858403380e-01 6.283034170871e-01 5.872546310542e-01 5.402460582343e-01 5.222592525081e-01 5.395226356610e-01 5.640324169259e-01 5.775172951688e-01 5.627160612473e-01 5.504540072876e-01 5.666937615386e-01 6.285223030231e-01 7.198040719726e-01 7.866842400563e-01 8.035289596199e-01 7.689388164534e-01 6.858182143210e-01 5.935420340105e-01 5.519035907582e-01 5.928354256069e-01 6.765119797008e-01 7.419474027559e-01 7.525025721117e-01 7.010634073659e-01 6.086331081129e-01 5.236734028644e-01 5.030277063370e-01 5.513622086382e-01 6.139068308011e-01 6.417704576080e-01 6.178576255154e-01 5.553264967878e-01 4.927602292019e-01 4.747044708530e-01 5.061090751607e-01 5.457492252703e-01 5.541664542437e-01 5.194881110403e-01 4.612512324760e-01 4.259559351518e-01 4.508245627240e-01 5.131403138290e-01 5.603332529273e-01 5.579323782190e-01 5.009549444049e-01 4.187029068774e-01 3.797106523718e-01 4.358760627581e-01 5.390714405636e-01 6.174843845243e-01 6.314817865482e-01 5.709675028692e-01 4.528514390439e-01 3.288769395945e-01 2.954283093740e-01 3.729478874069e-01 4.584846714514e-01 4.885073518767e-01 4.476734281673e-01 3.560047040088e-01 2.810486421686e-01 3.169805740486e-01 4.260317057853e-01 5.143355965346e-01 5.352944604166e-01 4.765816638903e-01 3.556741158851e-01 2.415960918735e-01 2.770991073992e-01 4.188860564887e-01 5.385087963098e-01 5.852407092199e-01 5.452695133617e-01 4.327809688767e-01 3.024313443421e-01 2.812687617563e-01 4.003213171137e-01 5.271120172310e-01 5.896746770782e-01 5.639821815483e-01 4.544749282978e-01 2.975825612070e-01 2.130059821735e-01 3.291952458242e-01 4.881639294377e-01 5.945293865809e-01 6.214308516627e-01 5.727416257968e-01 4.826206852760e-01 4.208143507023e-01 4.530755392114e-01 5.482690695962e-01 6.370368853870e-01 6.756614782443e-01 6.515849032240e-01 5.789754114116e-01 4.906659407321e-01 4.199164660457e-01 4.011059826593e-01 4.359451860672e-01 4.914797561729e-01 5.215896325955e-01 5.153546997640e-01 4.868358314552e-01 4.467428166821e-01 4.219406771224e-01 4.328514643163e-01 4.663069339158e-01 4.946783782363e-01 5.043439543007e-01 5.047702900784e-01 5.214610969574e-01 5.721764181378e-01 6.461787905307e-01 7.148182721060e-01 7.539166891829e-01 7.561941272380e-01 7.352551378639e-01 7.212646757715e-01 7.413077937021e-01 7.928803884428e-01 8.439721589781e-01 8.581404778814e-01 8.139833622433e-01 7.139563733746e-01 5.911059226993e-01 5.141544337603e-01 5.445761135187e-01 6.473452902007e-01 7.428574017518e-01 7.825430562122e-01 7.533947794776e-01 6.728664724990e-01 5.870838389501e-01 5.558619706922e-01 5.979476347598e-01 6.673231241808e-01 7.121600707677e-01 7.118312879144e-01 6.792186268700e-01 6.525443510137e-01 6.688842323770e-01 7.259254977027e-01 7.846537331869e-01 8.066391739075e-01 7.782130912542e-01 7.181606364824e-01 6.754208971894e-01 6.984798046068e-01 7.810369722698e-01 8.691234859258e-01 9.131285742149e-01 8.918035515087e-01 8.170402397955e-01 7.348432686417e-01 7.100137927320e-01 7.684092384083e-01 8.641466335257e-01 9.341460264896e-01 9.420488877608e-01 8.855515169763e-01 7.954389044528e-01 7.286314794300e-01 7.336325865266e-01 7.987020770817e-01 8.672602183323e-01 8.930821844938e-01 8.612053814999e-01 7.878948667440e-01 7.147498273340e-01 6.882936942091e-01 7.196223738117e-01 7.738470038454e-01 8.097475074211e-01 8.083196606233e-01 7.757140434020e-01 7.350315060460e-01 7.105430298826e-01 7.093577275722e-01 7.183356387616e-01 7.208558500284e-01 7.127168122561e-01 7.041635857661e-01 7.092261019058e-01 7.246530127436e-01 7.680129575715e-01 8.209898959948e-01 8.518599112927e-01 8.473130730746e-01 8.177752206719e-01 7.946110767700e-01 8.137853588169e-01 8.841534727946e-01 9.510143370942e-01 1.001192140980e+00 9.878583898827e-01 9.285938227271e-01 8.727925451471e-01 8.764705052695e-01 9.495214369652e-01 1.044688628602e+00 1.106724787840e+00 1.107955472930e+00 1.056963022951e+00 9.957123163756e-01 9.788550808931e-01 1.028448167962e+00 1.111223716942e+00 1.174525593050e+00 1.186282999059e+00 1.148568439240e+00 1.095022584702e+00 1.072440340285e+00 1.104360922734e+00 1.168834620266e+00 1.221955729534e+00 1.233426548919e+00 1.202569047126e+00 1.156819139016e+00 1.134926334783e+00 1.157012014024e+00 1.206695938367e+00 1.248361841678e+00 1.256263355151e+00 1.229105858352e+00 1.188071516579e+00 1.161482206287e+00 1.162463575538e+00 1.178469363617e+00 1.185451839113e+00 1.170343219008e+00 1.142385441992e+00 1.127363033025e+00 1.145888326998e+00 1.192165349789e+00 1.237499876346e+00 1.253565742425e+00 1.231354983490e+00 1.186688032101e+00 1.151710142547e+00 1.152124653339e+00 1.184724137636e+00 1.221174920072e+00 1.233474072482e+00 1.213660520331e+00 1.177317041215e+00 1.151745297785e+00 1.153050458738e+00 1.170485817143e+00 1.176518947817e+00 1.151154458729e+00 1.098825488078e+00 1.049492954724e+00 1.039258744574e+00 1.076225395935e+00 1.129658083443e+00 1.158637535613e+00 1.143595811741e+00 1.099683419608e+00 1.071264143034e+00 1.099553563672e+00 1.179103003462e+00 1.259864079607e+00 1.289508851750e+00 1.244546061718e+00 1.143038773072e+00 1.046393682340e+00 1.031876930757e+00 1.117867834549e+00 1.239060815846e+00 1.316227948424e+00 1.306005949521e+00 1.212731507811e+00 1.086138850333e+00 1.040482656817e+00 1.107417885370e+00 1.226638154367e+00 1.320394811647e+00 1.340982365225e+00 1.275160376039e+00 1.120285211120e+00 9.469105190441e-01 8.449067476141e-01 9.071964277020e-01 1.065825139786e+00 1.195874346518e+00 1.229088732808e+00 1.158688345092e+00 1.029343525138e+00 9.236335175855e-01 9.110692764407e-01 9.724971046004e-01 1.027378122062e+00 1.018401675825e+00 9.415533145486e-01 8.451793184921e-01 8.072136646779e-01 8.607627645103e-01 9.484502798518e-01 9.907019074163e-01 9.432456595956e-01 8.073015485452e-01 6.334449293587e-01 5.301186649570e-01 5.832702474449e-01 7.087874227572e-01 7.904129559895e-01 7.758014429449e-01 6.606163766214e-01 4.775070845341e-01 3.069252415653e-01 2.933254596507e-01 4.007298573951e-01 4.745219864677e-01 4.623879675446e-01 3.674759315138e-01 2.395602355062e-01 2.210908231450e-01 3.489206184143e-01 4.747665094974e-01 5.391189644529e-01 5.330653301689e-01 5.023976894978e-01 4.888709787703e-01 5.250478644369e-01 5.693331586885e-01 5.875316066468e-01 5.964765512125e-01 5.733545476496e-01 5.450182420576e-01 5.626008368392e-01 6.382599678472e-01 7.312778937031e-01 7.960258162193e-01 8.116384111282e-01 7.869471473001e-01 7.547169985236e-01 7.498078111321e-01 7.751718178932e-01 7.958973904586e-01 7.701808826608e-01 6.768046134810e-01 5.292684603502e-01 3.967117527760e-01 4.063855229409e-01 5.450049435251e-01 6.797569812426e-01 7.378135873601e-01 6.957027473199e-01 5.655826043046e-01 4.020852206070e-01 3.317702301104e-01 4.288769144817e-01 5.555585045300e-01 6.120854060309e-01 5.676380502821e-01 4.336223443678e-01 2.785234388994e-01 2.893625004765e-01 4.620934778778e-01 6.164195848698e-01 6.832520146378e-01 6.464914252254e-01 5.316880332603e-01 4.252325950472e-01 4.596944035720e-01 6.112902979122e-01 7.556711331989e-01 8.202405676388e-01 7.819683765348e-01 6.375727949875e-01 4.385288119601e-01 3.351528195669e-01 4.573694789297e-01 6.275226119110e-01 7.166557164062e-01 6.849736980447e-01 5.399148580520e-01 3.473947843591e-01 3.183186954559e-01 5.219677888008e-01 7.313034316962e-01 8.492247833853e-01 8.471190901059e-01 7.386363886088e-01 5.863046620801e-01 5.135011760297e-01 5.983859254547e-01 7.384292885647e-01 8.222089579656e-01 8.063908789755e-01 7.035280422685e-01 5.855757103715e-01 5.738775667642e-01 6.966176650958e-01 8.430296355356e-01 9.214502827119e-01 8.986797283187e-01 7.946413500901e-01 6.875817025032e-01 6.905230817314e-01 8.178977126972e-01 9.642379658715e-01 1.038812047436e+00 1.004726185470e+00 8.769633423702e-01 7.295179873457e-01 6.901110872766e-01 8.087124996854e-01 9.785707937644e-01 1.112169566926e+00 1.165772755804e+00 1.148261671720e+00 1.076023604413e+00 9.653070443149e-01 8.827582605920e-01 8.699465001008e-01 9.225115616937e-01 9.860778445583e-01 1.009406576699e+00 9.752320975719e-01 9.046091870083e-01 8.495929256513e-01 8.619141889254e-01 9.425744936699e-01 1.043513593990e+00 1.116625675323e+00 1.139541728187e+00 1.116901099558e+00 1.072438915644e+00 1.035052742048e+00 1.021239255365e+00 1.026653239111e+00 1.036272893990e+00 1.041373317127e+00 1.047075836966e+00 1.065984572901e+00 1.104542385125e+00 1.154556078842e+00 1.198479446505e+00 1.221702437586e+00 1.221250185291e+00 1.206916055076e+00 1.194668106135e+00 1.195815862317e+00 1.209168183285e+00 1.223630339584e+00 1.228255581681e+00 1.220569227830e+00 1.207550525298e+00 1.199299998508e+00 1.200041566179e+00 1.204058432091e+00 1.200796071503e+00 1.184418173255e+00 1.159366226785e+00 1.165480964954e+00 1.228501466877e+00 1.321853350700e+00 1.378309454151e+00 1.373356529411e+00 1.301723697159e+00 1.230368193426e+00 1.232009582157e+00 1.316623781353e+00 1.421256655947e+00 1.474118565737e+00 1.441386973052e+00 1.339815962429e+00 1.233266530224e+00 1.201320951600e+00 1.267434626246e+00 1.371727443908e+00 1.436352206240e+00 1.421208690218e+00 1.337662289461e+00 1.242911132921e+00 1.208950914200e+00 1.258189699537e+00 1.337025870665e+00 1.371344510270e+00 1.320325964891e+00 1.194977639595e+00 1.061839601301e+00 1.019687642663e+00 1.107238040756e+00 1.250861583654e+00 1.354252369960e+00 1.364914278440e+00 1.281982657676e+00 1.152107744319e+00 1.056124949957e+00 1.058911237989e+00 1.142600347355e+00 1.232476877962e+00 1.271229641737e+00 1.245513628563e+00 1.181379349142e+00 1.126822958462e+00 1.120162116942e+00 1.161830631955e+00 1.245126169843e+00 1.341752444626e+00 1.418872931592e+00 1.462449117221e+00 1.480226989394e+00 1.449874471484e+00 1.379942660863e+00 1.317250322153e+00 1.303598761863e+00 1.346949958347e+00 1.417596470651e+00 1.476793249685e+00 1.501457191217e+00 1.490068043793e+00 1.456481404809e+00 1.418663777715e+00 1.387968287972e+00 1.365636984774e+00 1.348459751411e+00 1.337254231879e+00 1.339293212946e+00 1.361799327867e+00 1.402399118931e+00 1.446751483678e+00 1.476394595467e+00 1.479971418440e+00 1.460507712327e+00 1.435042872144e+00 1.425292573445e+00 1.442386405665e+00 1.477702051615e+00 1.509516339879e+00 1.519005889824e+00 1.502803480071e+00 1.475747550436e+00 1.462309198146e+00 1.478618759111e+00 1.517964808028e+00 1.554771503707e+00 1.563136349473e+00 1.533953725371e+00 1.482196236946e+00 1.441680232280e+00 1.444189487882e+00 1.493091339523e+00 1.559506456165e+00 1.599146069190e+00 1.643151863983e+00 1.702701422761e+00 1.702318853875e+00 1.613287067642e+00 1.513644165237e+00 1.493215451786e+00 1.585895942480e+00 1.727911928496e+00 1.823498768274e+00 1.812601523773e+00 1.694298663031e+00 1.531448499789e+00 1.434916877282e+00 1.485239403167e+00 1.640293239689e+00 1.786401637598e+00 1.837701184124e+00 1.768048479642e+00 1.610621972361e+00 1.448355521295e+00 1.377239908965e+00 1.426178245021e+00 1.527895149225e+00 1.597302256371e+00 1.594412368756e+00 1.532593483198e+00 1.461704333250e+00 1.432191922992e+00 1.452890189587e+00 1.486906461803e+00 1.491818379803e+00 1.455744920370e+00 1.405299362010e+00 1.385792796651e+00 1.419970196335e+00 1.482557223036e+00 1.523627837199e+00 1.508602674976e+00 1.439841601846e+00 1.357060451023e+00 1.314636297433e+00 1.336558859723e+00 1.392099061236e+00 1.426822533585e+00 1.401388216708e+00 1.318965066133e+00 1.226940253590e+00 1.187937329987e+00 1.220144413575e+00 1.272580997419e+00 1.275513450906e+00 1.193059141583e+00 1.045930080505e+00 9.202742815317e-01 9.276305118463e-01 1.067890526789e+00 1.224106797971e+00 1.294855369373e+00 1.237185759582e+00 1.067286965149e+00 8.698177226195e-01 7.994708358672e-01 9.305733607475e-01 1.132787734660e+00 1.268689264853e+00 1.275757444272e+00 1.151440601845e+00 9.465082970549e-01 7.695288909014e-01 7.478864195501e-01 8.646296689841e-01 9.839816149182e-01 1.019265143605e+00 9.535835247864e-01 8.249112119151e-01 7.169176107559e-01 7.123578142072e-01 7.936622800398e-01 8.711011572732e-01 8.844382058957e-01 8.268899607935e-01 7.399815360510e-01 6.970145450632e-01 7.431916109620e-01 8.486433627075e-01 9.544829080089e-01 1.014649109933e+00 1.010027509848e+00 9.467756598502e-01 8.562048251064e-01 7.841458967299e-01 7.501334459126e-01 7.854284069427e-01 8.305940716397e-01 8.420720097330e-01 8.067076564225e-01 7.362504223947e-01 6.604337389499e-01 6.123963988751e-01 6.057262041872e-01 6.254830584035e-01 6.480989753046e-01 6.603885265881e-01 6.602392921468e-01 6.491251539330e-01 6.274275416711e-01 5.971266515870e-01 5.688266971263e-01 5.630132924894e-01 5.944687101104e-01 6.517472715423e-01 7.024641879272e-01 7.146790032641e-01 6.712873378793e-01 5.776213834353e-01 4.697172650454e-01 4.193536018790e-01 4.732902216060e-01 5.766917763835e-01 6.584834158689e-01 6.858959101739e-01 6.599010702472e-01 6.095787795812e-01 5.811695003423e-01 6.045189157145e-01 6.629268287673e-01 7.180436343966e-01 7.470594511161e-01 7.518986636288e-01 7.505615459033e-01 7.583712610492e-01 7.714847110698e-01 7.716535493852e-01 7.593127889484e-01 7.383877234756e-01 7.192747449587e-01 7.196582847601e-01 7.421619543026e-01 7.585842701977e-01 7.565583698870e-01 7.228808857117e-01 6.623800563085e-01 6.052537956896e-01 5.952148499806e-01 6.455551385996e-01 7.173074979371e-01 7.597941578702e-01 7.449146396729e-01 6.787957928878e-01 6.077494022803e-01 6.031141516696e-01 6.850953382510e-01 7.912536668132e-01 8.521691884335e-01 8.333842902033e-01 7.425936467751e-01 6.370135843492e-01 6.144538449962e-01 7.106030457967e-01 8.416423661651e-01 9.188227028137e-01 9.016879845788e-01 8.001668675584e-01 6.813920962919e-01 6.596136771239e-01 7.728162689334e-01 9.213838988270e-01 1.006925831967e+00 9.881245849976e-01 8.813865508142e-01 7.676111420646e-01 7.688160369256e-01 9.063058238804e-01 1.066978848665e+00 1.147868571815e+00 1.105459456939e+00 9.577255554737e-01 7.974258853091e-01 7.819475825183e-01 9.397305927934e-01 1.146733509892e+00 1.308312933299e+00 1.365475728747e+00 1.267178570206e+00 1.020784809161e+00 7.754594065729e-01 7.753634135083e-01 1.017977906303e+00 1.257805678309e+00 1.355765828847e+00 1.276724394140e+00 1.068847746208e+00 8.828448713332e-01 9.244428098935e-01 1.159842740020e+00 1.378315702628e+00 1.448927497869e+00 1.333986960076e+00 1.080092780632e+00 8.488785059507e-01 8.915277829700e-01 1.169097253867e+00 1.430144799169e+00 1.534540052203e+00 1.444783677443e+00 1.207960898922e+00 9.746200163784e-01 9.713434732683e-01 1.199544488641e+00 1.431845085006e+00 1.516363310448e+00 1.407823232718e+00 1.152450122073e+00 9.125836822642e-01 9.380098061687e-01 1.201731054249e+00 1.449674545995e+00 1.531678499086e+00 1.406695963985e+00 1.128377369704e+00 8.848201796442e-01 9.638322452107e-01 1.294452479215e+00 1.596941770021e+00 1.755339862223e+00 1.613031123676e+00 1.303523371759e+00 9.854990813632e-01 9.734497143287e-01 1.299105341450e+00 1.644595234805e+00 1.817684884559e+00 1.755012823116e+00 1.485687534610e+00 1.144984802570e+00 1.007314435808e+00 1.222087056177e+00 1.536213734435e+00 1.720249208743e+00 1.689097075331e+00 1.460636320297e+00 1.157986193950e+00 1.026603932519e+00 1.208135160165e+00 1.491381984328e+00 1.659443655120e+00 1.626389764530e+00 1.410091382569e+00 1.138266947076e+00 1.055383501933e+00 1.269785460831e+00 1.566700822918e+00 1.745591926802e+00 1.726253942752e+00 1.526045334786e+00 1.263853191267e+00 1.159047435388e+00 1.329977921625e+00 1.604444333201e+00 1.784236742166e+00 1.780030938609e+00 1.600010919856e+00 1.348702987743e+00 1.222216964353e+00 1.349123439403e+00 1.597418319658e+00 1.798897725123e+00 1.907846258668e+00 1.888091826562e+00 1.755007479364e+00 1.570044147443e+00 1.391484119964e+00 1.353647436110e+00 1.457480005282e+00 1.613365921921e+00 1.717773515955e+00 1.716667671666e+00 1.614244698887e+00 1.466869186951e+00 1.363887265818e+00 1.370414173198e+00 1.463766425406e+00 1.562678693171e+00 1.601791534339e+00 1.561921104939e+00 1.469551686561e+00 1.383590345195e+00 1.362286562933e+00 1.416722674680e+00 1.503061983090e+00 1.565617210199e+00 1.572509264536e+00 1.524753258297e+00 1.450817868770e+00 1.391453493864e+00 1.375229609101e+00 1.398673339862e+00 1.433026187652e+00 1.449333969746e+00 1.436803531369e+00 1.406070167167e+00 1.380386527549e+00 1.378222324471e+00 1.397766006235e+00 1.417697030232e+00 1.413251965924e+00 1.373012424134e+00 1.307308072787e+00 1.246149003830e+00 1.222763046639e+00 1.247240563343e+00 1.295656727741e+00 1.327441980118e+00 1.346543612386e+00 1.374897073154e+00 1.395106849633e+00 1.370099472011e+00 1.278134858111e+00 1.192980361825e+00 1.189913937773e+00 1.279359559870e+00 1.392810270941e+00 1.453637476613e+00 1.425577955542e+00 1.323856026213e+00 1.211545943834e+00 1.171312791641e+00 1.234656367034e+00 1.347195877849e+00 1.431364410382e+00 1.442991863585e+00 1.382375639985e+00 1.285623395677e+00 1.203951743115e+00 1.169601670398e+00 1.171709977868e+00 1.175011100689e+00 1.157426206305e+00 1.126868482561e+00 1.109850435625e+00 1.122178322671e+00 1.148081826086e+00 1.152542963549e+00 1.110536965340e+00 1.026592756552e+00 9.389511956698e-01 9.000828247484e-01 9.279953614744e-01 9.824516978828e-01 1.007789536691e+00 9.767409501809e-01 9.042666521675e-01 8.423950939690e-01 8.439936776344e-01 9.031316885811e-01 9.582393911536e-01 9.554512280792e-01 8.844434152711e-01 7.896173194687e-01 7.129237033390e-01 6.960337356137e-01 7.281879580660e-01 7.602597125355e-01 7.451602613669e-01 6.618304978753e-01 5.229386311265e-01 3.924242785384e-01 3.907071637121e-01 5.161707192834e-01 6.417938853500e-01 6.938976961614e-01 6.497998829122e-01 5.278491262060e-01 4.059020495081e-01 4.271738461383e-01 5.867057083542e-01 7.474774884140e-01 8.323903890524e-01 8.161190000281e-01 7.126399595703e-01 5.790810020131e-01 5.159116973632e-01 5.762269247216e-01 6.764381238189e-01 7.217384782152e-01 6.708377144093e-01 5.302608243265e-01 3.654770206921e-01 3.447370869312e-01 5.037509117565e-01 6.664297562715e-01 7.441247896415e-01 7.123662202598e-01 5.917726631563e-01 4.634367384296e-01 4.712325557821e-01 6.222784050147e-01 7.773214794446e-01 8.493708927427e-01 8.083663981301e-01 6.672843717628e-01 4.960869688109e-01 4.471441197721e-01 5.733312687031e-01 7.481624320025e-01 8.744765313125e-01 9.109967636995e-01 8.398943590012e-01 6.585639221195e-01 4.275648776699e-01 3.215667662062e-01 4.628052050575e-01 6.313606052114e-01 7.057137661587e-01 6.569752410622e-01 5.021193383636e-01 3.153822618801e-01 3.016825697532e-01 4.828053047040e-01 6.476449919252e-01 7.173216749430e-01 6.760757641387e-01 5.518427166072e-01 4.330020881236e-01 4.573755797646e-01 6.059931436050e-01 7.451479284144e-01 8.015425934948e-01 7.554605915616e-01 6.300587263454e-01 5.014235115004e-01 4.924678557993e-01 6.162576943919e-01 7.543584828595e-01 8.261539291568e-01 8.064636614692e-01 7.131941890349e-01 6.087987807488e-01 5.872950354755e-01 6.785428916939e-01 8.063504506187e-01 8.958589141827e-01 9.161348190657e-01 8.749908342599e-01 8.116690992034e-01 7.801122911553e-01 8.089922257750e-01 8.740227295922e-01 9.290584424002e-01 9.483229650086e-01 9.462121048152e-01 9.366194673328e-01 9.312879738702e-01 9.227977676350e-01 9.057375728170e-01 8.894430671038e-01 8.908386334427e-01 9.217565429422e-01 9.746043987013e-01 1.024301873453e+00 1.044903396074e+00 1.025705993788e+00 9.806609575121e-01 9.474031258262e-01 9.651775255127e-01 1.036843641835e+00 1.122657459458e+00 1.174542902665e+00 1.165810438436e+00 1.104254783201e+00 1.035116543819e+00 1.023075810909e+00 1.096479058556e+00 1.212510661912e+00 1.300062625089e+00 1.308253328282e+00 1.223878227747e+00 1.077540871586e+00 9.471651811255e-01 9.283365253731e-01 1.033999186261e+00 1.175285126248e+00 1.264617628725e+00 1.262829395183e+00 1.180801086150e+00 1.076758559471e+00 1.037188991664e+00 1.107799535799e+00 1.240665517535e+00 1.352677115071e+00 1.389829507162e+00 1.343241891204e+00 1.248824116118e+00 1.177495051430e+00 1.194269328320e+00 1.293538294982e+00 1.415627610989e+00 1.500221012479e+00 1.519251820969e+00 1.481157898575e+00 1.422880947774e+00 1.390153812208e+00 1.406749351749e+00 1.456883066664e+00 1.502441530197e+00 1.513234147136e+00 1.483661660366e+00 1.433748542551e+00 1.398011371850e+00 1.403700321743e+00 1.450864976583e+00 1.514467860834e+00 1.564730978119e+00 1.584076889279e+00 1.572203030387e+00 1.542719752080e+00 1.515182604847e+00 1.505269143028e+00 1.517604353902e+00 1.545103770358e+00 1.574174379065e+00 1.591245642277e+00 1.587436276490e+00 1.561694386630e+00 1.522465019846e+00 1.486815234446e+00 1.474038338431e+00 1.493862850114e+00 1.537387660976e+00 1.580300785062e+00 1.596204070541e+00 1.569990772141e+00 1.506094174449e+00 1.429955283249e+00 1.379326933167e+00 1.386017060337e+00 1.464016414901e+00 1.575211241456e+00 1.684020820708e+00 1.741406180267e+00 1.722907922771e+00 1.633630103024e+00 1.503965299520e+00 1.366998612387e+00 1.281501117922e+00 1.304647435650e+00 1.414966531656e+00 1.541131958867e+00 1.626071592277e+00 1.650865763287e+00 1.629344597506e+00 1.591368792980e+00 1.561075613417e+00 1.541299266572e+00 1.517404763131e+00 1.476309006186e+00 1.422586993592e+00 1.379125094069e+00 1.369786397203e+00 1.396038213870e+00 1.432767105614e+00 1.448834806252e+00 1.429829795652e+00 1.387339126513e+00 1.352086491982e+00 1.351517734971e+00 1.385505282943e+00 1.426480113787e+00 1.444002170189e+00 1.427462661244e+00 1.392647278680e+00 1.370872278540e+00 1.383755146808e+00 1.422751142367e+00 1.457202335433e+00 1.461852656426e+00 1.437985518608e+00 1.416147744459e+00 1.435595197302e+00 1.507312287930e+00 1.598190349759e+00 1.656178470167e+00 1.644713645660e+00 1.563277182208e+00 1.454441137659e+00 1.391550869918e+00 1.427710899226e+00 1.539093839309e+00 1.647357439594e+00 1.683277449193e+00 1.619792654079e+00 1.481216637482e+00 1.342948025815e+00 1.301956683352e+00 1.391018011691e+00 1.538183893170e+00 1.645561551573e+00 1.654701767189e+00 1.560529192202e+00 1.410749812838e+00 1.295183390831e+00 1.293768676992e+00 1.393992228668e+00 1.504539429693e+00 1.541736107772e+00 1.470544894554e+00 1.311555522157e+00 1.143985175571e+00 1.085620900517e+00 1.186349249818e+00 1.357870580076e+00 1.482106889523e+00 1.488545505514e+00 1.360488510130e+00 1.135617162780e+00 9.210077245038e-01 8.840007077986e-01 1.060871664814e+00 1.292939292602e+00 1.445388765059e+00 1.456848616460e+00 1.321276968175e+00 1.085688835483e+00 8.750541893230e-01 8.769458140782e-01 1.063759627570e+00 1.288588834477e+00 1.438725542045e+00 1.453691857926e+00 1.284255742468e+00 9.787947822197e-01 7.208207072873e-01 7.915885571992e-01 1.086395266763e+00 1.330143696624e+00 1.402362737749e+00 1.276181105402e+00 9.933609679763e-01 6.877020424252e-01 6.404200808507e-01 8.897605934331e-01 1.140909583391e+00 1.246444064303e+00 1.169555536319e+00 9.424417319341e-01 6.783215686770e-01 6.070751955180e-01 7.948194568191e-01 1.000333060821e+00 1.076064515951e+00 9.811972334590e-01 7.471986963605e-01 5.117111994278e-01 5.678622628196e-01 8.534207980426e-01 1.099145734884e+00 1.194323343485e+00 1.108378803036e+00 8.684163770410e-01 5.796699505006e-01 5.087217718521e-01 7.453752575254e-01 9.952523201121e-01 1.112429961277e+00 1.058690247136e+00 8.599717481104e-01 6.206516907711e-01 5.639284354433e-01 7.573455952229e-01 9.825417432810e-01 1.122601744136e+00 1.130425684925e+00 1.001002242311e+00 7.633387920895e-01 5.168491560560e-01 5.523896590933e-01 8.399456028972e-01 1.098594143911e+00 1.208164310919e+00 1.131006809253e+00 8.854866891726e-01 5.603269995801e-01 4.291930346939e-01 6.763881951337e-01 9.492523599163e-01 1.077737239361e+00 1.014129450087e+00 7.689082660930e-01 4.154484302450e-01 2.974504758142e-01 6.418549726502e-01 9.577278534310e-01 1.115386697524e+00 1.077483664209e+00 8.550184819879e-01 5.101975908721e-01 2.621800905177e-01 5.074188331401e-01 8.027024368850e-01 9.551084383378e-01 9.242793992218e-01 7.269657771076e-01 4.539488552169e-01 3.950434474892e-01 6.580301812471e-01 9.120003977687e-01 1.022022460316e+00 9.486407870714e-01 7.068684941161e-01 3.825636700405e-01 3.386385059335e-01 6.630379601797e-01 9.404454921093e-01 1.056435004839e+00 9.793119344503e-01 7.537343612439e-01 4.743041620764e-01 3.958345516147e-01 6.494101175667e-01 9.443676701910e-01 1.111147475085e+00 1.099867204478e+00 9.210831279687e-01 6.504105721018e-01 4.966322365568e-01 6.653782222515e-01 9.246381549623e-01 1.079138257404e+00 1.062111666256e+00 8.719948158507e-01 5.711916549801e-01 3.836421960331e-01 6.039395381274e-01 9.136154369971e-01 1.108704743640e+00 1.128005812116e+00 9.681417398855e-01 6.802087527122e-01 4.237610576040e-01 5.245191823411e-01 8.150015774173e-01 1.028519806228e+00 1.083640753973e+00 9.688286408409e-01 7.274712198530e-01 4.937470799866e-01 5.349829175039e-01 7.923581864373e-01 1.018213439071e+00 1.116676456604e+00 1.068505056415e+00 9.073852159411e-01 7.274500974576e-01 6.787782078364e-01 8.067007760577e-01 9.771093206924e-01 1.078297926281e+00 1.069869971879e+00 9.633973573955e-01 8.219192745192e-01 7.509857901595e-01 7.804258650819e-01 8.729124073096e-01 9.548217193423e-01 9.751818454935e-01 9.335025734578e-01 8.502290762958e-01 8.200162683743e-01 9.134810951049e-01 1.085137347781e+00 1.241218219015e+00 1.317647916102e+00 1.290998949823e+00 1.174777705649e+00 1.017915746874e+00 9.014076184449e-01 9.005614249440e-01 1.006849002714e+00 1.142083925367e+00 1.238564799964e+00 1.263561019780e+00 1.215853157055e+00 1.124121731442e+00 1.045365540440e+00 1.043287734671e+00 1.133272030048e+00 1.263152681077e+00 1.362768479838e+00 1.385029593532e+00 1.320077706156e+00 1.202365187710e+00 1.111535432224e+00 1.131915514806e+00 1.262674455212e+00 1.417206601407e+00 1.511230397707e+00 1.507510622454e+00 1.424729500471e+00 1.335089634174e+00 1.329266731677e+00 1.431287040282e+00 1.567262425703e+00 1.640234019857e+00 1.605390447805e+00 1.468711217651e+00 1.300345416655e+00 1.230798209181e+00 1.344759499783e+00 1.548636374471e+00 1.699989428462e+00 1.709889635343e+00 1.570407432703e+00 1.346302791444e+00 1.184721338606e+00 1.238300209852e+00 1.464377484435e+00 1.689058462357e+00 1.788259268298e+00 1.717451802819e+00 1.507135198716e+00 1.271817089965e+00 1.195851343546e+00 1.355728327641e+00 1.600812177323e+00 1.761190782096e+00 1.752740955576e+00 1.573927412777e+00 1.310118520436e+00 1.148390216232e+00 1.257714658972e+00 1.535625609382e+00 1.772662351060e+00 1.845240588228e+00 1.717602279172e+00 1.433561070763e+00 1.135905419313e+00 1.068280157015e+00 1.297805371712e+00 1.592781425048e+00 1.765555390013e+00 1.742387004999e+00 1.535309708492e+00 1.244763304547e+00 1.078722083087e+00 1.207869219384e+00 1.493529964168e+00 1.719190887984e+00 1.775342843300e+00 1.644411027338e+00 1.390614608117e+00 1.169827058678e+00 1.185425437858e+00 1.428151015361e+00 1.693044795787e+00 1.838184782507e+00 1.811868043334e+00 1.635129484755e+00 1.403076351088e+00 1.280771224906e+00 1.385250059760e+00 1.627225584923e+00 1.839274191738e+00 1.915384008092e+00 1.822415459601e+00 1.594188983021e+00 1.338153727463e+00 1.227665341328e+00 1.356480484339e+00 1.600943429104e+00 1.794196522797e+00 1.844771420635e+00 1.734028364107e+00 1.508999352157e+00 1.286619700141e+00 1.225800545530e+00 1.371345922023e+00 1.588908731573e+00 1.737307517231e+00 1.748372878725e+00 1.622962210235e+00 1.427007007685e+00 1.286013369696e+00 1.315287344545e+00 1.486455257791e+00 1.666807735820e+00 1.751044542820e+00 1.698015149683e+00 1.529007371310e+00 1.328253308811e+00 1.227790754066e+00 1.305416595840e+00 1.482572631809e+00 1.626012335797e+00 1.652803443879e+00 1.545239920629e+00 1.350434361833e+00 1.184097705939e+00 1.184263067894e+00 1.355437728713e+00 1.560540238503e+00 1.675552492348e+00 1.640583286004e+00 1.457413494334e+00 1.195929191700e+00 1.016451166176e+00 1.094184936393e+00 1.364523034714e+00 1.633452890517e+00 1.778737433449e+00 1.751220615445e+00 1.558116953436e+00 1.264834098699e+00 1.015984013169e+00 1.006737181866e+00 1.230699136682e+00 1.489815785951e+00 1.649024318332e+00 1.657932324395e+00 1.525575320832e+00 1.314217948994e+00 1.138587239988e+00 1.118834161177e+00 1.250373303413e+00 1.411862786060e+00 1.501590642243e+00 1.479082361322e+00 1.358062534548e+00 1.200042928643e+00 1.099548544224e+00 1.122187820967e+00 1.231940934082e+00 1.337741444105e+00 1.374876631052e+00 1.326677746473e+00 1.221324748890e+00 1.122281875473e+00 1.096157093779e+00 1.153806729254e+00 1.239249500498e+00 1.286722979970e+00 1.261916412107e+00 1.171286868270e+00 1.060560775894e+00 9.997538363777e-01 1.032140482169e+00 1.126020031136e+00 1.210257464192e+00 1.230810725292e+00 1.168935984321e+00 1.041986771216e+00 9.021645476067e-01 8.242301201479e-01 8.502443339172e-01 9.380812926543e-01 1.013650908411e+00 1.030676568731e+00 9.805955548928e-01 8.883452234399e-01 8.053536773106e-01 7.847633535930e-01 8.335458671993e-01 9.059576977350e-01 9.517522365541e-01 9.456865643691e-01 8.908375769331e-01 8.149474793768e-01 7.612372950204e-01 7.637861161816e-01 8.184857233935e-01 8.914065892623e-01 9.506297558800e-01 9.806156526671e-01 9.803119172901e-01 9.567655335215e-01 9.196142524102e-01 8.787472319790e-01 8.455509617562e-01 8.340665181966e-01 8.555413184141e-01 9.076365439961e-01 9.706312082098e-01 1.016350912696e+00 1.021302830919e+00 9.771382921026e-01 8.988528253173e-01 8.295882843355e-01 8.258426471588e-01 9.061246685641e-01 1.025929043822e+00 1.122077087414e+00 1.150637356743e+00 1.097732577929e+00 9.848561927264e-01 8.751343247101e-01 8.567517816175e-01 9.589158298557e-01 1.110407597690e+00 1.222326281630e+00 1.239625026132e+00 1.146340428519e+00 9.682976542947e-01 7.867123355969e-01 7.386242715780e-01 8.738255739016e-01 1.068373753012e+00 1.201105589733e+00 1.211677313148e+00 1.087275222227e+00 8.617195856012e-01 6.418339957745e-01 6.315150039623e-01 8.517188795592e-01 1.098087888879e+00 1.245757002264e+00 1.244147867498e+00 1.089043551115e+00 8.242013827212e-01 5.822406343576e-01 6.222939679811e-01 9.050927457416e-01 1.183114318679e+00 1.341798648964e+00 1.339961999066e+00 1.182666656488e+00 9.256793539147e-01 7.093052476723e-01 7.463435946900e-01 9.970413990226e-01 1.249808917960e+00 1.390762266356e+00 1.380672362428e+00 1.230835194247e+00 1.004903331338e+00 8.347322457868e-01 8.669372761903e-01 1.057978912226e+00 1.248437243766e+00 1.341559878657e+00 1.310031273612e+00 1.182930525849e+00 1.045834700463e+00 1.017445242320e+00 1.138491264906e+00 1.318838100001e+00 1.451444456436e+00 1.478905063001e+00 1.398165466786e+00 1.260025736708e+00 1.163683199226e+00 1.200242427103e+00 1.352060077223e+00 1.516742540745e+00 1.605726196955e+00 1.579444934725e+00 1.449803253105e+00 1.280941729985e+00 1.179220549148e+00 1.223027078979e+00 1.370599599570e+00 1.513945356616e+00 1.574857968157e+00 1.530060821106e+00 1.410810694316e+00 1.297286403264e+00 1.282547111615e+00 1.387069813759e+00 1.534454896163e+00 1.631852984679e+00 1.626072257643e+00 1.515744357339e+00 1.354096378605e+00 1.242610972100e+00 1.271869240127e+00 1.420707297127e+00 1.582779691098e+00 1.667833241075e+00 1.637844035370e+00 1.509313089442e+00 1.352837046174e+00 1.275751764042e+00 1.343058186519e+00 1.501717154139e+00 1.645958929766e+00 1.703282339056e+00 1.656494371280e+00 1.543527483615e+00 1.448078246948e+00 1.454975507066e+00 1.570936499627e+00 1.717397209519e+00 1.806674829845e+00 1.792188998576e+00 1.681075813334e+00 1.535195984349e+00 1.453534668951e+00 1.502288260102e+00 1.641580068627e+00 1.769341913779e+00 1.805850006371e+00 1.728075596863e+00 1.579110626398e+00 1.467806422243e+00 1.512288601503e+00 1.712445955707e+00 1.947840894950e+00 2.095410849570e+00 2.084179984085e+00 1.904235874198e+00 1.616085439166e+00 1.371850971535e+00 1.375253725259e+00 1.639345618049e+00 1.964625714274e+00 2.181262175818e+00 2.204970099617e+00 2.022338486035e+00 1.690465642406e+00 1.359686562479e+00 1.273668828287e+00 1.512138224605e+00 1.852663364590e+00 2.089869907966e+00 2.126223573232e+00 1.943951368537e+00 1.599431887739e+00 1.251549513153e+00 1.179808759834e+00 1.469010447736e+00 1.855851556443e+00 2.126501836509e+00 2.183638129868e+00 2.004819304775e+00 1.631495324408e+00 1.188059776799e+00 9.537184659131e-01 1.169508706328e+00 1.569492755759e+00 1.880647263450e+00 1.993055858284e+00 1.881390794814e+00 1.583252013810e+00 1.210620190788e+00 9.917836601110e-01 1.132486732434e+00 1.458964371869e+00 1.728149626827e+00 1.827204609569e+00 1.726602800204e+00 1.458688253513e+00 1.127758628522e+00 9.455678028115e-01 1.090498828142e+00 1.402017399434e+00 1.663678808563e+00 1.772253474169e+00 1.698073451382e+00 1.465008992157e+00 1.153371159545e+00 9.232403722752e-01 9.572554588864e-01 1.190325879015e+00 1.421660584193e+00 1.539737910193e+00 1.511384183750e+00 1.358341624127e+00 1.155486539720e+00 1.029730083566e+00 1.083084514125e+00 1.262042281028e+00 1.436309238115e+00 1.518632366817e+00 1.477873516768e+00 1.331201336984e+00 1.145166683165e+00 1.033908461463e+00 1.089568432540e+00 1.267601259903e+00 1.450112839838e+00 1.552214400442e+00 1.537436913182e+00 1.410647686736e+00 1.216524258253e+00 1.041932418899e+00 9.915013195718e-01 1.087773035257e+00 1.238917440259e+00 1.347291631069e+00 1.362215255911e+00 1.278065580637e+00 1.130981029149e+00 9.987808184174e-01 9.740160886337e-01 1.074694647549e+00 1.219793512652e+00 1.319653205804e+00 1.323148394806e+00 1.219689105681e+00 1.038945735597e+00 8.584351398561e-01 7.963432609092e-01 8.986458209289e-01 1.065015370488e+00 1.184659053279e+00 1.199994772635e+00 1.099510416187e+00 9.152423723434e-01 7.361298561243e-01 7.051390314654e-01 8.559244140161e-01 1.053441093157e+00 1.184567406869e+00 1.197836863471e+00 1.087352639686e+00 8.921472610476e-01 7.141186493228e-01 7.084055360431e-01 8.845517488753e-01 1.089075670443e+00 1.211898476566e+00 1.206656264853e+00 1.073527822277e+00 8.615531818299e-01 6.924070842681e-01 7.292540413369e-01 9.352949806052e-01 1.140798643972e+00 1.243681326054e+00 1.204821383149e+00 1.032585093311e+00 7.919632289010e-01 6.463546692689e-01 7.711186626776e-01 1.042287067046e+00 1.275965326000e+00 1.383752248115e+00 1.335049536072e+00 1.143458158072e+00 8.740555970654e-01 6.784606945071e-01 7.457490680358e-01 9.840316775389e-01 1.196999532607e+00
 6.691418843371e-01 6.646470822572e-01 6.594928045883e-01 6.555829821573e-01 6.572804569467e-01 6.627102901099e-01 6.584564647773e-01 6.506064521926e-01 6.375246750475e-01 6.361066871812e-01 6.571131326758e-01 6.937820618540e-01 7.265426372434e-01 7.368141828003e-01 7.169917232811e-01 6.742533372777e-01 6.293110190745e-01 6.074019462502e-01 6.202194709325e-01 6.556485188855e-01 6.904411254304e-01 7.077242001694e-01 7.034447111742e-01 6.842439562009e-01 6.610241831667e-01 6.410193826730e-01 6.232848321414e-01 6.014053913009e-01 5.704686318833e-01 5.319934244755e-01 4.932968240748e-01 4.615443287435e-01 4.368006484142e-01 4.115135408986e-01 3.783709340093e-01 3.395607575092e-01 3.106945808700e-01 3.112630993274e-01 3.409025816165e-01 3.771790231331e-01 3.985128185688e-01 3.977969523450e-01 3.850522901796e-01 3.827467530584e-01 4.074307636610e-01 4.503703225756e-01 4.860880682063e-01 4.931539050803e-01 4.712762956570e-01 4.256397255270e-01 3.627703273458e-01 3.278776119067e-01 3.576839369310e-01 4.253759415914e-01 4.798897024806e-01 4.911599471574e-01 4.541395057980e-01 3.886899585849e-01 3.404134107907e-01 3.535663045787e-01 4.106573616863e-01 4.586734911888e-01 4.644007387716e-01 4.234009662717e-01 3.614517858463e-01 3.352368842547e-01 3.842923226366e-01 4.708936333608e-01 5.399998591402e-01 5.635198537985e-01 5.408008911886e-01 4.966708858070e-01 4.737834014273e-01 4.997653036231e-01 5.544303932269e-01 5.952719665261e-01 5.940408983954e-01 5.480691978667e-01 4.826911548193e-01 4.470493363835e-01 4.763066907534e-01 5.450627139997e-01 6.020969642505e-01 6.151278659852e-01 5.784329580105e-01 5.111592040501e-01 4.531461283916e-01 4.428628923805e-01 4.758025851910e-01 5.222211255185e-01 5.501829312544e-01 5.413257520286e-01 5.192214462163e-01 5.015161405776e-01 5.020638686619e-01 5.166551047173e-01 5.287440966775e-01 5.126867631640e-01 4.519241771965e-01 3.641012285879e-01 3.027762077250e-01 3.277808201064e-01 4.122359169482e-01 4.902672019015e-01 5.274249082945e-01 5.183256209274e-01 4.805443226527e-01 4.483995398974e-01 4.517272901765e-01 4.859431602723e-01 5.203752403076e-01 5.317995937546e-01 5.199196507686e-01 5.063684122863e-01 5.182715938652e-01 5.593248505789e-01 6.035571390586e-01 6.201328457835e-01 5.947414531283e-01 5.398726047658e-01 4.988289413514e-01 5.224853348815e-01 6.083358244027e-01 7.033238971760e-01 7.595305036678e-01 7.549533476684e-01 6.960595775789e-01 6.193208702295e-01 5.829290290136e-01 6.202013258779e-01 6.970330281822e-01 7.556548525967e-01 7.619837716180e-01 7.160514544969e-01 6.527738888502e-01 6.314574432077e-01 6.864199644799e-01 7.830528510978e-01 8.980383193822e-01 9.932465294572e-01 1.039820696187e+00 1.033507075362e+00 9.687531780118e-01 8.800083836813e-01 8.389418978148e-01 8.873310078048e-01 9.941680857474e-01 1.088895063604e+00 1.119874286443e+00 1.071828827605e+00 9.674326552256e-01 8.647308954321e-01 8.330130136159e-01 8.885076527424e-01 9.744757542899e-01 1.026237943982e+00 1.014195329082e+00 9.496943026359e-01 8.794625397295e-01 8.613685481299e-01 9.121688383586e-01 9.886985649248e-01 1.035181229075e+00 1.022999690402e+00 9.610675209362e-01 8.928177175687e-01 8.739288634742e-01 9.222494893216e-01 9.969280908496e-01 1.041919045723e+00 1.026076988474e+00 9.553177021974e-01 8.725395615233e-01 8.403520241265e-01 8.880557392432e-01 9.772960170645e-01 1.046935786805e+00 1.060524933670e+00 1.018579898996e+00 9.556725646594e-01 9.235574607696e-01 9.510042492153e-01 1.014493008409e+00 1.063730925608e+00 1.094600667678e+00 1.106385599693e+00 1.118664057361e+00 1.140794027177e+00 1.147003961235e+00 1.149973669542e+00 1.143534978703e+00 1.143393196261e+00 1.156570379910e+00 1.177411921820e+00 1.195525846997e+00 1.206705629228e+00 1.216941851328e+00 1.236354411097e+00 1.267531087714e+00 1.299090720995e+00 1.311391088992e+00 1.289566996415e+00 1.234981873515e+00 1.169864185004e+00 1.129871030716e+00 1.140114627600e+00 1.191091589370e+00 1.245488705134e+00 1.267158221341e+00 1.242190727501e+00 1.186114799270e+00 1.138902592046e+00 1.141591909036e+00 1.200789979317e+00 1.281476961347e+00 1.338143861613e+00 1.343927799812e+00 1.301581869675e+00 1.241923834877e+00 1.208986160022e+00 1.229364366700e+00 1.288836897835e+00 1.346759222553e+00 1.368192703624e+00 1.342293571579e+00 1.284493361388e+00 1.226834410948e+00 1.197212175142e+00 1.197293099074e+00 1.197531264107e+00 1.193180025935e+00 1.199829833335e+00 1.176207059178e+00 1.092291890449e+00 9.930754297532e-01 9.384349251337e-01 9.584222524920e-01 1.019376815584e+00 1.061719151384e+00 1.048547896690e+00 9.810334011017e-01 8.959872831387e-01 8.478598505253e-01 8.644862322572e-01 9.160987932203e-01 9.491088063862e-01 9.305657132715e-01 8.631974327016e-01 7.841695278698e-01 7.475307617190e-01 7.774717069847e-01 8.396179954029e-01 8.806803868851e-01 8.700433989101e-01 8.101154049898e-01 7.332083666681e-01 6.862200599101e-01 6.931793126722e-01 7.288310362010e-01 7.486192001269e-01 7.274686595116e-01 6.719280055495e-01 6.168269771965e-01 6.036850748446e-01 6.387251325570e-01 6.849176696817e-01 7.024522399767e-01 6.762265372828e-01 6.207446493213e-01 5.738848029092e-01 5.707884427604e-01 6.057841560979e-01 6.430839684986e-01 6.636112283504e-01 6.543862789304e-01 6.492977662175e-01 6.691393101791e-01 7.273718928485e-01 8.056805673804e-01 8.456154363347e-01 8.469846804848e-01 8.073183509097e-01 7.351530658354e-01 6.689379431589e-01 6.525721159412e-01 6.956057726096e-01 7.606119601897e-01 8.014041311065e-01 7.915826827423e-01 7.309485891173e-01 6.459019044041e-01 5.843636743393e-01 5.860938047809e-01 6.376370999596e-01 6.889227476359e-01 7.015628544973e-01 6.651652476067e-01 5.969077564398e-01 5.361179585057e-01 5.220629174951e-01 5.535817743132e-01 5.909752453858e-01 5.993781732911e-01 5.702888518208e-01 5.229482441074e-01 4.945257291824e-01 5.086361815379e-01 5.456335456566e-01 5.642549443675e-01 5.368123424340e-01 4.635507527358e-01 3.822595252346e-01 3.691971814350e-01 4.522734550044e-01 5.616700948228e-01 6.318061204680e-01 6.310782743303e-01 5.555367765448e-01 4.290721707241e-01 3.166940305736e-01 3.203841786141e-01 4.193510919041e-01 5.066062999818e-01 5.298158298013e-01 4.791035557296e-01 3.784643141969e-01 2.993784599603e-01 3.359548583417e-01 4.464856908317e-01 5.354267163395e-01 5.563618875670e-01 4.988546800607e-01 3.845926802812e-01 2.872144196864e-01 3.258646381857e-01 4.586332588487e-01 5.729030010569e-01 6.174149090221e-01 5.781856784400e-01 4.702801821574e-01 3.471251273086e-01 3.168738514109e-01 4.128934745979e-01 5.249225119224e-01 5.792733625821e-01 5.504654906862e-01 4.438659307019e-01 3.001804952941e-01 2.396208906464e-01 3.527042454990e-01 4.997232410171e-01 5.956138896869e-01 6.149053215770e-01 5.628167983028e-01 4.749121186623e-01 4.200981893368e-01 4.557651576822e-01 5.455593215937e-01 6.261230342100e-01 6.552664493801e-01 6.216787644690e-01 5.445519728523e-01 4.570205797173e-01 3.931973589077e-01 3.837289212733e-01 4.210860429659e-01 4.681733638228e-01 4.866731200910e-01 4.678140757015e-01 4.223300994804e-01 3.721491814678e-01 3.580074387590e-01 3.943792109867e-01 4.497783717015e-01 4.895473470441e-01 5.023425474176e-01 5.017198414536e-01 5.167018695391e-01 5.663918886474e-01 6.387755194991e-01 7.035332041507e-01 7.358232330763e-01 7.284575177422e-01 6.956218655710e-01 6.689039108790e-01 6.774631737118e-01 7.191318577715e-01 7.603114837300e-01 7.640413501092e-01 7.106989475566e-01 6.072124505554e-01 4.965292390329e-01 4.605289386979e-01 5.398328163481e-01 6.653337416160e-01 7.614938416642e-01 7.916656397494e-01 7.515749115479e-01 6.661548319605e-01 5.879504323309e-01 5.743207533569e-01 6.280406243369e-01 6.947474638323e-01 7.261444928168e-01 7.076859007692e-01 6.594911352955e-01 6.283592722528e-01 6.544538787706e-01 7.262050266253e-01 7.945582630172e-01 8.171834148717e-01 7.813444665753e-01 7.092909243231e-01 6.562807442073e-01 6.777392754025e-01 7.655893707835e-01 8.589227901380e-01 9.052077240589e-01 8.838842913617e-01 8.092502074281e-01 7.301313809337e-01 7.114893526342e-01 7.740298313071e-01 8.679931254965e-01 9.311935285379e-01 9.298142038742e-01 8.643728390489e-01 7.685032751769e-01 7.009887806220e-01 7.076642421293e-01 7.700532807825e-01 8.291251851580e-01 8.415652094182e-01 7.979039196773e-01 7.218900666426e-01 6.629094553068e-01 6.653077780582e-01 7.218698948014e-01 7.844553623493e-01 8.129374909242e-01 7.951689399821e-01 7.460160363918e-01 6.982493601445e-01 6.820339577905e-01 6.995223050492e-01 7.258545724126e-01 7.363083811212e-01 7.247338185788e-01 7.042370521134e-01 6.958624867390e-01 7.063140110917e-01 7.596656467988e-01 8.211385442487e-01 8.565214932342e-01 8.534541518325e-01 8.246940844129e-01 8.038552923697e-01 8.266668177319e-01 8.956569957481e-01 9.680888521208e-01 1.007661816060e+00 9.865387778394e-01 9.240326731049e-01 8.718189159443e-01 8.841983386228e-01 9.638929241812e-01 1.058771210601e+00 1.113826977341e+00 1.103924619244e+00 1.041542777010e+00 9.742866568860e-01 9.619287282163e-01 1.024302655666e+00 1.119846117126e+00 1.190512029035e+00 1.203040452167e+00 1.160314063501e+00 1.098194880766e+00 1.067546176877e+00 1.096236507751e+00 1.163194310759e+00 1.222280095481e+00 1.240723678895e+00 1.215794511851e+00 1.172695153767e+00 1.147960224124e+00 1.161412720423e+00 1.199169409749e+00 1.228713535475e+00 1.226466469257e+00 1.192588038983e+00 1.149241609755e+00 1.124524926512e+00 1.129188623053e+00 1.147278808215e+00 1.152641558182e+00 1.132221211008e+00 1.097125737995e+00 1.076492371685e+00 1.093997812331e+00 1.143794578787e+00 1.194358935249e+00 1.214416501104e+00 1.193011150965e+00 1.145139566920e+00 1.103876662688e+00 1.098008977182e+00 1.127570857119e+00 1.165167097340e+00 1.181717437242e+00 1.167302646519e+00 1.135132844439e+00 1.110405928973e+00 1.108859201234e+00 1.121788125876e+00 1.124778700547e+00 1.100439525904e+00 1.054597694674e+00 1.016771413928e+00 1.019903766412e+00 1.068018107046e+00 1.129626294519e+00 1.166384776721e+00 1.161069719830e+00 1.127922866082e+00 1.105565702792e+00 1.128157953856e+00 1.190706536205e+00 1.251211678041e+00 1.265693022949e+00 1.216645589078e+00 1.125467549369e+00 1.050791605601e+00 1.054954113730e+00 1.139978968015e+00 1.242181567811e+00 1.293406057002e+00 1.260010406862e+00 1.153237458626e+00 1.040065368494e+00 1.019596011151e+00 1.103991941271e+00 1.222177035686e+00 1.299286841695e+00 1.293367774631e+00 1.197166519646e+00 1.034014721870e+00 8.538360138284e-01 7.830225472175e-01 8.920389212566e-01 1.069881176424e+00 1.190962899972e+00 1.199196651377e+00 1.098538336317e+00 9.455823501319e-01 8.395926828947e-01 8.561287681291e-01 9.522630259752e-01 1.029215063328e+00 1.029994438709e+00 9.555947253372e-01 8.573052708422e-01 8.121142431668e-01 8.520489459956e-01 9.223330843948e-01 9.469770946846e-01 8.861566330069e-01 7.483943974083e-01 5.972885438124e-01 5.481899199947e-01 6.418073198912e-01 7.691810523255e-01 8.329819246226e-01 7.947892104658e-01 6.600771030894e-01 4.740733501616e-01 3.395753937999e-01 3.735364962072e-01 4.814348020576e-01 5.372702225947e-01 5.019201221463e-01 3.870630927410e-01 2.611501580200e-01 2.799483702833e-01 4.246667943839e-01 5.521478423968e-01 6.101180518740e-01 5.908724999635e-01 5.502474237406e-01 5.180509237992e-01 5.275953355424e-01 5.404207178321e-01 5.407449444216e-01 5.305797384734e-01 4.873587098516e-01 4.508406139334e-01 4.787242527727e-01 5.710968864727e-01 6.722490685515e-01 7.357482053125e-01 7.464139137983e-01 7.210769391468e-01 7.009382123923e-01 7.221563882890e-01 7.767857815538e-01 8.194353776974e-01 8.066809663834e-01 7.208614643773e-01 5.807239787094e-01 4.573367473918e-01 4.623062715321e-01 5.850117073089e-01 7.069642669756e-01 7.548073724093e-01 7.044808537802e-01 5.700085152725e-01 4.113673933904e-01 3.580161910041e-01 4.628948840132e-01 5.886885648994e-01 6.431164512551e-01 5.992156904658e-01 4.740693590103e-01 3.436584746447e-01 3.585675697320e-01 5.067066952562e-01 6.415630184017e-01 6.923499399863e-01 6.420197509138e-01 5.181832308068e-01 4.142481878153e-01 4.647149723639e-01 6.266031342586e-01 7.729824215630e-01 8.295323258918e-01 7.860287499571e-01 6.333222105128e-01 4.223855388611e-01 3.030637776062e-01 4.227243359447e-01 5.890561682333e-01 6.698274427868e-01 6.283676421526e-01 4.750632261710e-01 2.847841076669e-01 3.062342125361e-01 5.342222807165e-01 7.383736708329e-01 8.417821864975e-01 8.230716672822e-01 7.015260709800e-01 5.484579437538e-01 4.988665450196e-01 6.097413364540e-01 7.561295735710e-01 8.338218269762e-01 8.076979783821e-01 6.973674386508e-01 5.832644303472e-01 5.883211852723e-01 7.218962760847e-01 8.664856654433e-01 9.349451436978e-01 8.981201114677e-01 7.796898240952e-01 6.635525707059e-01 6.693869952146e-01 8.042266161768e-01 9.524567132065e-01 1.023604305970e+00 9.844161077212e-01 8.544272447212e-01 7.131613263423e-01 6.886948171798e-01 8.157488735173e-01 9.832398374294e-01 1.104595080789e+00 1.149879332827e+00 1.122246602171e+00 1.041307520111e+00 9.219639999886e-01 8.494263558106e-01 8.556164028116e-01 9.210923870129e-01 9.825713650332e-01 9.916511931528e-01 9.384183061669e-01 8.534676801902e-01 7.993603958471e-01 8.289904020165e-01 9.277357689096e-01 1.034480089650e+00 1.099835070799e+00 1.105298096768e+00 1.060768948662e+00 9.960773851559e-01 9.465460016160e-01 9.325913617317e-01 9.487505188713e-01 9.762081952437e-01 1.002644045294e+00 1.028778601540e+00 1.060769092552e+00 1.099273241015e+00 1.135643397040e+00 1.158381959021e+00 1.162741407016e+00 1.155610306484e+00 1.152048191156e+00 1.164101271535e+00 1.190274661378e+00 1.215853627118e+00 1.224216872231e+00 1.208716707149e+00 1.177709268756e+00 1.150251568063e+00 1.142995335996e+00 1.156452772678e+00 1.174161286697e+00 1.176472225947e+00 1.155994979684e+00 1.122518548161e+00 1.128176360878e+00 1.193743872461e+00 1.288252785018e+00 1.348489562127e+00 1.336031365619e+00 1.263232157706e+00 1.197058625330e+00 1.205462560491e+00 1.290920079552e+00 1.388504326035e+00 1.430285519703e+00 1.387828225486e+00 1.282960292978e+00 1.182827208580e+00 1.163849732741e+00 1.238304371118e+00 1.339523397862e+00 1.392371793530e+00 1.362693455461e+00 1.267620883879e+00 1.169077183492e+00 1.139775819968e+00 1.194908195937e+00 1.273358154029e+00 1.301880133026e+00 1.246432493033e+00 1.127510348208e+00 1.020813523681e+00 1.019896221177e+00 1.135860896355e+00 1.281639522947e+00 1.368921112629e+00 1.356185313496e+00 1.252387587059e+00 1.113942909055e+00 1.028703344756e+00 1.053576262849e+00 1.150481199180e+00 1.236322874055e+00 1.257555206934e+00 1.208475763995e+00 1.124814475398e+00 1.064959865814e+00 1.070805616971e+00 1.139516459364e+00 1.242500432308e+00 1.343049809836e+00 1.407710060978e+00 1.425497093448e+00 1.407278420663e+00 1.348382154049e+00 1.271614244125e+00 1.236204459313e+00 1.270613005948e+00 1.351985825129e+00 1.431363836495e+00 1.471508630136e+00 1.462271547516e+00 1.418474194552e+00 1.368380253949e+00 1.336280192363e+00 1.327614290600e+00 1.329752870059e+00 1.327528507052e+00 1.317751325285e+00 1.311497866025e+00 1.323690481750e+00 1.357886046726e+00 1.400449405045e+00 1.429940862620e+00 1.432106317404e+00 1.409637463859e+00 1.382296908162e+00 1.375924456175e+00 1.403616805109e+00 1.454432019744e+00 1.502034283434e+00 1.523832621227e+00 1.514662197178e+00 1.489440578361e+00 1.474370880943e+00 1.488351887141e+00 1.527118703366e+00 1.566098580251e+00 1.579145636193e+00 1.556352218924e+00 1.511429377705e+00 1.476161629717e+00 1.480069753434e+00 1.525925243913e+00 1.588003128599e+00 1.637979901422e+00 1.692560919438e+00 1.746657211321e+00 1.730490623216e+00 1.629881162453e+00 1.524339279976e+00 1.505409992165e+00 1.598128021678e+00 1.730985604806e+00 1.809675942058e+00 1.781969168063e+00 1.658212991723e+00 1.512922063543e+00 1.456868925165e+00 1.544164666916e+00 1.707415032747e+00 1.835161237524e+00 1.855588879533e+00 1.757779475400e+00 1.590119068476e+00 1.446797074087e+00 1.415928250978e+00 1.495900233197e+00 1.601378956339e+00 1.653267914024e+00 1.625641698745e+00 1.545659611731e+00 1.472075083712e+00 1.452581809740e+00 1.482125608784e+00 1.512883878654e+00 1.503264926867e+00 1.451113258051e+00 1.395826493532e+00 1.389443166943e+00 1.446174884904e+00 1.524221724436e+00 1.564756706275e+00 1.535061142670e+00 1.446549649154e+00 1.351887772817e+00 1.315080978254e+00 1.355307651844e+00 1.428060276133e+00 1.475706696052e+00 1.451765427082e+00 1.361625822803e+00 1.260184933449e+00 1.217023391933e+00 1.250279062651e+00 1.303179176843e+00 1.302819981967e+00 1.216244218851e+00 1.072621043647e+00 9.669860510564e-01 1.001191113747e+00 1.151195672023e+00 1.296583477569e+00 1.343492183491e+00 1.258868619058e+00 1.074202285163e+00 8.982872056629e-01 8.909084880778e-01 1.067532260134e+00 1.273350460534e+00 1.385060527362e+00 1.353255920689e+00 1.189354455477e+00 9.647057547784e-01 8.149485002885e-01 8.546719639333e-01 1.006309858374e+00 1.123685658959e+00 1.133643095374e+00 1.033645461885e+00 8.795758337544e-01 7.754030425222e-01 8.007301443164e-01 9.041027753145e-01 9.799681741123e-01 9.712413652438e-01 8.813712719984e-01 7.692894067451e-01 7.291804291785e-01 8.032816442239e-01 9.362976900700e-01 1.048758822660e+00 1.096601762469e+00 1.065600983223e+00 9.707595218472e-01 8.572169093989e-01 7.852322977794e-01 7.805896977479e-01 8.503994050966e-01 9.056718193325e-01 9.025134161514e-01 8.355151975672e-01 7.323260654085e-01 6.451361090027e-01 6.213693970865e-01 6.557646363552e-01 7.004506260020e-01 7.185447041683e-01 7.032798834789e-01 6.707244699090e-01 6.437631167020e-01 6.337758602281e-01 6.346426913947e-01 6.363827336402e-01 6.401397325460e-01 6.569094121893e-01 6.908571029645e-01 7.269666765557e-01 7.385565264678e-01 7.045833020644e-01 6.234270961342e-01 5.235171620109e-01 4.684879782475e-01 5.101825384310e-01 6.104710757639e-01 6.978448751174e-01 7.314749711058e-01 7.048916958530e-01 6.423638592747e-01 5.928480081639e-01 6.010433891260e-01 6.615980545210e-01 7.306645263928e-01 7.743167061933e-01 7.856714309437e-01 7.791171886588e-01 7.744450738676e-01 7.783437427689e-01 7.809662829764e-01 7.850001662622e-01 7.824664154406e-01 7.743262996871e-01 7.710535240994e-01 7.709306316475e-01 7.709624346022e-01 7.672648483905e-01 7.446331643626e-01 7.015435154957e-01 6.541407933591e-01 6.337610183457e-01 6.607230003419e-01 7.170495623770e-01 7.621209154488e-01 7.653041967646e-01 7.232844290348e-01 6.658198382558e-01 6.460048872944e-01 6.930704495064e-01 7.731577372376e-01 8.279969480668e-01 8.208875823054e-01 7.523391359895e-01 6.661135257809e-01 6.394605894809e-01 7.098516078962e-01 8.198846977848e-01 8.920456762340e-01 8.851997975383e-01 8.035948811489e-01 7.009299925064e-01 6.690681084477e-01 7.488464289051e-01 8.688752272307e-01 9.422929802450e-01 9.287959654015e-01 8.420836180096e-01 7.532014731108e-01 7.615173999228e-01 8.798653293506e-01 1.014524499423e+00 1.077814943596e+00 1.033923300539e+00 9.059240388746e-01 7.866368622271e-01 8.080535934997e-01 9.668798553213e-01 1.162166806926e+00 1.310213284383e+00 1.346521116941e+00 1.230831148368e+00 9.952296588058e-01 7.970080601456e-01 8.474515548320e-01 1.088498110092e+00 1.302003320980e+00 1.369788307426e+00 1.266174000412e+00 1.047180469382e+00 8.714463583098e-01 9.331996951754e-01 1.169847147013e+00 1.373728999198e+00 1.425002112036e+00 1.294587040167e+00 1.037823131708e+00 8.274354881341e-01 9.004680139877e-01 1.179066340881e+00 1.421178942440e+00 1.501395058293e+00 1.391922508135e+00 1.149513337436e+00 9.372198679832e-01 9.727321659670e-01 1.213351883763e+00 1.432576435300e+00 1.496009050844e+00 1.371612548066e+00 1.119221850712e+00 9.161427413401e-01 9.860350492086e-01 1.251259248337e+00 1.473841393184e+00 1.523123714078e+00 1.370672935596e+00 1.084636874244e+00 8.747591010200e-01 1.003029361397e+00 1.333434186239e+00 1.589078754695e+00 1.633069765907e+00 1.547262790314e+00 1.249158029580e+00 9.578322118158e-01 9.986050791800e-01 1.338776111610e+00 1.664226880215e+00 1.803949601120e+00 1.708034913781e+00 1.418987260909e+00 1.092024290795e+00 1.012898194069e+00 1.263067200467e+00 1.563237216911e+00 1.709278460460e+00 1.633679026688e+00 1.369100572272e+00 1.060987991793e+00 9.824012889296e-01 1.219254346994e+00 1.507500834114e+00 1.647602187797e+00 1.573062829149e+00 1.318903493129e+00 1.039832201120e+00 1.012851279492e+00 1.287366788181e+00 1.596932437311e+00 1.755622668539e+00 1.700935102713e+00 1.466195434298e+00 1.192279747537e+00 1.123153018277e+00 1.342446660672e+00 1.632158666903e+00 1.799714789819e+00 1.771295879750e+00 1.570763698116e+00 1.321065955426e+00 1.229303965100e+00 1.390528209107e+00 1.639438070242e+00 1.824331480747e+00 1.908467594482e+00 1.860296664203e+00 1.705891055115e+00 1.516249092231e+00 1.359343242732e+00 1.363326442001e+00 1.492191069392e+00 1.641328785360e+00 1.717186924778e+00 1.682568849114e+00 1.558360751721e+00 1.415073409382e+00 1.344083011925e+00 1.387512552461e+00 1.495445688161e+00 1.584412581365e+00 1.602452667680e+00 1.545306537153e+00 1.450365099420e+00 1.378198183673e+00 1.374741710506e+00 1.433956279941e+00 1.507885986294e+00 1.549509954265e+00 1.538268795687e+00 1.483185905840e+00 1.414513400902e+00 1.367290573282e+00 1.360220836578e+00 1.384452869420e+00 1.414444977329e+00 1.427899176717e+00 1.417606722035e+00 1.391942362756e+00 1.367611700203e+00 1.357903537646e+00 1.362995632363e+00 1.369998868995e+00 1.362641839876e+00 1.332791398932e+00 1.286994760186e+00 1.245286404061e+00 1.230017194737e+00 1.248965005339e+00 1.287767397985e+00 1.315284131922e+00 1.349430058487e+00 1.396010427191e+00 1.427402840855e+00 1.393539548742e+00 1.285339753021e+00 1.185840342646e+00 1.181705834684e+00 1.280526106133e+00 1.401423191291e+00 1.461399793835e+00 1.425996695148e+00 1.318188333596e+00 1.212473595445e+00 1.196651549272e+00 1.288116626677e+00 1.414479715763e+00 1.493277591451e+00 1.484088823399e+00 1.395535067604e+00 1.276471546654e+00 1.192469137474e+00 1.179820120871e+00 1.214115286367e+00 1.243052317374e+00 1.236061328433e+00 1.200546546768e+00 1.168453850595e+00 1.164990979582e+00 1.181814697331e+00 1.184889692427e+00 1.146364133132e+00 1.068082014042e+00 9.866243253835e-01 9.527305751638e-01 9.831725469951e-01 1.038469354333e+00 1.063853232344e+00 1.031907097920e+00 9.565480882169e-01 8.877859061515e-01 8.777030890196e-01 9.241614472498e-01 9.698125332361e-01 9.613556893242e-01 9.062237159675e-01 8.284116991252e-01 7.720282603604e-01 7.569414951102e-01 7.776346103798e-01 7.905902117585e-01 7.609293005085e-01 6.749403244490e-01 5.523325534058e-01 4.602996987832e-01 4.837880682728e-01 5.961410662881e-01 6.991581515272e-01 7.317399955490e-01 6.770384031091e-01 5.619852968006e-01 4.732363649007e-01 5.221158915915e-01 6.745561376835e-01 8.159968192756e-01 8.791908139160e-01 8.439756029299e-01 7.315833423757e-01 6.093498202452e-01 5.765631705727e-01 6.553123945167e-01 7.518068161992e-01 7.814669092272e-01 7.119730128750e-01 5.611880828423e-01 4.159255654239e-01 4.378101669854e-01 6.050551577913e-01 7.576287971262e-01 8.150584292472e-01 7.558572620843e-01 6.066239860520e-01 4.641793097330e-01 4.939395074632e-01 6.730842562313e-01 8.407562315828e-01 9.112478450315e-01 8.581852399889e-01 7.004784345354e-01 5.183136932596e-01 4.826867811996e-01 6.220273581013e-01 8.027145300262e-01 9.264428467029e-01 9.518090858942e-01 8.541499200204e-01 6.474974548262e-01 3.957712768594e-01 3.126739850836e-01 4.960554220396e-01 6.766302153667e-01 7.464334723880e-01 6.840273614064e-01 5.140937349018e-01 3.280255567288e-01 3.469703451564e-01 5.430272877758e-01 7.088759060386e-01 7.705594686509e-01 7.147950290084e-01 5.733155016336e-01 4.415320569483e-01 4.672699219955e-01 6.229455234477e-01 7.643792243955e-01 8.179789618862e-01 7.670493615728e-01 6.395516798125e-01 5.165804622619e-01 5.151603274412e-01 6.342358017566e-01 7.583578274424e-01 8.126078152724e-01 7.771123692929e-01 6.769476265390e-01 5.836795223494e-01 5.885673305774e-01 6.940086075142e-01 8.142103969714e-01 8.834305457392e-01 8.806816841146e-01 8.232237711616e-01 7.590483334543e-01 7.435075946806e-01 7.911400361984e-01 8.626235853530e-01 9.122078644271e-01 9.361273299147e-01 9.336689282448e-01 9.353068966402e-01 9.346262539171e-01 9.349958666773e-01 9.173317311257e-01 8.900059688682e-01 8.762203147426e-01 8.979778440189e-01 9.535847110098e-01 1.014795995132e+00 1.048048167169e+00 1.035709682370e+00 9.875502108174e-01 9.417517932232e-01 9.452979150011e-01 1.010914308259e+00 1.100912725634e+00 1.163116453254e+00 1.166507745985e+00 1.115870949339e+00 1.053840648261e+00 1.042468108537e+00 1.110241256470e+00 1.218000656740e+00 1.297650608468e+00 1.299858818230e+00 1.212977814001e+00 1.069687577526e+00 9.487686162082e-01 9.397315160409e-01 1.045631925929e+00 1.177583498458e+00 1.253523179809e+00 1.239834383377e+00 1.152973034223e+00 1.055848792022e+00 1.032432246704e+00 1.113945919915e+00 1.242355229081e+00 1.337600781668e+00 1.353477181369e+00 1.289756265092e+00 1.191409581002e+00 1.135381466458e+00 1.182903769000e+00 1.297196742333e+00 1.415324239694e+00 1.482227451241e+00 1.479293845685e+00 1.424769758189e+00 1.363056601789e+00 1.340109176888e+00 1.369758119778e+00 1.424133882789e+00 1.461276421678e+00 1.455757213775e+00 1.410953913162e+00 1.355972051641e+00 1.329306237320e+00 1.352039893347e+00 1.411450789270e+00 1.474259710579e+00 1.511734186012e+00 1.513644969820e+00 1.489008745965e+00 1.458635639545e+00 1.443144153970e+00 1.451466315154e+00 1.477699624991e+00 1.507614243316e+00 1.527727714755e+00 1.530475434507e+00 1.515078650084e+00 1.486945042488e+00 1.456621993935e+00 1.437612544424e+00 1.441105546978e+00 1.468651728367e+00 1.508567116606e+00 1.540375497620e+00 1.544895538244e+00 1.513999264829e+00 1.456568784269e+00 1.397991880235e+00 1.369335526553e+00 1.390872919112e+00 1.465045277019e+00 1.571983623628e+00 1.667288545193e+00 1.708029399660e+00 1.675904764177e+00 1.580677541049e+00 1.437699485121e+00 1.309950135927e+00 1.248598283980e+00 1.296702050616e+00 1.415213036149e+00 1.530139274976e+00 1.592060125165e+00 1.591366030966e+00 1.550128717234e+00 1.503670943571e+00 1.476444055497e+00 1.466384756730e+00 1.453214668157e+00 1.421643113799e+00 1.377306636425e+00 1.344369012530e+00 1.345139137134e+00 1.377144775398e+00 1.413023183487e+00 1.423399385727e+00 1.398682228620e+00 1.356190756479e+00 1.329996133001e+00 1.344546782798e+00 1.391348806401e+00 1.436219610147e+00 1.447876457947e+00 1.419409008787e+00 1.372694152868e+00 1.345073167123e+00 1.360131208989e+00 1.405339302969e+00 1.444307724981e+00 1.448822585762e+00 1.420648355389e+00 1.393109313211e+00 1.408458498552e+00 1.478075871344e+00 1.566438258818e+00 1.619338774120e+00 1.600306595733e+00 1.511260097944e+00 1.399141916004e+00 1.341338992502e+00 1.388294646975e+00 1.506674688409e+00 1.612418654715e+00 1.637195491456e+00 1.558192930170e+00 1.406095280804e+00 1.265073992889e+00 1.237805676479e+00 1.346304325051e+00 1.502676813862e+00 1.606153117785e+00 1.603635624161e+00 1.497943181550e+00 1.345943329989e+00 1.244587157140e+00 1.267127438659e+00 1.381494167257e+00 1.488227910528e+00 1.509232526349e+00 1.419678282117e+00 1.252598453526e+00 1.100812334752e+00 1.081435882630e+00 1.211829507680e+00 1.382906783847e+00 1.484145522227e+00 1.458760058728e+00 1.304355037188e+00 1.076269793853e+00 9.031429467942e-01 9.364411290835e-01 1.142702026883e+00 1.358174431889e+00 1.472717386601e+00 1.443055044788e+00 1.278740503185e+00 1.044471934418e+00 8.878337986446e-01 9.492490034516e-01 1.149870262087e+00 1.353809150448e+00 1.465914130240e+00 1.446723956317e+00 1.236508531733e+00 9.226301001644e-01 7.217287867040e-01 8.656564586096e-01 1.161141500250e+00 1.367669243816e+00 1.389763999875e+00 1.215571468096e+00 9.029634580630e-01 6.202600986744e-01 6.681740299636e-01 9.522215524330e-01 1.183029384787e+00 1.248822145035e+00 1.132362456198e+00 8.863568359586e-01 6.596421959815e-01 6.839483598910e-01 9.062293883603e-01 1.091224470630e+00 1.125616934620e+00 9.868154762718e-01 7.266466639157e-01 5.263586726826e-01 6.603907174829e-01 9.598391754485e-01 1.184804715110e+00 1.243592066585e+00 1.118013200267e+00 8.519005384054e-01 5.866767566870e-01 6.061803831242e-01 8.734421751533e-01 1.110228319971e+00 1.197738463321e+00 1.109935560859e+00 8.871582696380e-01 6.580794648914e-01 6.497680632744e-01 8.624164006733e-01 1.084995728654e+00 1.204718327373e+00 1.187037632978e+00 1.033588850487e+00 7.832089106599e-01 5.611973266410e-01 6.461971270447e-01 9.388206882260e-01 1.182830554211e+00 1.266994057427e+00 1.158999396564e+00 8.855759092149e-01 5.548034299480e-01 4.782494722640e-01 7.544251515938e-01 1.022343462817e+00 1.130560589441e+00 1.037387139259e+00 7.596563171183e-01 3.841559495386e-01 3.345676504684e-01 7.147510156157e-01 1.033805196517e+00 1.180265800568e+00 1.121774898672e+00 8.753239506158e-01 5.138862528432e-01 2.967105235556e-01 5.661129531505e-01 8.615183601913e-01 1.004612465708e+00 9.576399872066e-01 7.427998813876e-01 4.646215142595e-01 4.349447625738e-01 7.134346971038e-01 9.688527046644e-01 1.071665255010e+00 9.847926972006e-01 7.269090301776e-01 3.904036667520e-01 3.529556974430e-01 6.826096569772e-01 9.577141643987e-01 1.064858503779e+00 9.760103030009e-01 7.366518658907e-01 4.546130856582e-01 3.993650482302e-01 6.728207984940e-01 9.684683641415e-01 1.126593019660e+00 1.103206494489e+00 9.139161451944e-01 6.439356994421e-01 5.180851803740e-01 7.071405562569e-01 9.626672465190e-01 1.102799959357e+00 1.065608316999e+00 8.533387630918e-01 5.346162148166e-01 3.675231788679e-01 6.293223329985e-01 9.435331525501e-01 1.125688166118e+00 1.121182314819e+00 9.306001324748e-01 6.095241360099e-01 3.503473122607e-01 5.397078202433e-01 8.671349827204e-01 1.084711590919e+00 1.127185361099e+00 9.895169957565e-01 7.206929051827e-01 4.688008981648e-01 5.359367978982e-01 8.178232636456e-01 1.048897453822e+00 1.139417758271e+00 1.075300323418e+00 8.970518080172e-01 7.109152891377e-01 6.798924399300e-01 8.284539716634e-01 1.001822878577e+00 1.090442407147e+00 1.059848720658e+00 9.292525584174e-01 7.785326848753e-01 7.161343891784e-01 7.642879956693e-01 8.665990256934e-01 9.424966049173e-01 9.421934793431e-01 8.800926151079e-01 7.903961278671e-01 7.854264244762e-01 9.157555548025e-01 1.101921887814e+00 1.245948841432e+00 1.293110975857e+00 1.231987885915e+00 1.089979413803e+00 9.317951478692e-01 8.477623062621e-01 8.896379596988e-01 1.009497653138e+00 1.126379875653e+00 1.191371527868e+00 1.191037499253e+00 1.138849904558e+00 1.069832268887e+00 1.031685914421e+00 1.060038231944e+00 1.147944280624e+00 1.250852371234e+00 1.319049965951e+00 1.320687293507e+00 1.253097745156e+00 1.150498226470e+00 1.082898143094e+00 1.115995278957e+00 1.240462548107e+00 1.380590942988e+00 1.464907536415e+00 1.462619582836e+00 1.392297206392e+00 1.318366262420e+00 1.317222371452e+00 1.406050781853e+00 1.520413047987e+00 1.576767980274e+00 1.537518794305e+00 1.413013828881e+00 1.272441102686e+00 1.234159531604e+00 1.357721709678e+00 1.547609534415e+00 1.670877130506e+00 1.660599991207e+00 1.517395025355e+00 1.312479780478e+00 1.189323917320e+00 1.268984856771e+00 1.487200459481e+00 1.685674637537e+00 1.757303014296e+00 1.668361930163e+00 1.457678154078e+00 1.245473872473e+00 1.203922411828e+00 1.374086523114e+00 1.600666357491e+00 1.730511340155e+00 1.692390491412e+00 1.494861062337e+00 1.235246338550e+00 1.111337107645e+00 1.262877432778e+00 1.549287424027e+00 1.769519830791e+00 1.815005130988e+00 1.660451926434e+00 1.359231124924e+00 1.069200934207e+00 1.044391266695e+00 1.306879530826e+00 1.603523896593e+00 1.760659392818e+00 1.715831479144e+00 1.489123906861e+00 1.189988844895e+00 1.039372336118e+00 1.196372524342e+00 1.492278343064e+00 1.712474854961e+00 1.756887031826e+00 1.615259902743e+00 1.358075853271e+00 1.146933732653e+00 1.178836984807e+00 1.424437963823e+00 1.679339548873e+00 1.810196709241e+00 1.772407009963e+00 1.593492923877e+00 1.374750667480e+00 1.279619362320e+00 1.402737836352e+00 1.640567982692e+00 1.834058766712e+00 1.887525909731e+00 1.775885476261e+00 1.540851646088e+00 1.298894455897e+00 1.223267365103e+00 1.378516544735e+00 1.623323396363e+00 1.800456434689e+00 1.829765792855e+00 1.701513499652e+00 1.471406985138e+00 1.264868376559e+00 1.235776647782e+00 1.400877578508e+00 1.615683499871e+00 1.748712098369e+00 1.742178743429e+00 1.606018262500e+00 1.414908929455e+00 1.297732476963e+00 1.353473464586e+00 1.532390698998e+00 1.702670316834e+00 1.769054655327e+00 1.699951282662e+00 1.525736287661e+00 1.338341014571e+00 1.265835873482e+00 1.361494699500e+00 1.533332983800e+00 1.656310721447e+00 1.658908690766e+00 1.534283416501e+00 1.341471078483e+00 1.204615900719e+00 1.243771139117e+00 1.428373595895e+00 1.618236205529e+00 1.702056231507e+00 1.631871172321e+00 1.422075599175e+00 1.160749960098e+00 1.028176107963e+00 1.166237530238e+00 1.455327296485e+00 1.707771996697e+00 1.817582759253e+00 1.747504359817e+00 1.516626027518e+00 1.207009979415e+00 9.889893291157e-01 1.047965147043e+00 1.306142337633e+00 1.556437072094e+00 1.682571013572e+00 1.648794290397e+00 1.478440044959e+00 1.252581407465e+00 1.107683639336e+00 1.152623407112e+00 1.328692239613e+00 1.495282980144e+00 1.561721779417e+00 1.501943605532e+00 1.344931652733e+00 1.170925303157e+00 1.090668985576e+00 1.156012276052e+00 1.295044927499e+00 1.403202767201e+00 1.421041230399e+00 1.342750082698e+00 1.210609987910e+00 1.104273517123e+00 1.096454289990e+00 1.179670529151e+00 1.275938974974e+00 1.313620979463e+00 1.263750736876e+00 1.144673043031e+00 1.020541503397e+00 9.789605711241e-01 1.053156301125e+00 1.178990374635e+00 1.269011019916e+00 1.270030374367e+00 1.171430505548e+00 1.004633261280e+00 8.458707349364e-01 7.969009475530e-01 8.830988932040e-01 1.014204244749e+00 1.098714811333e+00 1.094300407581e+00 1.003250699028e+00 8.686850279719e-01 7.711194538555e-01 7.843159443990e-01 8.881017672272e-01 9.972756737761e-01 1.047740092037e+00 1.016384497923e+00 9.171424886608e-01 7.991960212490e-01 7.377114597999e-01 7.798714688525e-01 8.883886243222e-01 9.930169146019e-01 1.049132485191e+00 1.044705370890e+00 9.931549542689e-01 9.244205023055e-01 8.717656442946e-01 8.538752227770e-01 8.655137520058e-01 8.892366513047e-01 9.128857036304e-01 9.346071470909e-01 9.559658159984e-01 9.731458310275e-01 9.756658409707e-01 9.538843996289e-01 9.098899945159e-01 8.650747826724e-01 8.549760254849e-01 9.022548075762e-01 9.901036268184e-01 1.074595496064e+00 1.115168961237e+00 1.092418585348e+00 1.016211989544e+00 9.299177954315e-01 8.991055128756e-01 9.598443091944e-01 1.074568119393e+00 1.171844121624e+00 1.197636420477e+00 1.131455753595e+00 9.914622207944e-01 8.426920995881e-01 7.901829940103e-01 8.829692871348e-01 1.038706700923e+00 1.151773269632e+00 1.160977035880e+00 1.050179301631e+00 8.495326154603e-01 6.580984749340e-01 6.519383496476e-01 8.500446142063e-01 1.077698097875e+00 1.216250642406e+00 1.214182809553e+00 1.064859548236e+00 8.081121201548e-01 5.689743869498e-01 6.005357765597e-01 8.758468541008e-01 1.151440220759e+00 1.312914551870e+00 1.318544753408e+00 1.171912574965e+00 9.259560821446e-01 7.140627688635e-01 7.407286835191e-01 9.797515121196e-01 1.227845437447e+00 1.370234045828e+00 1.366494674082e+00 1.227030519169e+00 1.014685499389e+00 8.577963596756e-01 8.932284916289e-01 1.079187682631e+00 1.264952189461e+00 1.355430091651e+00 1.322199822309e+00 1.192869588216e+00 1.052215801717e+00 1.020806318334e+00 1.143208559026e+00 1.329262284918e+00 1.469022802389e+00 1.501803245725e+00 1.420706535516e+00 1.271969879184e+00 1.153023863214e+00 1.165711918373e+00 1.307959985587e+00 1.477933050737e+00 1.580687981267e+00 1.571149991799e+00 1.456231233220e+00 1.294073037976e+00 1.185110321460e+00 1.211178345780e+00 1.344047735899e+00 1.482182640509e+00 1.546239404832e+00 1.510120612482e+00 1.401944441757e+00 1.297845968579e+00 1.286360100224e+00 1.387522267698e+00 1.528991368692e+00 1.620562967094e+00 1.608913996819e+00 1.491129784167e+00 1.319137289610e+00 1.196889213809e+00 1.222850674252e+00 1.377775505755e+00 1.549030196357e+00 1.641121018452e+00 1.612290497057e+00 1.475451411258e+00 1.299606071657e+00 1.200484946495e+00 1.262347825497e+00 1.436593329453e+00 1.606850121474e+00 1.691325856372e+00 1.665062596548e+00 1.556915817487e+00 1.442159560409e+00 1.410031592598e+00 1.490464637308e+00 1.622806692719e+00 1.720398437998e+00 1.730385158311e+00 1.650676643829e+00 1.529424170543e+00 1.448305965013e+00 1.468180719971e+00 1.567745246547e+00 1.666128434803e+00 1.693628133050e+00 1.630133911071e+00 1.516616073947e+00 1.448694962502e+00 1.515934848517e+00 1.703325949769e+00 1.905525715813e+00 2.018726936603e+00 1.984948835054e+00 1.803855039641e+00 1.544789730426e+00 1.361242132887e+00 1.418627288015e+00 1.683961825290e+00 1.973548846779e+00 2.143312888975e+00 2.124240049741e+00 1.914320393326e+00 1.583832371362e+00 1.301185462297e+00 1.297278073828e+00 1.574801517628e+00 1.900403329726e+00 2.097231265243e+00 2.086108884400e+00 1.862102033671e+00 1.496211798472e+00 1.173987710012e+00 1.185231116341e+00 1.527944375880e+00 1.913523027188e+00 2.153658439814e+00 2.167720613931e+00 1.944639347444e+00 1.536745987936e+00 1.087092251639e+00 9.134422119900e-01 1.197788129866e+00 1.603610569116e+00 1.885718597073e+00 1.954070287726e+00 1.795994073262e+00 1.461778029508e+00 1.085192813735e+00 9.332601801565e-01 1.157993359399e+00 1.502899611515e+00 1.746723508945e+00 1.800551052306e+00 1.650833080580e+00 1.346204368267e+00 1.018384025895e+00 9.164654741815e-01 1.147087019318e+00 1.473665422803e+00 1.704900807925e+00 1.761769612509e+00 1.631392929116e+00 1.354477926686e+00 1.036024470797e+00 8.716367040758e-01 9.995364366478e-01 1.257309847789e+00 1.456438213427e+00 1.514916042710e+00 1.420679263720e+00 1.216859241898e+00 1.008410715119e+00 9.497005500936e-01 1.092052956722e+00 1.305359721330e+00 1.458712775116e+00 1.489095527385e+00 1.388870760911e+00 1.200288229111e+00 1.021633319287e+00 9.863051145374e-01 1.129069241678e+00 1.337176330307e+00 1.495990788885e+00 1.546327421365e+00 1.476233866107e+00 1.314164733183e+00 1.128512244544e+00 1.018328396308e+00 1.048488537614e+00 1.171837555602e+00 1.289762379928e+00 1.335641104653e+00 1.289001651828e+00 1.170922951722e+00 1.041528449520e+00 9.842781155134e-01 1.042388853258e+00 1.167656113151e+00 1.276934357752e+00 1.312313731327e+00 1.253007911464e+00 1.114624533112e+00 9.514891655016e-01 8.536205193188e-01 8.887131139734e-01 1.014948639291e+00 1.135366840283e+00 1.182070610807e+00 1.129441439220e+00 9.913645837229e-01 8.264911737583e-01 7.424310029240e-01 8.177452210977e-01 9.862799105355e-01 1.135273826763e+00 1.196311012469e+00 1.145693985908e+00 9.999410552230e-01 8.236305568378e-01 7.381071047091e-01 8.303220486907e-01 1.018807363115e+00 1.179178171592e+00 1.239944572988e+00 1.177212014308e+00 1.009370094849e+00 8.071714239790e-01 7.101939248548e-01 8.181181045449e-01 1.024404005306e+00 1.188158029759e+00 1.235280145266e+00 1.143118066410e+00 9.347486543338e-01 6.989800317119e-01 6.340502508253e-01 8.374627411931e-01 1.117800009739e+00 1.325326496358e+00 1.394579108323e+00 1.308357256488e+00 1.091849068392e+00 8.256495268610e-01 6.818466240872e-01 8.052355381462e-01 1.048758269805e+00 1.241252191341e+00
 7.053800979350e-01 6.990295889374e-01 6.922152866263e-01 6.854941617689e-01 6.829019379627e-01 6.812950454105e-01 6.726201478083e-01 6.524929102690e-01 6.274227573071e-01 6.156070006946e-01 6.286979460398e-01 6.598735379011e-01 6.889040935482e-01 6.970427348807e-01 6.773309457564e-01 6.381166132604e-01 6.009901454694e-01 5.899406967591e-01 6.124489487069e-01 6.526811975639e-01 6.869188160307e-01 6.995993883838e-01 6.882232943181e-01 6.611158362864e-01 6.312516857171e-01 6.080884982468e-01 5.920706410893e-01 5.767154735295e-01 5.559312090452e-01 5.292278388548e-01 5.010652072585e-01 4.755091058940e-01 4.511496360686e-01 4.217930090665e-01 3.832113291990e-01 3.408052281805e-01 3.124658283150e-01 3.170306708659e-01 3.505034662127e-01 3.886537530177e-01 4.107750397201e-01 4.111835885626e-01 4.005823174345e-01 4.003416367863e-01 4.247037734131e-01 4.643974093636e-01 4.956207780269e-01 5.039959475133e-01 4.838518748461e-01 4.430103695795e-01 3.900531605441e-01 3.683454260079e-01 4.057102778356e-01 4.739025176706e-01 5.264678708558e-01 5.356015753621e-01 4.974317941143e-01 4.327835577279e-01 3.861890976576e-01 3.980956001507e-01 4.526657698078e-01 5.003723645974e-01 5.086245905519e-01 4.730827211714e-01 4.184195256413e-01 3.939631639619e-01 4.327787666936e-01 5.062109898681e-01 5.648463335261e-01 5.801724153558e-01 5.503748586772e-01 4.994856674721e-01 4.702196001894e-01 4.913715287382e-01 5.428446265320e-01 5.808739729847e-01 5.763146238079e-01 5.261926037796e-01 4.563240654142e-01 4.183932785906e-01 4.497568672442e-01 5.214350006772e-01 5.791236715387e-01 5.902480182745e-01 5.494782757587e-01 4.768208045940e-01 4.151241113850e-01 4.078299353025e-01 4.489451747692e-01 5.025418451982e-01 5.258496166266e-01 5.110350596066e-01 4.805916628142e-01 4.533048168930e-01 4.472033139282e-01 4.626880594773e-01 4.786366564661e-01 4.629340196968e-01 4.046753026140e-01 3.261209434118e-01 2.850453073440e-01 3.306463496589e-01 4.213693666032e-01 4.967445858119e-01 5.272614915420e-01 5.085978190591e-01 4.577049090549e-01 4.096932552729e-01 4.003438948747e-01 4.301016510588e-01 4.657614175798e-01 4.800281715661e-01 4.697196818295e-01 4.545977927256e-01 4.624583939975e-01 5.003715821326e-01 5.455276953121e-01 5.692134516054e-01 5.584445169186e-01 5.247522946322e-01 5.037371014769e-01 5.313208054328e-01 6.021768422659e-01 6.753288568295e-01 7.128077975714e-01 6.980778111484e-01 6.408483756465e-01 5.782799578198e-01 5.613867879522e-01 6.075140700582e-01 6.775328990183e-01 7.219856859710e-01 7.160199807533e-01 6.670520975400e-01 6.152899723130e-01 6.166076907482e-01 6.882989092981e-01 7.879210992028e-01 8.993757711102e-01 9.813255181263e-01 1.014493708885e+00 9.991054206563e-01 9.168345345704e-01 8.380425107704e-01 8.224285146717e-01 8.948844578937e-01 1.007945123645e+00 1.092426595196e+00 1.104321373684e+00 1.035074677398e+00 9.128174918984e-01 8.011294867745e-01 7.728099965216e-01 8.367544575316e-01 9.258799331472e-01 9.744684578657e-01 9.566091932782e-01 8.875565080322e-01 8.170304096767e-01 8.032231776990e-01 8.582555715122e-01 9.350408458462e-01 9.797187552095e-01 9.685963633513e-01 9.155523283624e-01 8.661673079552e-01 8.700640390480e-01 9.328056179594e-01 1.009480575604e+00 1.049500399978e+00 1.028830900197e+00 9.589917434106e-01 8.853124212209e-01 8.657523263330e-01 9.194627177038e-01 1.005009603273e+00 1.066103780354e+00 1.071925829879e+00 1.027030132943e+00 9.674933560928e-01 9.420820806770e-01 9.731559227709e-01 1.034433683635e+00 1.078016814588e+00 1.104586355637e+00 1.122569577692e+00 1.134789759117e+00 1.147306634084e+00 1.145363349758e+00 1.127275648288e+00 1.109121147302e+00 1.108292736522e+00 1.128620731547e+00 1.158636376324e+00 1.183799173150e+00 1.198936559463e+00 1.210764925053e+00 1.229791977322e+00 1.257946746752e+00 1.283348251778e+00 1.287654736155e+00 1.259646746942e+00 1.205809628293e+00 1.152243299634e+00 1.132107994849e+00 1.159252334085e+00 1.212780160078e+00 1.253560164898e+00 1.251909263955e+00 1.203993606952e+00 1.136153059967e+00 1.095323881467e+00 1.117086286084e+00 1.190862729920e+00 1.269686981293e+00 1.309174054243e+00 1.291593120026e+00 1.232150167084e+00 1.173619134503e+00 1.163218452533e+00 1.214053530966e+00 1.292558792309e+00 1.350223284809e+00 1.356199535104e+00 1.309060695588e+00 1.234689146027e+00 1.172908461740e+00 1.151723174042e+00 1.165344170739e+00 1.170887237579e+00 1.167323258795e+00 1.171443472894e+00 1.137276297119e+00 1.048811783502e+00 9.538205747248e-01 9.090661606642e-01 9.325505093186e-01 9.834867534697e-01 1.007116271672e+00 9.762785710940e-01 9.020496050210e-01 8.284577604100e-01 8.065399819618e-01 8.454038595068e-01 9.013389923016e-01 9.246341575688e-01 8.942099165452e-01 8.252834219534e-01 7.639150485234e-01 7.589792381787e-01 8.127866284700e-01 8.785475756023e-01 9.090020371086e-01 8.852073497114e-01 8.205095457740e-01 7.541311501800e-01 7.285243975618e-01 7.509141226314e-01 7.863053796029e-01 7.956846595227e-01 7.654580531820e-01 7.135765146520e-01 6.799050462127e-01 6.942094310947e-01 7.424741141561e-01 7.821858380002e-01 7.804021609040e-01 7.318001403415e-01 6.616664705908e-01 6.173115898377e-01 6.321923233240e-01 6.867878427380e-01 7.364205899157e-01 7.594328854995e-01 7.594162449694e-01 7.592868762985e-01 7.770383043098e-01 8.240393256528e-01 8.761157730482e-01 8.923164151818e-01 8.825835085076e-01 8.434979837467e-01 7.902196496743e-01 7.537413159927e-01 7.580973597376e-01 7.971824005180e-01 8.391284783867e-01 8.518669196925e-01 8.205825712290e-01 7.537365818270e-01 6.829289056426e-01 6.505315923974e-01 6.747350948528e-01 7.277915716646e-01 7.656358989566e-01 7.603596349596e-01 7.094521010475e-01 6.354497600724e-01 5.789778288607e-01 5.729725034038e-01 6.081835048830e-01 6.451028304666e-01 6.533801828446e-01 6.279168609044e-01 5.872775526537e-01 5.609654940154e-01 5.633431557415e-01 5.763424373126e-01 5.668934670834e-01 5.140233442590e-01 4.243226395850e-01 3.466037477050e-01 3.629162058346e-01 4.687924319624e-01 5.800426891920e-01 6.393376736778e-01 6.223537247282e-01 5.310578981836e-01 3.971128875912e-01 3.023037949348e-01 3.464655919475e-01 4.643665827466e-01 5.529101143730e-01 5.700735464180e-01 5.112833474952e-01 4.046416955344e-01 3.243137882059e-01 3.602390281052e-01 4.692213629728e-01 5.572254215818e-01 5.787250365832e-01 5.257891129973e-01 4.247315856550e-01 3.493738688661e-01 3.897779009347e-01 5.078218339597e-01 6.100394779423e-01 6.468642855745e-01 6.046964365279e-01 4.998890746359e-01 3.857344853822e-01 3.561020272562e-01 4.362819794346e-01 5.334466846020e-01 5.777709924676e-01 5.443998589585e-01 4.409234080423e-01 3.135559032077e-01 2.769061548239e-01 3.847029185559e-01 5.176234777102e-01 6.004648782553e-01 6.089812630068e-01 5.490228595712e-01 4.562581184976e-01 3.990228376179e-01 4.323265855659e-01 5.161469834482e-01 5.875449586846e-01 6.045593224005e-01 5.596147083976e-01 4.788292107841e-01 3.944854084579e-01 3.441014937062e-01 3.532962171180e-01 3.997745572015e-01 4.402250821519e-01 4.478822977097e-01 4.078422989471e-01 3.331967722336e-01 2.629521692076e-01 2.632864633908e-01 3.348174313981e-01 4.124592270866e-01 4.572089975881e-01 4.622347014088e-01 4.465809887247e-01 4.474312240967e-01 4.908470024739e-01 5.621705689556e-01 6.246996798287e-01 6.502987856434e-01 6.310201395733e-01 5.821357793950e-01 5.398372370366e-01 5.404752062559e-01 5.818909531185e-01 6.236942872365e-01 6.258229018531e-01 5.707179848165e-01 4.720032023714e-01 3.892777257916e-01 4.159068229016e-01 5.442576215836e-01 6.829398730706e-01 7.719745576235e-01 7.872286792010e-01 7.331234533945e-01 6.430110704378e-01 5.771269035252e-01 5.877222448752e-01 6.571620284743e-01 7.228426119112e-01 7.406394035307e-01 7.022762982919e-01 6.355611685175e-01 5.976533906822e-01 6.332069276036e-01 7.199617679511e-01 7.996449703446e-01 8.246959485363e-01 7.833532139306e-01 7.009849327675e-01 6.382034544249e-01 6.569364421971e-01 7.480226920339e-01 8.446146943585e-01 8.919988493756e-01 8.705378638082e-01 7.966504402107e-01 7.210294822707e-01 7.072978737095e-01 7.708833108874e-01 8.597505515957e-01 9.139054996587e-01 9.028999829219e-01 8.307796147430e-01 7.344671911101e-01 6.733864350139e-01 6.862586840955e-01 7.451868383885e-01 7.906202355973e-01 7.845591894550e-01 7.248489298759e-01 6.449901252331e-01 6.040151168164e-01 6.391722746789e-01 7.191646622339e-01 7.854591583393e-01 8.020225993618e-01 7.648552733893e-01 6.991263590595e-01 6.496009686502e-01 6.514356947687e-01 6.951732675432e-01 7.406347897223e-01 7.569789727264e-01 7.390210103000e-01 7.047036411847e-01 6.826544166666e-01 6.984480311863e-01 7.631792622442e-01 8.327175436037e-01 8.712931055455e-01 8.678402390253e-01 8.376932585114e-01 8.170134982024e-01 8.413879848332e-01 9.040700154064e-01 9.801757708191e-01 1.013154463100e+00 9.859573535772e-01 9.206717777502e-01 8.711054318223e-01 8.900619784332e-01 9.744540720404e-01 1.068343822416e+00 1.116819500211e+00 1.096593538166e+00 1.023289812133e+00 9.496503912793e-01 9.406837709306e-01 1.014340640643e+00 1.121181069551e+00 1.198275458159e+00 1.211248284992e+00 1.163435705846e+00 1.092324027684e+00 1.052416403960e+00 1.076162912794e+00 1.143900061264e+00 1.207478914594e+00 1.231780415238e+00 1.212239772356e+00 1.172174555417e+00 1.146160381150e+00 1.153361160905e+00 1.181454703242e+00 1.200424610917e+00 1.188862873300e+00 1.148732185464e+00 1.103680596636e+00 1.081981799571e+00 1.091935668785e+00 1.113734613533e+00 1.118658781462e+00 1.093166919228e+00 1.049695691802e+00 1.020631556844e+00 1.033603480829e+00 1.083954716785e+00 1.137950867479e+00 1.161555841441e+00 1.141978351095e+00 1.093417718042e+00 1.049565364341e+00 1.041390897198e+00 1.071004638693e+00 1.111299544464e+00 1.132158226809e+00 1.122134261625e+00 1.092708831840e+00 1.067815785807e+00 1.063591046177e+00 1.073605371803e+00 1.076216565569e+00 1.055985954331e+00 1.019295160854e+00 9.941502492774e-01 1.009651950583e+00 1.066505219814e+00 1.133825756840e+00 1.176195987937e+00 1.178003392084e+00 1.151609382512e+00 1.129960593973e+00 1.142033409703e+00 1.185005568280e+00 1.225266079130e+00 1.227074209769e+00 1.178492199974e+00 1.102734990245e+00 1.052238818029e+00 1.072046947883e+00 1.150868338784e+00 1.229754499388e+00 1.252659479607e+00 1.196763269285e+00 1.081777478646e+00 9.849499348066e-01 9.981185182125e-01 1.103274709133e+00 1.221280447456e+00 1.282357346139e+00 1.251108525272e+00 1.130473252305e+00 9.538935260261e-01 7.698944891882e-01 7.334975046443e-01 8.813705452556e-01 1.066682708362e+00 1.170550305304e+00 1.149119390918e+00 1.017109719833e+00 8.453761472851e-01 7.548894126104e-01 8.186962973889e-01 9.542870333593e-01 1.049122076567e+00 1.052627263327e+00 9.730029916792e-01 8.657423462372e-01 8.091062757238e-01 8.356796744707e-01 8.917042275770e-01 9.030694525930e-01 8.343527134909e-01 7.025886158129e-01 5.843672591549e-01 5.874273944116e-01 7.051606484830e-01 8.248704582244e-01 8.673500649273e-01 8.061040988997e-01 6.574568189427e-01 4.832990841322e-01 4.028375713495e-01 4.750309134477e-01 5.776854115290e-01 6.127349372675e-01 5.530750149669e-01 4.211176243169e-01 3.057727198690e-01 3.543542352465e-01 5.065188166219e-01 6.288697578343e-01 6.718103623454e-01 6.413149618787e-01 5.823680092419e-01 5.291232805084e-01 5.119619743367e-01 5.042605023287e-01 4.968969307296e-01 4.690317785434e-01 4.087808685064e-01 3.663790862828e-01 4.080027370753e-01 5.157146559780e-01 6.196306696772e-01 6.751154172912e-01 6.725970875544e-01 6.369669899770e-01 6.207398843422e-01 6.645628412716e-01 7.487183208753e-01 8.168544188932e-01 8.246925947862e-01 7.589342958590e-01 6.441728244270e-01 5.501289199308e-01 5.607290733057e-01 6.616136088421e-01 7.598111570295e-01 7.889276648090e-01 7.265499821674e-01 5.906005204601e-01 4.490752061421e-01 4.236580834277e-01 5.328918713428e-01 6.522974832285e-01 7.009064354048e-01 6.563589665538e-01 5.418593592976e-01 4.363031350351e-01 4.545473862068e-01 5.788330900632e-01 6.921007847097e-01 7.252992823377e-01 6.604737228986e-01 5.260686327636e-01 4.179000674877e-01 4.698049194371e-01 6.309601140639e-01 7.758855079355e-01 8.262224894838e-01 7.767126678713e-01 6.173750016712e-01 4.003511635929e-01 2.788421038023e-01 4.031436312569e-01 5.642784447104e-01 6.342598604171e-01 5.806554256187e-01 4.163681635331e-01 2.244116133947e-01 2.964552379504e-01 5.382708954789e-01 7.313276217913e-01 8.150873439685e-01 7.746336328118e-01 6.358717729964e-01 4.851335810400e-01 4.794591609535e-01 6.335922212097e-01 7.943228043085e-01 8.701941450618e-01 8.362825801572e-01 7.200035530637e-01 6.089321618449e-01 6.234883836760e-01 7.598621354721e-01 8.990268378183e-01 9.563936440741e-01 9.047946722201e-01 7.700420060434e-01 6.404269009751e-01 6.444241618444e-01 7.852380224273e-01 9.364287149007e-01 1.006578355679e+00 9.653257130032e-01 8.360819753100e-01 7.025048325358e-01 6.903038937247e-01 8.208197216904e-01 9.830846492840e-01 1.095038302560e+00 1.128219352591e+00 1.088532322138e+00 9.948541243838e-01 8.763717748207e-01 8.146682407851e-01 8.403020961168e-01 9.176214488434e-01 9.764154775416e-01 9.718551668049e-01 9.008016113882e-01 8.024485748680e-01 7.490072485943e-01 7.928493875850e-01 9.034969495765e-01 1.010156118857e+00 1.064523619710e+00 1.052735696688e+00 9.900682308886e-01 9.120411265821e-01 8.589232938123e-01 8.519612713586e-01 8.815055815183e-01 9.246992636417e-01 9.676796151521e-01 1.009160991517e+00 1.050675429401e+00 1.087769845561e+00 1.110343797601e+00 1.111192915668e+00 1.094855278887e+00 1.079508779065e+00 1.087228049512e+00 1.125670794679e+00 1.179005848866e+00 1.218963885718e+00 1.223615763201e+00 1.189524685743e+00 1.134682507147e+00 1.090969557024e+00 1.083864936525e+00 1.111108882338e+00 1.144894100278e+00 1.155856472907e+00 1.133819152918e+00 1.098466217075e+00 1.103666265984e+00 1.166828589244e+00 1.256607330865e+00 1.314356429626e+00 1.293648181486e+00 1.219767462976e+00 1.159421612862e+00 1.174670339189e+00 1.260082849040e+00 1.349439113430e+00 1.379293779710e+00 1.326875661941e+00 1.219202466801e+00 1.126647368221e+00 1.121686042693e+00 1.204665608768e+00 1.302683191733e+00 1.343733633122e+00 1.299331226404e+00 1.191849494780e+00 1.087840075211e+00 1.061667620675e+00 1.122420335049e+00 1.202191890845e+00 1.229076232955e+00 1.175924046169e+00 1.072049133345e+00 9.983489764229e-01 1.034763686477e+00 1.166945596618e+00 1.304528027314e+00 1.370123269418e+00 1.333016211110e+00 1.212009871391e+00 1.073473465711e+00 1.009553287749e+00 1.061486531543e+00 1.169517182232e+00 1.247133151228e+00 1.247568774726e+00 1.173848841688e+00 1.071908059509e+00 1.010160713748e+00 1.029996686878e+00 1.129334497556e+00 1.244691572012e+00 1.342624068744e+00 1.390496351821e+00 1.381466113395e+00 1.319507178667e+00 1.232202592807e+00 1.157362095884e+00 1.158324891518e+00 1.241116830075e+00 1.351979787766e+00 1.431147892255e+00 1.447599485431e+00 1.404533495205e+00 1.332795072959e+00 1.275045839748e+00 1.259907963845e+00 1.282098321135e+00 1.312237715467e+00 1.324505702413e+00 1.313965228525e+00 1.296310499685e+00 1.294100698292e+00 1.317247694979e+00 1.353869942839e+00 1.380644712161e+00 1.381229003326e+00 1.358193314292e+00 1.333281298806e+00 1.334664841112e+00 1.375283788308e+00 1.440993650899e+00 1.501848033912e+00 1.533236736070e+00 1.529515224597e+00 1.506104811647e+00 1.490481157137e+00 1.503446186125e+00 1.542678556985e+00 1.584741280179e+00 1.603535945953e+00 1.588207462313e+00 1.550430328068e+00 1.518941439010e+00 1.520699906332e+00 1.558567696620e+00 1.608539113589e+00 1.678741690616e+00 1.740939947446e+00 1.782682938383e+00 1.751867390265e+00 1.641511157887e+00 1.530473414539e+00 1.509602284726e+00 1.597155288925e+00 1.717677067746e+00 1.780174109396e+00 1.740427252950e+00 1.619124841154e+00 1.498918709468e+00 1.482697087496e+00 1.596005667522e+00 1.755565987364e+00 1.857953449751e+00 1.846441747532e+00 1.725809450811e+00 1.559875212334e+00 1.450367417122e+00 1.466770577861e+00 1.573286642652e+00 1.674061547518e+00 1.700910645526e+00 1.643656994944e+00 1.544377410503e+00 1.471019575516e+00 1.466252267527e+00 1.508121442507e+00 1.537376026337e+00 1.514006647326e+00 1.446180687054e+00 1.386410123018e+00 1.392735400350e+00 1.469361658269e+00 1.558777788791e+00 1.595482434828e+00 1.549947351722e+00 1.443315508594e+00 1.341658942921e+00 1.316967395163e+00 1.377507749111e+00 1.459591319887e+00 1.523534441124e+00 1.499761866626e+00 1.398618468286e+00 1.285501944725e+00 1.238819412954e+00 1.276609600701e+00 1.334840988995e+00 1.336706193104e+00 1.252132689507e+00 1.117944946923e+00 1.033808678936e+00 1.087829278670e+00 1.239146192799e+00 1.369226612504e+00 1.392053999170e+00 1.284678939821e+00 1.094746393891e+00 9.519593533731e-01 1.002193642969e+00 1.206895624400e+00 1.404821651142e+00 1.486322298557e+00 1.414241913287e+00 1.215409304845e+00 9.854173471954e-01 8.835344118290e-01 9.862059011075e-01 1.162043747375e+00 1.268113593422e+00 1.245698767732e+00 1.107304241836e+00 9.291702552143e-01 8.371248409092e-01 8.990707572167e-01 1.025064591119e+00 1.097275772708e+00 1.063061490635e+00 9.365505049349e-01 7.958176211904e-01 7.598343371485e-01 8.657319069161e-01 1.023122078400e+00 1.142954033171e+00 1.178555525743e+00 1.120169735799e+00 9.913213453101e-01 8.516739270167e-01 7.799139527609e-01 8.149283873603e-01 9.139454213513e-01 9.759385847222e-01 9.567272356413e-01 8.584217220663e-01 7.252858956354e-01 6.360817049393e-01 6.500401592265e-01 7.292531016345e-01 7.950555303701e-01 8.048749015088e-01 7.595063508128e-01 6.923921221060e-01 6.506446697708e-01 6.582427086681e-01 6.940626574928e-01 7.228681399875e-01 7.301148046105e-01 7.267344692411e-01 7.325803998140e-01 7.521499398025e-01 7.660969392620e-01 7.480153064718e-01 6.865316992479e-01 6.000289629136e-01 5.418037087724e-01 5.661723543583e-01 6.559626396964e-01 7.447614483998e-01 7.839037735719e-01 7.586922388293e-01 6.877459564182e-01 6.200224857691e-01 6.115340203197e-01 6.698308986679e-01 7.477620100294e-01 8.006006251265e-01 8.132956373307e-01 7.977271050077e-01 7.789865084244e-01 7.751236399730e-01 7.880983715437e-01 8.129334773739e-01 8.291019755995e-01 8.298558126879e-01 8.208619227553e-01 7.906082516355e-01 7.746520278749e-01 7.712285979311e-01 7.664156028047e-01 7.478807245920e-01 7.151565857368e-01 6.866305997926e-01 6.875752604452e-01 7.227071255001e-01 7.668481372015e-01 7.877169672946e-01 7.703801971132e-01 7.275121687918e-01 6.958000809888e-01 7.090345543890e-01 7.602198282661e-01 8.073706187374e-01 8.127715946556e-01 7.675836620562e-01 6.997487244918e-01 6.667318819936e-01 7.078299660484e-01 7.928056877983e-01 8.584582741424e-01 8.630046577059e-01 8.032720378088e-01 7.179727560917e-01 6.771926019564e-01 7.222720288031e-01 8.100431140903e-01 8.688915333100e-01 8.602363834112e-01 7.939235200298e-01 7.294750968270e-01 7.446265171037e-01 8.455253030625e-01 9.563965932871e-01 1.004971606832e+00 9.636708553992e-01 8.600301321676e-01 7.821450536787e-01 8.293829802546e-01 9.917093162569e-01 1.174310505947e+00 1.310524423612e+00 1.318780545549e+00 1.188959363299e+00 9.678880194339e-01 8.199153298037e-01 9.137647214606e-01 1.151052531432e+00 1.339563179665e+00 1.379555874249e+00 1.254738222272e+00 1.028691264192e+00 8.657123812703e-01 9.438910375886e-01 1.177067684070e+00 1.364642292379e+00 1.397678176849e+00 1.255527084147e+00 1.002418571085e+00 8.197532308431e-01 9.194541747198e-01 1.191731163720e+00 1.410449276589e+00 1.464141026142e+00 1.333809357074e+00 1.085250657151e+00 8.940134577323e-01 9.665032504189e-01 1.217873823222e+00 1.425183488595e+00 1.470439787234e+00 1.334085463689e+00 1.088607447134e+00 9.217096209138e-01 1.025461562005e+00 1.286184582344e+00 1.483403731659e+00 1.503243910545e+00 1.329211897442e+00 1.043965027816e+00 8.749026998809e-01 1.044722098025e+00 1.372820052989e+00 1.614817151259e+00 1.664306652173e+00 1.508049165307e+00 1.195762579236e+00 9.339661073476e-01 1.026580499340e+00 1.373802709770e+00 1.673944243362e+00 1.776778209173e+00 1.645622287396e+00 1.336903180169e+00 1.028829725598e+00 1.015569051341e+00 1.300503020344e+00 1.586770133825e+00 1.695784263952e+00 1.576980576803e+00 1.277791599716e+00 9.686937520459e-01 9.502352744968e-01 1.236243427442e+00 1.523959752680e+00 1.635076860286e+00 1.520654791854e+00 1.231852344375e+00 9.525202164786e-01 9.884250174002e-01 1.313159404220e+00 1.626403058106e+00 1.761142931341e+00 1.670705866112e+00 1.403139188500e+00 1.121957700658e+00 1.094561788502e+00 1.359062656535e+00 1.659082079132e+00 1.812613150323e+00 1.760769847210e+00 1.541892225515e+00 1.295558771146e+00 1.235246267878e+00 1.422195784970e+00 1.665311954236e+00 1.836152151322e+00 1.894016940146e+00 1.818198304233e+00 1.644109501361e+00 1.451208551806e+00 1.335208261316e+00 1.377648644477e+00 1.523013189588e+00 1.658119596527e+00 1.701986706227e+00 1.634385009523e+00 1.493344887657e+00 1.363224814676e+00 1.331789434520e+00 1.411055566208e+00 1.527640143585e+00 1.601732337165e+00 1.596505338569e+00 1.522772573816e+00 1.427939108524e+00 1.371205819217e+00 1.382871183708e+00 1.440877018212e+00 1.496573457328e+00 1.513754902358e+00 1.484429571509e+00 1.426053972001e+00 1.369255250012e+00 1.340072589880e+00 1.344712930008e+00 1.369098816635e+00 1.392677528495e+00 1.401455966828e+00 1.392548105283e+00 1.371881372267e+00 1.349280442906e+00 1.332939670714e+00 1.325346769598e+00 1.322481075187e+00 1.316724531126e+00 1.302189807391e+00 1.279357858645e+00 1.256583174428e+00 1.246008267232e+00 1.255068308354e+00 1.281067925268e+00 1.308924280383e+00 1.361522317925e+00 1.424858781699e+00 1.460247664551e+00 1.412968318525e+00 1.288807328268e+00 1.177111157622e+00 1.173793534730e+00 1.281788686791e+00 1.408310806298e+00 1.466066291785e+00 1.424073946651e+00 1.313911432442e+00 1.220385946701e+00 1.231105351151e+00 1.345450825064e+00 1.477005296945e+00 1.543081987129e+00 1.509619796807e+00 1.395518053439e+00 1.263861873828e+00 1.192661043949e+00 1.213021903756e+00 1.278939142708e+00 1.323237075682e+00 1.313181949268e+00 1.261379980601e+00 1.209492218118e+00 1.193321680031e+00 1.208693745619e+00 1.217420076411e+00 1.185566071778e+00 1.111763592850e+00 1.032765982788e+00 1.001286949772e+00 1.035470995286e+00 1.095044363701e+00 1.122925947409e+00 1.089344826795e+00 1.006552608879e+00 9.244731885531e-01 8.993465096508e-01 9.363537222357e-01 9.810185643867e-01 9.785270235904e-01 9.376380766485e-01 8.767290730466e-01 8.302623011938e-01 8.116375047098e-01 8.104922373073e-01 8.047113852259e-01 7.688220519927e-01 6.938057069295e-01 6.006258995981e-01 5.455099928624e-01 5.788314340269e-01 6.714319648864e-01 7.505963445699e-01 7.666950454089e-01 7.084082876778e-01 6.086828168903e-01 5.518018448964e-01 6.150313283957e-01 7.540230494026e-01 8.733532464217e-01 9.146143988490e-01 8.631652137072e-01 7.477080170392e-01 6.440557667217e-01 6.425256519893e-01 7.357021947637e-01 8.267649203990e-01 8.415228590771e-01 7.570943201315e-01 6.042809274306e-01 4.880600263127e-01 5.448912476625e-01 7.146848428204e-01 8.537654555000e-01 8.878979467262e-01 7.985599488050e-01 6.183682657695e-01 4.619169543389e-01 5.183347480814e-01 7.269916272732e-01 9.076502055393e-01 9.768403507268e-01 9.117292222947e-01 7.379503034087e-01 5.475542098108e-01 5.216790548366e-01 6.705003792099e-01 8.548780844442e-01 9.757793708642e-01 9.925888399415e-01 8.669320703933e-01 6.368990146703e-01 3.691617409583e-01 3.229323584612e-01 5.407079497806e-01 7.268943094212e-01 7.883457527509e-01 7.100514519003e-01 5.244452544393e-01 3.408917106141e-01 3.898215613363e-01 5.970717816064e-01 7.601046146677e-01 8.094499950258e-01 7.352426978933e-01 5.752709874298e-01 4.389541000145e-01 4.856301639175e-01 6.587305342511e-01 8.043243505586e-01 8.527739228540e-01 7.920139636880e-01 6.557236405992e-01 5.316200776959e-01 5.354624678354e-01 6.533700608936e-01 7.673408410161e-01 8.057906071440e-01 7.539216288593e-01 6.448137471343e-01 5.613011461406e-01 5.918298165139e-01 7.110975370971e-01 8.250443796335e-01 8.753148221354e-01 8.498309804286e-01 7.758431366399e-01 7.119757261636e-01 7.149229673848e-01 7.817603611837e-01 8.579293780715e-01 8.988791189436e-01 9.266515792102e-01 9.243969070587e-01 9.380819724329e-01 9.381475695122e-01 9.509366931060e-01 9.372361011400e-01 9.009800495490e-01 8.689590732447e-01 8.747122794952e-01 9.276095454065e-01 9.993559112025e-01 1.048324543377e+00 1.048134506438e+00 1.001863558545e+00 9.448901831010e-01 9.297904192345e-01 9.824912984266e-01 1.072697788360e+00 1.145779210170e+00 1.165346128483e+00 1.130930528723e+00 1.079382791818e+00 1.067190208578e+00 1.123524911423e+00 1.217038139725e+00 1.286034350947e+00 1.283832376897e+00 1.199978882171e+00 1.067666461419e+00 9.626086468207e-01 9.629418833876e-01 1.063177200770e+00 1.179948974111e+00 1.239191606935e+00 1.213065784705e+00 1.122859907660e+00 1.034453705116e+00 1.026595060530e+00 1.115918878850e+00 1.237525788135e+00 1.316024139953e+00 1.312960974970e+00 1.236057552736e+00 1.137544902875e+00 1.096337438830e+00 1.177477811865e+00 1.295254817089e+00 1.403865624803e+00 1.451009857549e+00 1.426944850767e+00 1.358970894705e+00 1.297702911929e+00 1.286982890335e+00 1.328852714385e+00 1.384592305798e+00 1.410936947094e+00 1.388711176875e+00 1.330778429221e+00 1.275034492653e+00 1.261919164163e+00 1.302969346514e+00 1.371829883740e+00 1.429295652342e+00 1.450106219967e+00 1.432873757265e+00 1.396912496019e+00 1.370287471388e+00 1.372649986912e+00 1.402936734541e+00 1.443245878647e+00 1.473257722859e+00 1.481334669217e+00 1.467322767593e+00 1.439661071959e+00 1.410795275974e+00 1.392669431487e+00 1.393252388171e+00 1.413877771693e+00 1.447851429546e+00 1.481825424620e+00 1.500285989984e+00 1.492099984941e+00 1.456665993288e+00 1.407229030232e+00 1.367909309417e+00 1.361253991585e+00 1.395016176657e+00 1.468905702928e+00 1.567219362261e+00 1.646653586007e+00 1.669809913309e+00 1.625003942658e+00 1.529129128259e+00 1.371044544696e+00 1.255597288890e+00 1.223039353432e+00 1.294508090736e+00 1.414620460910e+00 1.511209968022e+00 1.544580240942e+00 1.515390453515e+00 1.454752305279e+00 1.403580941399e+00 1.384878542361e+00 1.388675021625e+00 1.387335241555e+00 1.363671923401e+00 1.325720896441e+00 1.300500272369e+00 1.310029169838e+00 1.348316666543e+00 1.385310135208e+00 1.392525879835e+00 1.364301759506e+00 1.322901773779e+00 1.305068735658e+00 1.332105206335e+00 1.388310232670e+00 1.434693050465e+00 1.440158837275e+00 1.401522596361e+00 1.346167979539e+00 1.316405502609e+00 1.336345668800e+00 1.388593614193e+00 1.431461870700e+00 1.434722285010e+00 1.401104351024e+00 1.366554934412e+00 1.376001231902e+00 1.441284817304e+00 1.525041820750e+00 1.571664463840e+00 1.545385247548e+00 1.450824654639e+00 1.338942562348e+00 1.289521232494e+00 1.347675224800e+00 1.470283560400e+00 1.569992144070e+00 1.581580705029e+00 1.487819548700e+00 1.326581514746e+00 1.190690169067e+00 1.184438624113e+00 1.312833250193e+00 1.473715829027e+00 1.568201954102e+00 1.551142743838e+00 1.434432726224e+00 1.284338752232e+00 1.202511563474e+00 1.249556862104e+00 1.373135506765e+00 1.470572149062e+00 1.472590788238e+00 1.366158211776e+00 1.197709548295e+00 1.071746261481e+00 1.093880917766e+00 1.244633713016e+00 1.404756321632e+00 1.476625408304e+00 1.418750071763e+00 1.244788194602e+00 1.030107645849e+00 9.182566531876e-01 1.015628179496e+00 1.231203209803e+00 1.416256636144e+00 1.485693676319e+00 1.414618398607e+00 1.230039470611e+00 1.017090933016e+00 9.327322857970e-01 1.042773698190e+00 1.244617745464e+00 1.418955542409e+00 1.488844352709e+00 1.422129091505e+00 1.172987075418e+00 8.613151005567e-01 7.397053780795e-01 9.516459598995e-01 1.239708039741e+00 1.403751287891e+00 1.371786322132e+00 1.147850542544e+00 8.091385219790e-01 5.715354266815e-01 7.194579350827e-01 1.021488464380e+00 1.223918330098e+00 1.246075275726e+00 1.090223871227e+00 8.338766485830e-01 6.671864315090e-01 7.827590860783e-01 1.024485000682e+00 1.184097373136e+00 1.175937643140e+00 9.953922773536e-01 7.186939160313e-01 5.719748904808e-01 7.689362660343e-01 1.071069442182e+00 1.270504295687e+00 1.290932276527e+00 1.127138937850e+00 8.430128160322e-01 6.210176676619e-01 7.221703751604e-01 1.005817879687e+00 1.224082176861e+00 1.278534607890e+00 1.155081379020e+00 9.097540514161e-01 6.970151478118e-01 7.375361379251e-01 9.690604658492e-01 1.182593721317e+00 1.284884401059e+00 1.244332051769e+00 1.069502822439e+00 8.103609188814e-01 6.194740018247e-01 7.403664253978e-01 1.030785380835e+00 1.256167414282e+00 1.312733544246e+00 1.173927262576e+00 8.759880777329e-01 5.512969274315e-01 5.398567426488e-01 8.390976362096e-01 1.098552166828e+00 1.184309458295e+00 1.061226336365e+00 7.535619686115e-01 3.672382197609e-01 3.901691479736e-01 7.887367585932e-01 1.104202949138e+00 1.235165461425e+00 1.153852874075e+00 8.841216217314e-01 5.138360083996e-01 3.498838208170e-01 6.413772142098e-01 9.325531619014e-01 1.062131486262e+00 9.955439116115e-01 7.611713907225e-01 4.791573236985e-01 4.796524840955e-01 7.721111453360e-01 1.027669313046e+00 1.121597087518e+00 1.019438395357e+00 7.439690665836e-01 3.958247045227e-01 3.725313400531e-01 7.099747672672e-01 9.836038473070e-01 1.082093321299e+00 9.800964904646e-01 7.309610017150e-01 4.451381735891e-01 4.077309064617e-01 6.934609167205e-01 9.886833275530e-01 1.137902335393e+00 1.102586144320e+00 9.031483929714e-01 6.347915195679e-01 5.383866041960e-01 7.483203848413e-01 1.002342430088e+00 1.130605769574e+00 1.075642218165e+00 8.427173959239e-01 5.039254188697e-01 3.471914529484e-01 6.422306111611e-01 9.607882589564e-01 1.133237954461e+00 1.110265147227e+00 8.958429014197e-01 5.491373388244e-01 3.003781037314e-01 5.687571576800e-01 9.173470584774e-01 1.134148335828e+00 1.164853623814e+00 1.009615395241e+00 7.230971882907e-01 4.662812314162e-01 5.539960279773e-01 8.456737732907e-01 1.073698597607e+00 1.152853764034e+00 1.073228867888e+00 8.815603784866e-01 6.951822414035e-01 6.843266473564e-01 8.479540277776e-01 1.018180940316e+00 1.090803670744e+00 1.037781871138e+00 8.866460867785e-01 7.354243342156e-01 6.918305132141e-01 7.612759759408e-01 8.690023730255e-01 9.316579685245e-01 9.140946795056e-01 8.237603649628e-01 7.256754931533e-01 7.492647593777e-01 9.153784473716e-01 1.111623491060e+00 1.240366087529e+00 1.257076651738e+00 1.162850252614e+00 1.000739760494e+00 8.541410653943e-01 8.173872715678e-01 9.016534308938e-01 1.024423892820e+00 1.112518461603e+00 1.138037863797e+00 1.108273447074e+00 1.053049622244e+00 1.011868018424e+00 1.015709128980e+00 1.069105885269e+00 1.149544256214e+00 1.223777891734e+00 1.262560150193e+00 1.249300357243e+00 1.187428143545e+00 1.107323962192e+00 1.063869291280e+00 1.103041205209e+00 1.213344717888e+00 1.334750698670e+00 1.409353343496e+00 1.411536474374e+00 1.357314076609e+00 1.300531537348e+00 1.302447812371e+00 1.375473997716e+00 1.466690441163e+00 1.506816646519e+00 1.465288598148e+00 1.355841431086e+00 1.244367297135e+00 1.235380954267e+00 1.363502018115e+00 1.534728871783e+00 1.631480275468e+00 1.603692293926e+00 1.460350638621e+00 1.277500014653e+00 1.190969053857e+00 1.290884633982e+00 1.498844032997e+00 1.672211346954e+00 1.719012698828e+00 1.615172952577e+00 1.406619143452e+00 1.217181296026e+00 1.204957255150e+00 1.381649993669e+00 1.591523381896e+00 1.696045555290e+00 1.634786867248e+00 1.424377096260e+00 1.170951381131e+00 1.077308858967e+00 1.255310745141e+00 1.541086857705e+00 1.744073838280e+00 1.767729075940e+00 1.595036597913e+00 1.286895660795e+00 1.012645578947e+00 1.026194058202e+00 1.307062240288e+00 1.596351796446e+00 1.735688603004e+00 1.672579077688e+00 1.434225658240e+00 1.137998579036e+00 1.011909497382e+00 1.192042267519e+00 1.488131486258e+00 1.695627065063e+00 1.725068433769e+00 1.573551878601e+00 1.317840089237e+00 1.123530518285e+00 1.176971573856e+00 1.423285953081e+00 1.664111752396e+00 1.777245391409e+00 1.726026185462e+00 1.544811584562e+00 1.340973250573e+00 1.274313991551e+00 1.415072413350e+00 1.647251854375e+00 1.821015230124e+00 1.851245403951e+00 1.721316240656e+00 1.481522394343e+00 1.258112176648e+00 1.221414435640e+00 1.402954379002e+00 1.647180183707e+00 1.807926850198e+00 1.816258024788e+00 1.671226730372e+00 1.437113539958e+00 1.247049869374e+00 1.247230165331e+00 1.427690444397e+00 1.637501974343e+00 1.754585093608e+00 1.730496414388e+00 1.583457259473e+00 1.396143986048e+00 1.299940315607e+00 1.378348670830e+00 1.563799002606e+00 1.725787595713e+00 1.777729712335e+00 1.696518812910e+00 1.520487795608e+00 1.347187886969e+00 1.298176440914e+00 1.405548455287e+00 1.569582681565e+00 1.673677420719e+00 1.656690641330e+00 1.521942897301e+00 1.338988491931e+00 1.235001269407e+00 1.305945898085e+00 1.494202782754e+00 1.663119776075e+00 1.714014821523e+00 1.610324682380e+00 1.379260381286e+00 1.127868329114e+00 1.049772203858e+00 1.239210442404e+00 1.536102115591e+00 1.765685908279e+00 1.837025142124e+00 1.724390238160e+00 1.459348180699e+00 1.143149338785e+00 9.729559552023e-01 1.102519363308e+00 1.384378077381e+00 1.617408746460e+00 1.704552883095e+00 1.624352316294e+00 1.415547039624e+00 1.181894986783e+00 1.083793502426e+00 1.201513926341e+00 1.417398051226e+00 1.583037718277e+00 1.621178481795e+00 1.519638497300e+00 1.322992111244e+00 1.133164839570e+00 1.079990937951e+00 1.194002579624e+00 1.363788873247e+00 1.474803536623e+00 1.473653403350e+00 1.364647528677e+00 1.203699529193e+00 1.087778561246e+00 1.096849560219e+00 1.204050093741e+00 1.310267077861e+00 1.338815717852e+00 1.265277041982e+00 1.118682545355e+00 9.818127338702e-01 9.607348274089e-01 1.074674888385e+00 1.227863958253e+00 1.321336811497e+00 1.303810409787e+00 1.171616182285e+00 9.688562127067e-01 7.970883991083e-01 7.855847249837e-01 9.292136795693e-01 1.093827983917e+00 1.181275251697e+00 1.154746344250e+00 1.025709190134e+00 8.537916579427e-01 7.498703669445e-01 8.042444534741e-01 9.580975579974e-01 1.094081066739e+00 1.142459970770e+00 1.083519668200e+00 9.400724814433e-01 7.808597256188e-01 7.163808277373e-01 8.034744065776e-01 9.611519487621e-01 1.089577435236e+00 1.138206698823e+00 1.098802662888e+00 9.965089351542e-01 8.835985519245e-01 8.221423818249e-01 8.396311361179e-01 9.026269328879e-01 9.592031948058e-01 9.810547744088e-01 9.696915856259e-01 9.462545728571e-01 9.337164927354e-01 9.385616088580e-01 9.474557368024e-01 9.428228428960e-01 9.209628482231e-01 8.989256124074e-01 9.046845439734e-01 9.515482092279e-01 1.021210525216e+00 1.077563319845e+00 1.091385081025e+00 1.055678269975e+00 9.917892131255e-01 9.450464451022e-01 9.576957877737e-01 1.027399426867e+00 1.106970871042e+00 1.144850285583e+00 1.113239997117e+00 1.018309586207e+00 9.049973322695e-01 8.484702881655e-01 8.963431909423e-01 1.006807849924e+00 1.096649092708e+00 1.105951995790e+00 1.014323931914e+00 8.460457534159e-01 6.872177619239e-01 6.804286228401e-01 8.477051838069e-01 1.050408228170e+00 1.177964171028e+00 1.177522955313e+00 1.039404388189e+00 7.988883335484e-01 5.706648604268e-01 5.883454877970e-01 8.446358939181e-01 1.111162056396e+00 1.272780693998e+00 1.286233908449e+00 1.152825906584e+00 9.216231527266e-01 7.170379559083e-01 7.316842735805e-01 9.544143218192e-01 1.194252826340e+00 1.336260514570e+00 1.338715982486e+00 1.210756080597e+00 1.013820443377e+00 8.721258066990e-01 9.128190719182e-01 1.095094220377e+00 1.276915867930e+00 1.365604934867e+00 1.331763127259e+00 1.200978907259e+00 1.056178522271e+00 1.019401615275e+00 1.141132325977e+00 1.333049939546e+00 1.482423101997e+00 1.524891544521e+00 1.448968330204e+00 1.294569690791e+00 1.153208245077e+00 1.133659278305e+00 1.255092558289e+00 1.423038535802e+00 1.537096619885e+00 1.545952576124e+00 1.450699839407e+00 1.302271538564e+00 1.192372373546e+00 1.201648066345e+00 1.315170241340e+00 1.442293330545e+00 1.505415324765e+00 1.476589706779e+00 1.380861027812e+00 1.289574876820e+00 1.284792652631e+00 1.383918893256e+00 1.518683902524e+00 1.603145021400e+00 1.585295842153e+00 1.461458036011e+00 1.282120004969e+00 1.152043024364e+00 1.174943262883e+00 1.332977432792e+00 1.509152197383e+00 1.604770321263e+00 1.575762124780e+00 1.432385549180e+00 1.242098034422e+00 1.127136301936e+00 1.187936517253e+00 1.377745273724e+00 1.569743345574e+00 1.674967255061e+00 1.662836220139e+00 1.555333120916e+00 1.421208093944e+00 1.353257911574e+00 1.402003203941e+00 1.523837581404e+00 1.632091618441e+00 1.666501826281e+00 1.615368438798e+00 1.514191994337e+00 1.430625623066e+00 1.422586414588e+00 1.485825679436e+00 1.559512165777e+00 1.583583471241e+00 1.539535677990e+00 1.463174507575e+00 1.433120799734e+00 1.513020599390e+00 1.680746066972e+00 1.847743963418e+00 1.928403788702e+00 1.877199768474e+00 1.702907846472e+00 1.481655850353e+00 1.359793990336e+00 1.457774714818e+00 1.711897642296e+00 1.959715660670e+00 2.080763396508e+00 2.020656566775e+00 1.789094838581e+00 1.470666865151e+00 1.250133087527e+00 1.326804194579e+00 1.629893306688e+00 1.932346236560e+00 2.085363104292e+00 2.026975977905e+00 1.765097324806e+00 1.386749501691e+00 1.107023652155e+00 1.206210142797e+00 1.587499754692e+00 1.960716136211e+00 2.164430555946e+00 2.133517846968e+00 1.867889819209e+00 1.430989005966e+00 9.878041308097e-01 8.926561140903e-01 1.234380857750e+00 1.633095684688e+00 1.878483998903e+00 1.898768492813e+00 1.693340110232e+00 1.325507564099e+00 9.559562555516e-01 8.930270681946e-01 1.194384182930e+00 1.544136755449e+00 1.754421567220e+00 1.758350417763e+00 1.557510514163e+00 1.217901661492e+00 9.067425820318e-01 9.077708035861e-01 1.214584820427e+00 1.544394584041e+00 1.738558784692e+00 1.739276655051e+00 1.549167676586e+00 1.226339143065e+00 9.076859410523e-01 8.326041449314e-01 1.054108619178e+00 1.328421352612e+00 1.493207103287e+00 1.491566103238e+00 1.329770552843e+00 1.072482394098e+00 8.638730179602e-01 8.890037348411e-01 1.114025149393e+00 1.348074517223e+00 1.474223362165e+00 1.451036625595e+00 1.291510473598e+00 1.064455852679e+00 9.087719095690e-01 9.665792601314e-01 1.185171555643e+00 1.407142885513e+00 1.533757495280e+00 1.528507438567e+00 1.401925410662e+00 1.208242824550e+00 1.045010208524e+00 1.015602812207e+00 1.121645898546e+00 1.260803263922e+00 1.341219403218e+00 1.322620581836e+00 1.212433169950e+00 1.062877451355e+00 9.649522341053e-01 9.946461795445e-01 1.124920849904e+00 1.261709874477e+00 1.330897878082e+00 1.300151284321e+00 1.176346662024e+00 1.005952854076e+00 8.764739098320e-01 8.767547015701e-01 9.939245581175e-01 1.129440433378e+00 1.202124978853e+00 1.175218791108e+00 1.052236598827e+00 8.790603664963e-01 7.536030338252e-01 7.833689376291e-01 9.434264367977e-01 1.115562893232e+00 1.215135242367e+00 1.205267515086e+00 1.088566114560e+00 9.101018945587e-01 7.709060137191e-01 7.937663996712e-01 9.644132997808e-01 1.155006260219e+00 1.270604237119e+00 1.267517922875e+00 1.142942354269e+00 9.366488083486e-01 7.488696144991e-01 7.323766841113e-01 9.026252973177e-01 1.107493058022e+00 1.231933294316e+00 1.224200134204e+00 1.077797512356e+00 8.329691208519e-01 6.128460448125e-01 6.467302300451e-01 9.143263917876e-01 1.194972674665e+00 1.373220473640e+00 1.402394356798e+00 1.278109494816e+00 1.038168342956e+00 7.818327636569e-01 6.980161936331e-01 8.690709589675e-01 1.111442188606e+00 1.281313959928e+00
 7.326000596991e-01 7.251573380786e-01 7.175981468289e-01 7.097074683472e-01 7.052514767844e-01 6.993332137773e-01 6.831801769469e-01 6.516162049772e-01 6.127791845307e-01 5.867438767470e-01 5.876534253652e-01 6.102688087135e-01 6.341712926604e-01 6.400683972199e-01 6.210721385353e-01 5.860737772845e-01 5.568001398182e-01 5.552549061295e-01 5.847146103097e-01 6.266635324072e-01 6.579638031750e-01 6.650500544476e-01 6.475244978354e-01 6.158420211834e-01 5.851087670537e-01 5.661966413506e-01 5.592767708352e-01 5.562362796753e-01 5.491635410509e-01 5.357627186718e-01 5.184285511825e-01 4.993183318034e-01 4.765260535788e-01 4.453640697325e-01 4.041823049731e-01 3.607387852811e-01 3.336985004620e-01 3.400262028401e-01 3.737440982492e-01 4.109717318966e-01 4.320581767192e-01 4.318995736339e-01 4.208633181028e-01 4.188848955497e-01 4.391170068763e-01 4.733847837413e-01 5.005977386940e-01 5.094051123849e-01 4.953197438453e-01 4.614097900217e-01 4.192944837986e-01 4.085278451753e-01 4.503704648978e-01 5.174445343950e-01 5.674935271839e-01 5.747808230797e-01 5.366572587068e-01 4.748788686825e-01 4.326290879826e-01 4.457890921597e-01 4.987603739479e-01 5.457257896019e-01 5.557172779816e-01 5.249582605756e-01 4.771129061474e-01 4.554288151827e-01 4.868508334358e-01 5.478958213689e-01 5.945529658013e-01 5.990194374937e-01 5.589203414157e-01 4.980792032176e-01 4.605740664262e-01 4.776797182359e-01 5.284394911010e-01 5.661572412171e-01 5.600188244015e-01 5.062608110899e-01 4.304207455761e-01 3.864325477571e-01 4.161884633078e-01 4.886879859995e-01 5.460183392406e-01 5.549406558182e-01 5.105268364775e-01 4.340586361977e-01 3.725500129085e-01 3.744738163365e-01 4.284770443970e-01 4.891685400270e-01 5.073462464323e-01 4.880030155319e-01 4.493836309134e-01 4.119277440661e-01 3.981440210374e-01 4.142313736191e-01 4.364959143388e-01 4.217147055654e-01 3.688854785553e-01 3.028025324144e-01 2.806998874900e-01 3.377590578414e-01 4.277695660034e-01 4.975640241153e-01 5.210648579277e-01 4.943675034672e-01 4.335432688933e-01 3.738479509434e-01 3.560655904110e-01 3.851898895219e-01 4.249543625191e-01 4.443520608535e-01 4.379816746024e-01 4.237801286078e-01 4.293786084371e-01 4.647633387090e-01 5.107111484218e-01 5.406077444135e-01 5.417782910527e-01 5.229879621465e-01 5.116601933886e-01 5.339939227111e-01 5.863414934763e-01 6.381029402443e-01 6.593156089791e-01 6.379949762083e-01 5.864555621550e-01 5.411948508880e-01 5.435504876459e-01 5.960842784418e-01 6.583788773302e-01 6.897561703022e-01 6.739277505694e-01 6.251302030806e-01 5.873753294650e-01 6.094202617968e-01 6.914530181902e-01 7.984905385865e-01 9.009352158034e-01 9.676556518382e-01 9.859889053268e-01 9.554775675731e-01 8.663300425863e-01 7.993568683446e-01 8.055159715688e-01 8.931848213808e-01 1.004719865519e+00 1.075222167678e+00 1.067920359987e+00 9.801189122725e-01 8.446462092503e-01 7.299343789144e-01 7.103786186017e-01 7.840094456702e-01 8.741413448505e-01 9.167269221467e-01 8.906666887952e-01 8.152262459090e-01 7.432531862056e-01 7.337885953111e-01 7.940837468316e-01 8.727076091126e-01 9.179267315769e-01 9.110495921237e-01 8.702426507112e-01 8.411649401038e-01 8.651426793603e-01 9.373342650583e-01 1.012537339516e+00 1.047025290121e+00 1.023866572780e+00 9.595158370220e-01 8.997390247639e-01 8.946250963367e-01 9.524669351818e-01 1.031045120904e+00 1.080784635250e+00 1.077461921671e+00 1.030041689806e+00 9.757343845826e-01 9.590601076494e-01 9.948841087564e-01 1.054559217069e+00 1.093930541423e+00 1.119264972743e+00 1.136715266729e+00 1.144772842436e+00 1.142888517303e+00 1.126090277364e+00 1.091027018809e+00 1.063517475501e+00 1.064144461372e+00 1.092734880922e+00 1.130927497769e+00 1.159884579883e+00 1.174011251362e+00 1.181829251062e+00 1.195853835462e+00 1.219014717368e+00 1.239779841544e+00 1.240906332594e+00 1.213894697907e+00 1.168827373480e+00 1.133170865198e+00 1.134598143491e+00 1.175483916579e+00 1.227132117962e+00 1.251647785210e+00 1.226487361204e+00 1.157520489297e+00 1.081403038779e+00 1.050607426233e+00 1.092116954874e+00 1.177652560140e+00 1.251369432627e+00 1.271831739883e+00 1.230309879022e+00 1.153897612485e+00 1.096886453527e+00 1.107812140331e+00 1.184055793703e+00 1.275067780625e+00 1.328267661480e+00 1.318130802880e+00 1.252152713438e+00 1.165743545743e+00 1.105100547729e+00 1.095477464288e+00 1.121632175224e+00 1.138269824780e+00 1.142123482213e+00 1.136945921445e+00 1.093729596801e+00 1.003511545441e+00 9.172309117956e-01 8.852671572272e-01 9.116452656636e-01 9.503786274423e-01 9.538213715148e-01 9.060476731487e-01 8.293838282134e-01 7.747530778209e-01 7.842122509868e-01 8.440298518268e-01 9.010131149877e-01 9.133155254367e-01 8.729324868378e-01 8.076337137591e-01 7.692834223312e-01 7.943717641716e-01 8.636860122560e-01 9.254675590479e-01 9.414008543383e-01 9.043977508346e-01 8.385421093459e-01 7.878736314978e-01 7.855333179570e-01 8.210283903975e-01 8.535023992148e-01 8.513814907934e-01 8.129762559986e-01 7.672153336737e-01 7.557400377784e-01 7.937785652943e-01 8.512488580294e-01 8.833084722318e-01 8.632570048566e-01 7.949165508869e-01 7.143072969099e-01 6.767626970888e-01 7.104313444939e-01 7.819385178504e-01 8.394033948291e-01 8.649631511244e-01 8.716173285094e-01 8.730594644181e-01 8.847775525289e-01 9.148849636573e-01 9.318331032310e-01 9.240027706616e-01 9.054970121317e-01 8.718051707849e-01 8.410629109219e-01 8.328362493694e-01 8.525082059710e-01 8.843747649738e-01 9.027178439709e-01 8.882387248412e-01 8.384719208824e-01 7.717588877152e-01 7.231247084536e-01 7.229487093662e-01 7.667152839693e-01 8.180423024491e-01 8.401795442740e-01 8.155006357329e-01 7.501255408634e-01 6.727765169595e-01 6.247062259709e-01 6.300128120311e-01 6.700228200597e-01 7.055080011565e-01 7.109299559722e-01 6.848128889629e-01 6.454863027042e-01 6.170354781323e-01 6.076212766378e-01 5.996854476719e-01 5.658548266477e-01 4.915654318221e-01 3.913980029722e-01 3.276983160368e-01 3.770664617404e-01 4.979235233160e-01 6.048147486163e-01 6.499759557002e-01 6.157085479070e-01 5.100739584394e-01 3.743285939294e-01 3.079924145255e-01 3.884350925103e-01 5.170749820038e-01 6.036421497228e-01 6.147993835837e-01 5.510802310788e-01 4.450639567464e-01 3.708188716613e-01 4.046863164443e-01 5.053488847954e-01 5.870554973269e-01 6.064619270012e-01 5.583133243086e-01 4.724950694770e-01 4.179749218644e-01 4.586805885385e-01 5.596715513017e-01 6.447111239381e-01 6.686975055893e-01 6.200478278393e-01 5.178219199227e-01 4.171097659077e-01 3.993710565237e-01 4.733190254082e-01 5.572944514544e-01 5.897188868853e-01 5.491949644115e-01 4.472464098180e-01 3.361795375090e-01 3.207120406971e-01 4.242253864378e-01 5.435138418190e-01 6.122002419158e-01 6.076091711547e-01 5.359731809621e-01 4.323005554855e-01 3.650837538486e-01 3.925744916851e-01 4.716739407956e-01 5.345683260483e-01 5.358007336679e-01 4.813723916583e-01 3.995230654255e-01 3.239941849700e-01 2.986455793884e-01 3.367008708802e-01 3.968954023059e-01 4.359298868664e-01 4.271932743816e-01 3.656056032236e-01 2.636639640456e-01 1.752230578664e-01 2.082794869941e-01 3.160204144627e-01 4.050369498315e-01 4.440762824358e-01 4.308391484687e-01 3.873673138242e-01 3.600026306442e-01 3.895555640159e-01 4.588121021427e-01 5.189460361388e-01 5.360150474363e-01 5.001882797389e-01 4.269060017493e-01 3.604946753744e-01 3.577027714244e-01 4.153763130048e-01 4.726955039821e-01 4.840903661567e-01 4.368232727018e-01 3.562371420995e-01 3.250327817494e-01 4.177659271256e-01 5.717679178191e-01 7.060547889100e-01 7.776328179977e-01 7.717038420050e-01 7.002600281707e-01 6.058843088080e-01 5.576939683706e-01 5.981393556418e-01 6.854542087622e-01 7.510621532480e-01 7.559079265440e-01 6.977722264788e-01 6.118770820430e-01 5.665240153196e-01 6.108888742041e-01 7.093520510289e-01 8.018519860338e-01 8.297515671956e-01 7.840075313631e-01 6.934205848091e-01 6.228858175987e-01 6.391073892127e-01 7.315440228582e-01 8.287675349690e-01 8.750237468106e-01 8.520577722400e-01 7.783642815622e-01 7.059532417687e-01 6.961783601333e-01 7.589305195405e-01 8.406650843749e-01 8.844854102547e-01 8.642458287085e-01 7.886144503248e-01 6.987296931691e-01 6.531117197284e-01 6.779417337631e-01 7.338800629715e-01 7.631705271047e-01 7.350240062429e-01 6.559152202226e-01 5.713673018467e-01 5.515424795873e-01 6.194060796943e-01 7.171126139710e-01 7.810535668430e-01 7.813719560613e-01 7.226792911873e-01 6.418744177696e-01 5.982265897817e-01 6.283218421037e-01 7.023552385496e-01 7.648829302728e-01 7.832546591822e-01 7.561449450805e-01 7.080232523956e-01 6.759567571859e-01 7.035644702100e-01 7.802466450782e-01 8.558955925695e-01 8.950178238403e-01 8.883080265441e-01 8.539926209859e-01 8.316555695235e-01 8.583053112350e-01 9.099542400452e-01 9.879486753909e-01 1.017481125925e+00 9.859572784038e-01 9.180223695782e-01 8.694543531347e-01 8.923383300271e-01 9.795292273180e-01 1.072160838988e+00 1.115083410013e+00 1.086124085488e+00 1.003163114882e+00 9.231890171823e-01 9.161545417667e-01 9.986697861503e-01 1.114418144597e+00 1.196430073914e+00 1.209495393203e+00 1.157241133803e+00 1.078215699210e+00 1.029641269686e+00 1.047809579110e+00 1.114399013884e+00 1.179658580131e+00 1.206722452011e+00 1.189921013516e+00 1.151622765890e+00 1.125323319308e+00 1.129480576095e+00 1.152078928012e+00 1.164275570321e+00 1.146210838314e+00 1.101604462894e+00 1.055890460904e+00 1.037943766006e+00 1.053905359733e+00 1.080236327479e+00 1.085647389981e+00 1.055785602037e+00 1.003743301941e+00 9.645491021495e-01 9.701643738260e-01 1.018302678038e+00 1.073857533154e+00 1.100451540875e+00 1.083792448836e+00 1.037498241161e+00 9.956163904927e-01 9.900917344491e-01 1.023447499723e+00 1.068059458969e+00 1.093054426462e+00 1.086175210694e+00 1.057984418568e+00 1.032002945435e+00 1.025421035593e+00 1.034167224051e+00 1.038828490503e+00 1.024991904112e+00 9.983966428352e-01 9.843385400935e-01 1.008011924539e+00 1.068485495281e+00 1.137144396361e+00 1.181732244311e+00 1.187622958858e+00 1.164724020343e+00 1.140672528434e+00 1.140458883789e+00 1.163999627097e+00 1.185873327639e+00 1.178382678486e+00 1.134602499809e+00 1.077743486340e+00 1.051012909016e+00 1.081964804683e+00 1.149987849457e+00 1.202987463278e+00 1.197278302999e+00 1.121379631256e+00 1.005184907302e+00 9.331418855212e-01 9.844069337911e-01 1.110638782824e+00 1.228395764859e+00 1.275256106367e+00 1.222252778385e+00 1.083928172127e+00 8.918410427404e-01 7.140702098619e-01 7.162240589056e-01 8.908659150750e-01 1.071616559051e+00 1.152070969945e+00 1.100312105331e+00 9.426112599720e-01 7.674525842906e-01 7.164682432232e-01 8.350997583628e-01 9.989112389585e-01 1.097484603535e+00 1.091412273068e+00 9.968609989934e-01 8.744638853170e-01 8.053409616734e-01 8.221832426310e-01 8.690998088695e-01 8.720581011339e-01 8.000919703730e-01 6.791162411637e-01 5.947444607201e-01 6.355242916520e-01 7.618276156568e-01 8.677380522128e-01 8.880500305356e-01 8.067351137589e-01 6.524355926742e-01 5.061593676161e-01 4.856063601511e-01 5.853224683292e-01 6.802253759620e-01 6.943518264033e-01 6.122668536784e-01 4.693028051948e-01 3.720046154922e-01 4.424774840591e-01 5.950185129144e-01 7.069200722841e-01 7.302549999093e-01 6.841002633615e-01 6.073734974844e-01 5.365876696231e-01 5.057015242988e-01 4.946589886587e-01 4.982789774889e-01 4.746922491270e-01 4.268439940781e-01 4.060754850265e-01 4.622998000999e-01 5.683194459120e-01 6.615136450243e-01 7.016967518818e-01 6.813717496652e-01 6.283003431689e-01 6.013185963562e-01 6.472185271588e-01 7.428515352646e-01 8.263381361736e-01 8.531079330690e-01 8.128527946251e-01 7.326357950976e-01 6.731366018218e-01 6.897276908635e-01 7.659350801362e-01 8.331822982750e-01 8.369504419496e-01 7.597009480579e-01 6.253433523767e-01 5.088720576183e-01 5.125683876896e-01 6.233586699107e-01 7.324306484348e-01 7.706781315172e-01 7.210874865714e-01 6.123218960280e-01 5.234649038129e-01 5.459950550002e-01 6.558815132838e-01 7.525216414617e-01 7.709370880999e-01 6.939244948829e-01 5.507341826597e-01 4.357243734898e-01 4.780339134390e-01 6.297824438357e-01 7.645732468918e-01 8.085206849539e-01 7.516841469529e-01 5.867438824059e-01 3.708656761602e-01 2.713438884835e-01 4.113410585716e-01 5.667309382712e-01 6.251906730701e-01 5.606185696544e-01 3.917652152970e-01 2.195996932251e-01 3.244095306118e-01 5.570782750310e-01 7.300439688058e-01 7.887887946958e-01 7.227043006351e-01 5.653007422462e-01 4.264468604187e-01 4.843914718530e-01 6.822570898196e-01 8.545725721529e-01 9.264111576647e-01 8.819968018001e-01 7.555249347473e-01 6.405411448831e-01 6.570470277914e-01 7.937389425230e-01 9.286731547360e-01 9.772034305005e-01 9.129697058518e-01 7.630734721627e-01 6.191812852094e-01 6.193216320189e-01 7.651467435805e-01 9.194465834569e-01 9.895106427099e-01 9.474523666585e-01 8.200103953789e-01 6.939469274795e-01 6.914344125748e-01 8.231403793838e-01 9.814923747605e-01 1.082974454039e+00 1.103500403307e+00 1.051027192669e+00 9.444739501548e-01 8.266278342389e-01 7.768269745544e-01 8.217658447512e-01 9.097421076430e-01 9.658931061262e-01 9.494717420800e-01 8.635072074857e-01 7.547341570794e-01 7.034190007824e-01 7.588795395846e-01 8.754573957867e-01 9.765733340730e-01 1.017172976193e+00 9.888992466097e-01 9.129189408006e-01 8.302983251204e-01 7.838371372915e-01 7.902346835689e-01 8.320432832228e-01 8.840177864696e-01 9.346849327708e-01 9.841761767272e-01 1.031407475564e+00 1.067015912469e+00 1.077820872981e+00 1.058339763277e+00 1.020663606556e+00 9.949539881292e-01 1.012370491313e+00 1.076247545441e+00 1.155757298153e+00 1.210142067911e+00 1.213072454348e+00 1.163551295866e+00 1.087612536712e+00 1.029503802373e+00 1.024548851944e+00 1.067731543354e+00 1.119316939185e+00 1.140462739563e+00 1.117199700160e+00 1.088774560030e+00 1.090546677501e+00 1.147493814636e+00 1.227780726934e+00 1.274853049597e+00 1.246183679468e+00 1.171256789945e+00 1.116736660237e+00 1.138385081803e+00 1.223005558749e+00 1.303663224437e+00 1.321669619996e+00 1.259954701738e+00 1.150716663547e+00 1.067353959600e+00 1.077385641190e+00 1.168701211306e+00 1.263249723880e+00 1.292776464383e+00 1.234251449109e+00 1.114789898125e+00 1.005405369132e+00 9.826400974348e-01 1.049830302127e+00 1.132741001322e+00 1.161444034553e+00 1.115616350550e+00 1.031801138511e+00 9.908942971756e-01 1.054615510809e+00 1.190536309970e+00 1.311905737152e+00 1.352634349575e+00 1.292227203390e+00 1.159441665692e+00 1.030649404710e+00 9.979875630563e-01 1.079399574492e+00 1.195562039913e+00 1.261812022654e+00 1.240135237711e+00 1.142744145324e+00 1.025873478868e+00 9.672543974689e-01 1.005527226605e+00 1.123894293022e+00 1.247292335923e+00 1.337894925043e+00 1.366518920113e+00 1.333367572795e+00 1.227271630699e+00 1.114473821051e+00 1.048150742978e+00 1.090197453921e+00 1.215106596227e+00 1.343601652563e+00 1.413773699465e+00 1.403684430768e+00 1.329658323091e+00 1.238082769183e+00 1.185067337140e+00 1.198881160183e+00 1.257321259861e+00 1.314063489229e+00 1.336826550104e+00 1.322065814017e+00 1.290720171880e+00 1.272266188990e+00 1.282565013095e+00 1.311923316971e+00 1.335923203865e+00 1.336698902697e+00 1.316555180910e+00 1.297957067233e+00 1.309220794790e+00 1.361475821882e+00 1.437883864108e+00 1.506981569954e+00 1.544093854901e+00 1.544096962886e+00 1.522880150371e+00 1.508304984892e+00 1.521886441930e+00 1.562575465976e+00 1.608207467686e+00 1.633127637650e+00 1.625548984010e+00 1.594583772744e+00 1.565347778357e+00 1.562526541905e+00 1.590939438872e+00 1.630909942798e+00 1.707059588396e+00 1.782120937595e+00 1.805067391282e+00 1.763809031148e+00 1.644876824050e+00 1.529417178518e+00 1.505968539275e+00 1.586702618728e+00 1.694317611443e+00 1.742458983859e+00 1.695126423852e+00 1.582238180975e+00 1.490592078047e+00 1.509149787933e+00 1.637203461479e+00 1.783962492447e+00 1.857122516463e+00 1.815387262669e+00 1.679641451938e+00 1.528652081502e+00 1.465202002184e+00 1.529521474131e+00 1.654175355812e+00 1.741261230347e+00 1.736490718122e+00 1.646169852998e+00 1.528174944906e+00 1.459644071149e+00 1.475045556699e+00 1.532395103182e+00 1.561331400585e+00 1.524572532772e+00 1.441077305833e+00 1.376533029328e+00 1.394292136999e+00 1.487735931598e+00 1.584951411860e+00 1.615707425976e+00 1.554659755095e+00 1.433152100409e+00 1.330902183537e+00 1.326017304176e+00 1.409302871238e+00 1.469770788342e+00 1.571634016741e+00 1.545081759845e+00 1.428596818601e+00 1.302955510888e+00 1.256313335555e+00 1.304644350492e+00 1.374031000877e+00 1.383185827265e+00 1.305090319156e+00 1.183171075090e+00 1.118157249608e+00 1.184326556443e+00 1.330872314714e+00 1.443630647333e+00 1.444095749617e+00 1.319377177494e+00 1.132887374574e+00 1.028039076253e+00 1.123559766278e+00 1.341311883502e+00 1.523029673401e+00 1.571087424481e+00 1.460338218614e+00 1.234832947132e+00 1.017049432653e+00 9.777604332996e-01 1.135408134798e+00 1.322941321651e+00 1.408346426257e+00 1.346944927723e+00 1.167011206183e+00 9.680609000700e-01 8.987613595288e-01 1.004163455121e+00 1.153162938250e+00 1.219960891477e+00 1.157798480289e+00 9.920177155346e-01 8.212780997181e-01 7.920679529979e-01 9.316994524093e-01 1.114001132039e+00 1.238808282653e+00 1.261029795717e+00 1.174229382730e+00 1.009635206012e+00 8.419445686944e-01 7.737512035106e-01 8.494321301616e-01 9.740706662569e-01 1.040035337509e+00 1.003908980632e+00 8.758842430186e-01 7.183663372539e-01 6.401185908896e-01 7.023092434290e-01 8.234133136319e-01 9.034194807664e-01 9.000559130655e-01 8.220708896463e-01 7.196782979786e-01 6.662573610064e-01 6.975266343954e-01 7.692383642671e-01 8.199993686541e-01 8.243729768457e-01 7.957568620868e-01 7.697838294530e-01 7.728550284340e-01 7.947275064141e-01 8.005912839416e-01 7.652719860099e-01 6.950021412826e-01 6.331081446916e-01 6.360680430782e-01 7.086380725070e-01 7.944551458664e-01 8.379292674461e-01 8.153277534511e-01 7.390277052311e-01 6.565529610534e-01 6.320215825442e-01 6.856024682139e-01 7.689187593209e-01 8.271397447251e-01 8.374695679775e-01 8.097818274956e-01 7.748863487971e-01 7.624802439819e-01 7.960848194566e-01 8.434637691436e-01 8.777208512029e-01 8.844340298958e-01 8.640813934164e-01 8.056267898691e-01 7.683923560490e-01 7.637659874921e-01 7.807945122180e-01 7.914333108969e-01 7.764155791795e-01 7.418793647011e-01 7.161163113217e-01 7.253829185773e-01 7.646452951117e-01 8.018525139387e-01 8.086788463694e-01 7.806306944520e-01 7.401753754451e-01 7.227633167526e-01 7.444825035317e-01 7.832250682881e-01 8.019745710007e-01 7.806994304624e-01 7.302862760055e-01 6.902792704578e-01 7.008086592970e-01 7.575623242724e-01 8.151672750770e-01 8.319197626031e-01 7.956867990041e-01 7.293530917415e-01 6.827513019578e-01 6.949297717303e-01 7.483094350157e-01 7.903104749600e-01 7.856973662977e-01 7.395635955239e-01 6.985332827354e-01 7.201278352901e-01 8.055765826478e-01 8.955415289496e-01 9.327434910052e-01 8.978193222435e-01 8.214136976880e-01 7.825398657419e-01 8.472907479963e-01 1.004706713328e+00 1.175694560471e+00 1.294753775550e+00 1.284121510983e+00 1.141090751968e+00 9.368389887759e-01 8.373598005003e-01 9.657124999923e-01 1.197265700693e+00 1.362831820588e+00 1.378745636336e+00 1.237787052014e+00 1.010640996365e+00 8.643687776016e-01 9.559876063238e-01 1.181262824956e+00 1.350514134326e+00 1.365902837872e+00 1.215221553096e+00 9.717539155480e-01 8.224044239811e-01 9.452554451551e-01 1.206436391177e+00 1.399226708561e+00 1.425444883432e+00 1.274317367701e+00 1.020357752297e+00 8.515394710800e-01 9.589411956552e-01 1.218331297162e+00 1.413920076172e+00 1.443077724062e+00 1.297578190923e+00 1.060841248494e+00 9.259184843314e-01 1.052689259310e+00 1.304258928427e+00 1.476986002375e+00 1.471501854517e+00 1.282651092132e+00 1.007389343091e+00 8.843627263485e-01 1.086100011098e+00 1.400300833216e+00 1.585546634302e+00 1.643985845137e+00 1.459150188039e+00 1.139364571606e+00 9.138242724823e-01 1.055681541590e+00 1.403509424481e+00 1.674331928009e+00 1.737707040039e+00 1.569777030044e+00 1.241288577372e+00 9.572854766371e-01 1.015530708248e+00 1.332632550262e+00 1.604686541896e+00 1.678251558813e+00 1.518745127926e+00 1.188147083387e+00 8.849363052358e-01 9.327557251671e-01 1.259105255175e+00 1.540790314768e+00 1.622375738467e+00 1.470646304713e+00 1.152154464132e+00 8.819192707901e-01 9.838982980099e-01 1.345856830230e+00 1.654140999267e+00 1.761720460950e+00 1.635864952755e+00 1.338419523681e+00 1.056482471112e+00 1.076832475218e+00 1.381076667612e+00 1.685375477763e+00 1.822077066458e+00 1.746415561090e+00 1.509990747601e+00 1.267318228370e+00 1.234794235231e+00 1.440996731532e+00 1.676882275275e+00 1.833730351017e+00 1.866063924235e+00 1.764739231445e+00 1.575248514721e+00 1.386935437968e+00 1.312701339134e+00 1.392877883874e+00 1.547363350840e+00 1.662748614694e+00 1.672615336716e+00 1.573911970153e+00 1.422451662558e+00 1.315397628840e+00 1.329073161134e+00 1.440273462483e+00 1.558683514782e+00 1.613079261074e+00 1.582696031531e+00 1.493367837016e+00 1.401452283644e+00 1.361560729368e+00 1.385676741617e+00 1.437493156571e+00 1.470604720312e+00 1.461393282151e+00 1.415761023273e+00 1.359907430624e+00 1.322495425742e+00 1.316386799122e+00 1.333372942699e+00 1.355623401716e+00 1.369872404890e+00 1.372096623126e+00 1.364314148842e+00 1.349542017856e+00 1.330096101250e+00 1.308970340651e+00 1.291148484524e+00 1.281731205114e+00 1.281609399903e+00 1.285666090173e+00 1.286192665160e+00 1.279436225534e+00 1.269244740417e+00 1.264470714405e+00 1.272688939577e+00 1.312534253770e+00 1.380619066601e+00 1.461708408517e+00 1.487816548055e+00 1.428588225033e+00 1.289006888717e+00 1.168075583982e+00 1.168788275620e+00 1.286621816360e+00 1.417353422657e+00 1.471569719647e+00 1.423250861538e+00 1.313034197166e+00 1.234320835818e+00 1.269870953979e+00 1.400256696457e+00 1.529488733669e+00 1.577771072017e+00 1.519145839744e+00 1.384470248687e+00 1.252041757774e+00 1.207851777604e+00 1.266630660517e+00 1.357552076972e+00 1.404794570027e+00 1.379429937960e+00 1.303530696075e+00 1.231709790623e+00 1.210626061925e+00 1.235376960662e+00 1.257581954891e+00 1.234751116046e+00 1.163078583313e+00 1.082128257733e+00 1.050236405864e+00 1.088880475230e+00 1.155258557462e+00 1.187176336279e+00 1.150960660759e+00 1.057243532701e+00 9.577935355016e-01 9.166723774032e-01 9.485569995049e-01 9.996533118681e-01 1.010088404769e+00 9.833976398860e-01 9.329247901314e-01 8.849249823718e-01 8.546195074613e-01 8.270205086517e-01 8.062101764153e-01 7.756447115943e-01 7.256129604131e-01 6.688213754109e-01 6.414097178388e-01 6.715873831079e-01 7.399274803663e-01 7.960716028595e-01 8.008118544186e-01 7.467484421854e-01 6.678203297693e-01 6.364447940419e-01 7.025587029092e-01 8.231330583065e-01 9.192849055878e-01 9.406686176503e-01 8.779637265955e-01 7.665403553914e-01 6.866208893617e-01 7.127144427225e-01 8.145755015269e-01 8.983043916321e-01 8.995567762273e-01 8.046101752539e-01 6.568127115721e-01 5.714792990894e-01 6.536530393451e-01 8.222627834935e-01 9.466090033534e-01 9.575132778980e-01 8.398057519117e-01 6.328713043407e-01 4.705995183741e-01 5.569416016178e-01 7.901884961061e-01 9.800773207299e-01 1.045907649388e+00 9.677451874731e-01 7.769259275019e-01 5.868879918991e-01 5.667923272581e-01 7.207236075710e-01 9.055997500950e-01 1.021201504701e+00 1.025665452986e+00 8.842809640502e-01 6.330106091677e-01 3.640210940970e-01 3.671387899724e-01 6.036898169713e-01 7.876716335153e-01 8.370337943301e-01 7.423137808475e-01 5.450218346137e-01 3.739414041921e-01 4.478140934622e-01 6.565124590985e-01 8.095881932766e-01 8.407547198624e-01 7.440545827630e-01 5.659680597393e-01 4.377878765552e-01 5.225555694451e-01 7.167849812580e-01 8.643653091660e-01 9.026729789856e-01 8.252031070238e-01 6.723792889681e-01 5.415996021136e-01 5.528936434803e-01 6.763855079539e-01 7.853508325155e-01 8.100421398303e-01 7.406691140691e-01 6.190126574666e-01 5.418666683714e-01 5.964140228207e-01 7.297083522515e-01 8.395850757783e-01 8.731205246902e-01 8.259531547330e-01 7.356931560309e-01 6.736506968313e-01 6.975330774922e-01 7.839167827211e-01 8.644394572439e-01 8.993487953885e-01 9.187454739017e-01 9.145858203332e-01 9.329093637599e-01 9.444653113037e-01 9.724457050918e-01 9.663878645058e-01 9.246210389584e-01 8.737589857981e-01 8.577437474609e-01 9.015960132487e-01 9.815820140105e-01 1.048270085073e+00 1.065089586106e+00 1.026654579511e+00 9.628122581316e-01 9.281180477547e-01 9.620354301702e-01 1.046961322691e+00 1.128787212694e+00 1.165312665107e+00 1.149068005877e+00 1.108998234417e+00 1.094413196523e+00 1.135262304611e+00 1.210182335175e+00 1.266389992097e+00 1.260993401940e+00 1.184548630266e+00 1.069298021579e+00 9.844873209960e-01 9.936961696683e-01 1.084597958996e+00 1.182503992657e+00 1.222914693200e+00 1.184139754361e+00 1.091873064639e+00 1.013541944130e+00 1.020481034436e+00 1.115224390697e+00 1.228695677675e+00 1.291217275374e+00 1.272000049951e+00 1.186223574842e+00 1.092162383048e+00 1.074273241083e+00 1.161797516096e+00 1.284320766458e+00 1.381013335938e+00 1.407062994516e+00 1.363138515696e+00 1.285147318031e+00 1.228658913445e+00 1.232821637184e+00 1.286265071545e+00 1.341037575331e+00 1.354875608928e+00 1.315975531121e+00 1.247059621138e+00 1.194493651905e+00 1.198415266598e+00 1.257830592852e+00 1.333104424980e+00 1.381605633873e+00 1.383183291116e+00 1.346014600634e+00 1.300301239857e+00 1.281190902800e+00 1.305079724691e+00 1.358302872292e+00 1.411094502189e+00 1.438945861830e+00 1.433427356733e+00 1.402300223560e+00 1.363488988699e+00 1.336421536107e+00 1.333309259634e+00 1.354775898890e+00 1.391649459206e+00 1.430094768732e+00 1.456436891660e+00 1.460670517765e+00 1.439777977154e+00 1.400579547295e+00 1.360086830531e+00 1.339823109812e+00 1.353513646999e+00 1.397540601352e+00 1.470386255355e+00 1.558482100803e+00 1.620578082711e+00 1.625245293385e+00 1.566210885390e+00 1.462586920164e+00 1.307053607019e+00 1.207267581659e+00 1.204239263501e+00 1.294802015637e+00 1.410304256238e+00 1.483573803348e+00 1.485470635000e+00 1.427269607199e+00 1.349588140415e+00 1.298657686327e+00 1.293546803893e+00 1.313330241378e+00 1.322409529029e+00 1.303081975240e+00 1.267570342265e+00 1.247383811762e+00 1.265174650783e+00 1.311213073910e+00 1.351873464164e+00 1.358620710989e+00 1.328770544644e+00 1.288609403922e+00 1.276951237415e+00 1.312440565489e+00 1.374005703582e+00 1.419743868944e+00 1.419581082208e+00 1.373883847471e+00 1.314605292368e+00 1.287247850076e+00 1.314387379371e+00 1.373201548999e+00 1.418009490155e+00 1.418129383413e+00 1.378021172159e+00 1.336121878110e+00 1.339307176032e+00 1.399299228639e+00 1.477086591133e+00 1.516487839776e+00 1.483291607565e+00 1.385343200395e+00 1.277381081656e+00 1.239636443492e+00 1.308997263494e+00 1.432793360065e+00 1.523049016481e+00 1.519761080728e+00 1.412625785059e+00 1.247690062124e+00 1.125943451231e+00 1.147202139306e+00 1.293758544003e+00 1.453418265159e+00 1.533880676363e+00 1.499960365614e+00 1.373550550674e+00 1.230200801856e+00 1.172609908579e+00 1.242684255911e+00 1.369499842004e+00 1.452311812960e+00 1.433203875457e+00 1.312300378139e+00 1.150198783905e+00 1.059186633644e+00 1.121502675801e+00 1.282453315447e+00 1.422658079395e+00 1.460466257798e+00 1.370966822917e+00 1.185982188553e+00 1.002171518482e+00 9.627538083440e-01 1.108973345482e+00 1.316620677208e+00 1.460797154442e+00 1.480225620004e+00 1.369476365857e+00 1.175906398429e+00 1.006080246994e+00 9.993695628269e-01 1.148773357723e+00 1.342539536601e+00 1.480483000232e+00 1.504910114983e+00 1.381450834536e+00 1.096214127428e+00 8.015487948470e-01 7.781211839702e-01 1.046190857498e+00 1.319213958134e+00 1.437016290113e+00 1.349343355692e+00 1.077259733713e+00 7.230258289465e-01 5.631023169868e-01 7.988159403313e-01 1.100702607193e+00 1.266567892854e+00 1.241299956163e+00 1.046948520190e+00 7.912374641738e-01 7.034959576722e-01 8.955203296882e-01 1.144632351452e+00 1.275470517321e+00 1.225027239997e+00 1.007147350468e+00 7.268622585265e-01 6.456263155920e-01 8.884321730753e-01 1.184624799809e+00 1.354574702888e+00 1.335506622094e+00 1.136248140844e+00 8.444086329222e-01 6.812523936295e-01 8.489491097526e-01 1.138555382323e+00 1.333754600934e+00 1.352484887499e+00 1.192766983119e+00 9.276671122898e-01 7.378421761817e-01 8.258514453334e-01 1.072221437353e+00 1.275875209674e+00 1.360023636387e+00 1.298405490650e+00 1.106096058572e+00 8.423015442189e-01 6.848403705276e-01 8.317907427552e-01 1.115053700231e+00 1.318900488260e+00 1.346839428729e+00 1.178943542417e+00 8.628993740856e-01 5.611554575394e-01 6.181118945099e-01 9.308402926011e-01 1.176903269829e+00 1.237724242611e+00 1.085086083045e+00 7.522529827312e-01 3.729197953669e-01 4.615035655343e-01 8.632934665856e-01 1.167762992768e+00 1.278468602584e+00 1.172295942168e+00 8.813913271482e-01 5.148751122502e-01 4.242073589776e-01 7.330210087891e-01 1.014816821645e+00 1.125789996967e+00 1.035442804916e+00 7.792623824372e-01 4.952539168180e-01 5.281455335314e-01 8.337619554988e-01 1.087724604263e+00 1.170433064854e+00 1.050674755177e+00 7.561215486154e-01 3.986734729208e-01 4.005339484312e-01 7.476165842864e-01 1.019700068382e+00 1.109423651590e+00 9.938524582650e-01 7.352290826903e-01 4.447701254577e-01 4.192636757056e-01 7.158339084889e-01 1.007608969579e+00 1.146943475644e+00 1.099325471737e+00 8.894087360011e-01 6.226076320027e-01 5.559743995573e-01 7.868657921039e-01 1.041094606094e+00 1.159458260722e+00 1.088622565006e+00 8.363182596274e-01 4.758041748309e-01 3.226057300111e-01 6.483094776712e-01 9.720390311738e-01 1.137969470547e+00 1.101649525790e+00 8.704912011361e-01 5.082297665044e-01 2.861304315529e-01 6.058342124381e-01 9.621147914587e-01 1.174158781445e+00 1.193884119660e+00 1.025873042937e+00 7.312102293352e-01 4.838860417452e-01 5.877626469562e-01 8.772812381220e-01 1.094980287189e+00 1.159041192673e+00 1.063169369070e+00 8.601538244661e-01 6.781857801406e-01 6.898780245909e-01 8.648703284374e-01 1.027763833003e+00 1.081728359562e+00 1.005610400249e+00 8.364489753940e-01 6.954196335322e-01 6.783151859541e-01 7.709936869702e-01 8.820050561040e-01 9.296834770905e-01 8.909094225558e-01 7.669121560195e-01 6.580465400368e-01 7.128672026650e-01 9.130673899544e-01 1.116056489648e+00 1.227858642095e+00 1.214123677507e+00 1.088606345548e+00 9.120486815672e-01 7.898750247383e-01 8.102877339890e-01 9.311350251860e-01 1.047743097706e+00 1.100232758019e+00 1.080752773941e+00 1.018245168345e+00 9.615318375163e-01 9.524898149904e-01 9.972617032179e-01 1.069248399521e+00 1.137440053718e+00 1.182326210983e+00 1.195121348478e+00 1.174505097416e+00 1.128111109361e+00 1.077440421732e+00 1.056993935668e+00 1.094370361602e+00 1.182285969044e+00 1.280390415774e+00 1.345238486004e+00 1.355058557980e+00 1.320600854219e+00 1.282487174942e+00 1.286534366716e+00 1.342153930741e+00 1.409316531842e+00 1.433622891602e+00 1.391194604317e+00 1.297574631121e+00 1.215289979740e+00 1.231079479315e+00 1.358719562327e+00 1.508045545469e+00 1.580318916540e+00 1.538384662605e+00 1.398610561043e+00 1.239830026409e+00 1.186794244305e+00 1.301284369558e+00 1.497222279997e+00 1.647146848736e+00 1.672403172101e+00 1.557253828562e+00 1.353241303325e+00 1.185624360327e+00 1.197670208374e+00 1.377957647575e+00 1.573443161194e+00 1.658347663529e+00 1.581111805448e+00 1.364211965925e+00 1.118600286083e+00 1.045832824975e+00 1.235017066973e+00 1.512334286924e+00 1.698164641452e+00 1.705488073330e+00 1.523715605763e+00 1.219343081464e+00 9.684346790621e-01 1.012923551159e+00 1.297776951128e+00 1.571697876868e+00 1.691641957894e+00 1.613956064476e+00 1.372294528846e+00 1.090841780743e+00 9.968577246533e-01 1.193347134711e+00 1.479674521834e+00 1.667661874175e+00 1.679167791354e+00 1.518756884700e+00 1.269627959786e+00 1.102874781504e+00 1.181488071233e+00 1.426498269030e+00 1.649641762424e+00 1.741713453734e+00 1.674733197546e+00 1.490283195952e+00 1.301869619356e+00 1.264043739058e+00 1.421455884743e+00 1.647292570267e+00 1.801191303493e+00 1.808528470039e+00 1.661383097284e+00 1.419247138247e+00 1.218583712785e+00 1.223021161308e+00 1.428918781007e+00 1.671038139618e+00 1.815111300762e+00 1.802914972963e+00 1.641952494278e+00 1.404817651198e+00 1.231478920144e+00 1.258314897574e+00 1.450605850842e+00 1.653739884981e+00 1.754458578561e+00 1.712628341811e+00 1.553944199162e+00 1.368514044110e+00 1.290194822227e+00 1.388486343281e+00 1.580303403840e+00 1.736186071461e+00 1.776918792764e+00 1.686734381736e+00 1.510619340831e+00 1.349941160255e+00 1.319090447816e+00 1.433430662803e+00 1.589223393102e+00 1.677660774799e+00 1.646779274450e+00 1.508985228214e+00 1.342018088812e+00 1.270322393218e+00 1.364004585202e+00 1.547612533182e+00 1.691889251900e+00 1.710074656270e+00 1.576409717275e+00 1.330947682664e+00 1.099462710678e+00 1.078810352171e+00 1.307889272749e+00 1.602620241156e+00 1.804229437874e+00 1.835544347611e+00 1.682023946272e+00 1.388434348237e+00 1.078245084627e+00 9.725517696200e-01 1.168382353091e+00 1.462615680772e+00 1.671114786028e+00 1.715006621084e+00 1.586557606200e+00 1.340992499247e+00 1.109245141870e+00 1.074165108085e+00 1.265315594551e+00 1.512136781214e+00 1.669810790593e+00 1.674997753186e+00 1.528307469422e+00 1.289827888691e+00 1.086293460594e+00 1.068827099820e+00 1.235966628785e+00 1.435779097391e+00 1.548681887833e+00 1.528273146744e+00 1.388343414881e+00 1.197843786620e+00 1.071884601211e+00 1.098287102083e+00 1.229102814661e+00 1.344990223997e+00 1.365274140450e+00 1.269601163136e+00 1.096478859986e+00 9.469361207162e-01 9.459403113170e-01 1.095845898162e+00 1.271660681413e+00 1.366681437759e+00 1.332006048266e+00 1.169998044570e+00 9.363170690485e-01 7.586032881714e-01 7.902912941529e-01 9.841033259333e-01 1.172696086061e+00 1.258252102528e+00 1.209601996103e+00 1.046262295213e+00 8.433975003014e-01 7.424284684113e-01 8.416115441175e-01 1.037622514022e+00 1.191577918349e+00 1.232872069427e+00 1.145291362968e+00 9.589276941626e-01 7.601980091031e-01 6.974460400721e-01 8.315030722257e-01 1.031378149556e+00 1.176124946812e+00 1.213512514463e+00 1.139202962585e+00 9.884792893903e-01 8.360858504052e-01 7.783363914672e-01 8.458463236153e-01 9.625160270512e-01 1.045990779580e+00 1.060389893251e+00 1.012385699666e+00 9.407065266608e-01 8.974389086744e-01 9.107800232562e-01 9.593161208306e-01 9.980521384809e-01 9.977050482029e-01 9.604924404554e-01 9.182876411973e-01 9.135078948329e-01 9.620569538697e-01 1.036125664069e+00 1.091354719721e+00 1.098498490030e+00 1.056566267299e+00 9.936815288078e-01 9.554882561518e-01 9.728921237136e-01 1.031140475672e+00 1.084491695390e+00 1.093968455672e+00 1.048463655619e+00 9.704207406773e-01 9.097560399999e-01 9.125106278447e-01 9.729864752295e-01 1.036547879344e+00 1.047963389169e+00 9.814464339119e-01 8.521239946169e-01 7.277277877994e-01 7.163155836277e-01 8.458789927144e-01 1.017549420503e+00 1.132123792275e+00 1.135423374390e+00 1.013970683351e+00 7.976063489505e-01 5.879784242481e-01 5.879933101374e-01 8.135994416151e-01 1.063830866827e+00 1.222539562449e+00 1.243760487791e+00 1.125619578574e+00 9.123047420579e-01 7.177218422949e-01 7.199719913463e-01 9.229796141935e-01 1.151571781260e+00 1.291509379978e+00 1.299559292226e+00 1.183028243513e+00 1.001103950072e+00 8.735818464906e-01 9.198150574198e-01 1.100250452942e+00 1.280226697463e+00 1.369344694903e+00 1.337020189674e+00 1.206019783249e+00 1.056030164846e+00 1.010066629698e+00 1.127581385270e+00 1.324711768327e+00 1.485883041942e+00 1.542523735903e+00 1.477951980695e+00 1.324638968755e+00 1.164958185657e+00 1.108847448107e+00 1.198905443287e+00 1.356491793364e+00 1.478138420965e+00 1.505655590446e+00 1.433365605582e+00 1.303901431314e+00 1.198331915719e+00 1.192638327600e+00 1.283803493934e+00 1.395237172081e+00 1.453870253417e+00 1.430901409006e+00 1.348254630491e+00 1.271712952132e+00 1.275486683665e+00 1.373176974466e+00 1.500737230128e+00 1.577631013800e+00 1.554272022194e+00 1.426807981248e+00 1.244058137362e+00 1.109709105779e+00 1.129615476418e+00 1.287196930843e+00 1.463885798755e+00 1.559983182175e+00 1.530384655754e+00 1.383455065486e+00 1.184952150681e+00 1.060971614783e+00 1.123287729850e+00 1.325042463697e+00 1.531498219919e+00 1.649547135881e+00 1.645187007799e+00 1.535545265309e+00 1.384452590143e+00 1.287240221161e+00 1.311375461328e+00 1.427801519616e+00 1.548427413732e+00 1.605224018922e+00 1.577636478533e+00 1.490596000032e+00 1.401271478976e+00 1.366737703311e+00 1.398241149164e+00 1.453240938602e+00 1.480062852381e+00 1.459739330784e+00 1.419709142970e+00 1.419753566182e+00 1.502581185921e+00 1.645262420482e+00 1.776400088534e+00 1.827343183705e+00 1.764278494288e+00 1.604129608133e+00 1.426489928894e+00 1.361934781479e+00 1.486309793575e+00 1.719665448832e+00 1.922333087891e+00 1.995140710007e+00 1.897729655720e+00 1.651844010754e+00 1.357387721240e+00 1.210244345255e+00 1.358700149561e+00 1.672896328799e+00 1.944827745894e+00 2.051714814857e+00 1.947570335284e+00 1.653225116052e+00 1.273746494479e+00 1.055392698638e+00 1.240977394685e+00 1.644958333835e+00 1.995668875422e+00 2.157622237802e+00 2.080063590071e+00 1.773572273999e+00 1.313288761329e+00 8.916743092171e-01 8.918986130554e-01 1.278122877837e+00 1.659511335786e+00 1.862465953228e+00 1.831847437898e+00 1.578504957142e+00 1.179240724508e+00 8.297457044887e-01 8.757782301153e-01 1.239663613167e+00 1.582401629705e+00 1.753140041679e+00 1.704121279439e+00 1.450802121791e+00 1.077402276455e+00 7.982796111529e-01 9.183454160538e-01 1.285979699126e+00 1.609279088105e+00 1.762305372857e+00 1.704969980990e+00 1.453533125156e+00 1.083251614997e+00 7.734041214279e-01 8.122267340603e-01 1.117588352317e+00 1.399570047623e+00 1.528937994304e+00 1.469047556777e+00 1.241204505577e+00 9.304263539183e-01 7.321514451196e-01 8.570991513076e-01 1.150274785161e+00 1.391371012612e+00 1.485144413041e+00 1.408132848733e+00 1.191145016267e+00 9.314339009651e-01 8.190281212657e-01 9.781569324843e-01 1.253163737240e+00 1.473554695450e+00 1.560767614701e+00 1.497230110490e+00 1.314239176342e+00 1.095064012477e+00 9.729095869324e-01 1.037111216469e+00 1.208170593905e+00 1.352199378227e+00 1.391669064592e+00 1.307876195977e+00 1.133550935742e+00 9.571766842495e-01 9.079529255484e-01 1.030494252661e+00 1.218348892460e+00 1.355722099056e+00 1.381833690700e+00 1.284346366091e+00 1.094903599136e+00 8.963197706533e-01 8.194687546881e-01 9.245043763612e-01 1.105142610534e+00 1.239449912281e+00 1.264290091351e+00 1.165218069561e+00 9.712608989167e-01 7.675094122991e-01 7.061488035160e-01 8.532968858507e-01 1.073464377031e+00 1.238833382705e+00 1.288769134200e+00 1.208775883989e+00 1.025420614649e+00 8.188547860806e-01 7.384816092136e-01 8.729657194151e-01 1.101692541179e+00 1.287044300539e+00 1.357980737000e+00 1.290909195400e+00 1.101631590812e+00 8.534690613845e-01 6.869070682679e-01 7.586463769688e-01 9.827386495386e-01 1.184559202611e+00 1.272197492901e+00 1.211937962293e+00 1.012298803848e+00 7.326844210674e-01 5.445683239185e-01 6.851406833112e-01 9.975192211654e-01 1.270288455576e+00 1.416559945587e+00 1.404927259422e+00 1.243245007086e+00 9.830671137461e-01 7.456893900774e-01 7.274223552941e-01 9.356016748788e-01 1.170380211892e+00 1.315318750055e+00
 7.499354721768e-01 7.419198201670e-01 7.339752000203e-01 7.260018742067e-01 7.213570060908e-01 7.114237687311e-01 6.895667423204e-01 6.486816677319e-01 5.969197942801e-01 5.554682618636e-01 5.414316267449e-01 5.527211862449e-01 5.697481510235e-01 5.727427996842e-01 5.546161786729e-01 5.244590355755e-01 5.036565392423e-01 5.115471900398e-01 5.470519222918e-01 5.898227148719e-01 6.182897334507e-01 6.216070718919e-01 6.020345676196e-01 5.723692097997e-01 5.491359490537e-01 5.425022876458e-01 5.498682536102e-01 5.604488788294e-01 5.650752443861e-01 5.609194962398e-01 5.498332378022e-01 5.335907440866e-01 5.107220204919e-01 4.779552696866e-01 4.353753063899e-01 3.918704816098e-01 3.654970770672e-01 3.710781262503e-01 4.022324616400e-01 4.365656832301e-01 4.553828033428e-01 4.535504038328e-01 4.404843113440e-01 4.345967721144e-01 4.486769151339e-01 4.765138171704e-01 5.003656395853e-01 5.085303204254e-01 5.043431857869e-01 4.786231891028e-01 4.464957051757e-01 4.440102522279e-01 4.882194562592e-01 5.535594395699e-01 6.013747008032e-01 6.078482563288e-01 5.715732804177e-01 5.150255894772e-01 4.793802984263e-01 4.952949049748e-01 5.467820162904e-01 5.919172092580e-01 6.021163224204e-01 5.746222144226e-01 5.324291850364e-01 5.140826177017e-01 5.411864985495e-01 5.923968015336e-01 6.277875917310e-01 6.208659942458e-01 5.692816523830e-01 4.970275025115e-01 4.501050507723e-01 4.631275954611e-01 5.140415987325e-01 5.523454516478e-01 5.451578012566e-01 4.876692239959e-01 4.045817717835e-01 3.517851987905e-01 3.779463241468e-01 4.508473776447e-01 5.079621733898e-01 5.152572408755e-01 4.685052596890e-01 3.909547218997e-01 3.349766826833e-01 3.521172917431e-01 4.209048982328e-01 4.862388712459e-01 5.027836632420e-01 4.804749161342e-01 4.358626748450e-01 3.902907308168e-01 3.698622865032e-01 3.855242520107e-01 4.079256974193e-01 3.959965248229e-01 3.512294151585e-01 2.983191531082e-01 2.883900593842e-01 3.458952075313e-01 4.289964578987e-01 4.911586512225e-01 5.083612482960e-01 4.768873832173e-01 4.123739720450e-01 3.503565235470e-01 3.339435030390e-01 3.684219433597e-01 4.147375655975e-01 4.406080448391e-01 4.395859768604e-01 4.273460714469e-01 4.295825301409e-01 4.585322126954e-01 5.000563512700e-01 5.304674934846e-01 5.368641109251e-01 5.246638804195e-01 5.146152741489e-01 5.271810959578e-01 5.613361326714e-01 5.945335211993e-01 6.032282532329e-01 5.793040283678e-01 5.370615895420e-01 5.107576220903e-01 5.303786187003e-01 5.866594640531e-01 6.409202236872e-01 6.608030374754e-01 6.374949616236e-01 5.910884151560e-01 5.675844257188e-01 6.065644512011e-01 6.957527370981e-01 8.107351152807e-01 9.011753270645e-01 9.529925385251e-01 9.578002730435e-01 9.099557363835e-01 8.204311504181e-01 7.651874385168e-01 7.870652917638e-01 8.798676288106e-01 9.825217061895e-01 1.036199778022e+00 1.010787468109e+00 9.087311523293e-01 7.670400897459e-01 6.581572187669e-01 6.539769176984e-01 7.370464323013e-01 8.242957900240e-01 8.570316271908e-01 8.200756805136e-01 7.368691995419e-01 6.637396288367e-01 6.607923886275e-01 7.288387266542e-01 8.113190893974e-01 8.592306664171e-01 8.590250531031e-01 8.321263051634e-01 8.219377359774e-01 8.604831204766e-01 9.357980188482e-01 1.005618460441e+00 1.033780360578e+00 1.010095613084e+00 9.549383969095e-01 9.122486260689e-01 9.218407284217e-01 9.817750436504e-01 1.051018992727e+00 1.087771155171e+00 1.075006071965e+00 1.026330443116e+00 9.795085870707e-01 9.733251167067e-01 1.013993082000e+00 1.070394147273e+00 1.109611064107e+00 1.132501131471e+00 1.146575382096e+00 1.150372387318e+00 1.127257430238e+00 1.095295098391e+00 1.046429377330e+00 1.013328369167e+00 1.018305094485e+00 1.055604987833e+00 1.099538288122e+00 1.127849488139e+00 1.135752152428e+00 1.134956755006e+00 1.141515148611e+00 1.160468943160e+00 1.180684276375e+00 1.185153864656e+00 1.166745079328e+00 1.137186985835e+00 1.122602584405e+00 1.143346380050e+00 1.192339673478e+00 1.237251494350e+00 1.243627919228e+00 1.196064343192e+00 1.109339205388e+00 1.029365610157e+00 1.011821947322e+00 1.072044769467e+00 1.165395226570e+00 1.230896396429e+00 1.231413617638e+00 1.166493636649e+00 1.073766615240e+00 1.017697549635e+00 1.045959123165e+00 1.139471611564e+00 1.234502496558e+00 1.277965183574e+00 1.250691888864e+00 1.168948412161e+00 1.077217467941e+00 1.026407243945e+00 1.034794819766e+00 1.072168803173e+00 1.100997800588e+00 1.110505029688e+00 1.102587070557e+00 1.048728017978e+00 9.592132575568e-01 8.858599695233e-01 8.695408886882e-01 8.991664677313e-01 9.257022734680e-01 9.103699240746e-01 8.496632683062e-01 7.779169845261e-01 7.499111665202e-01 7.908991277224e-01 8.652118111218e-01 9.177502236760e-01 9.176952069028e-01 8.705287046857e-01 8.153923405521e-01 8.042314346432e-01 8.548611360709e-01 9.309394690794e-01 9.819241558571e-01 9.799412789784e-01 9.299724782732e-01 8.665770487222e-01 8.356978546536e-01 8.567229518379e-01 9.024845507920e-01 9.295872818699e-01 9.146537190808e-01 8.676421954012e-01 8.275027045819e-01 8.353324171087e-01 8.921543516505e-01 9.559314180380e-01 9.810477623930e-01 9.464591428003e-01 8.645702569496e-01 7.809646013447e-01 7.549125160580e-01 8.052127717766e-01 8.879470474471e-01 9.475060671322e-01 9.748962704216e-01 9.836794510134e-01 9.830196828964e-01 9.863155388914e-01 9.983886758152e-01 9.719141615410e-01 9.443390665456e-01 9.163919134638e-01 8.905114626557e-01 8.823364774642e-01 8.980466528196e-01 9.276720373543e-01 9.503100567536e-01 9.464660633905e-01 9.085046482293e-01 8.465146966298e-01 7.886291188742e-01 7.690930665847e-01 8.003520968142e-01 8.583299502733e-01 9.038493196567e-01 9.083672942238e-01 8.643035134547e-01 7.867742844344e-01 7.106587752736e-01 6.755355839574e-01 6.935499636108e-01 7.368093258352e-01 7.675981237226e-01 7.658113181477e-01 7.341401133952e-01 6.916453509661e-01 6.589766852150e-01 6.398430337371e-01 6.164289743429e-01 5.656439027382e-01 4.797745273236e-01 3.838367874120e-01 3.496363275739e-01 4.262407051566e-01 5.492202049516e-01 6.441641324193e-01 6.719960285456e-01 6.211393455115e-01 5.067416408323e-01 3.820214772058e-01 3.530202539903e-01 4.546908298048e-01 5.824868981507e-01 6.617194297307e-01 6.657923511901e-01 6.002105025963e-01 5.018689622998e-01 4.406890084717e-01 4.727317286707e-01 5.593115065549e-01 6.280152538844e-01 6.402124605128e-01 5.938786996194e-01 5.212586207506e-01 4.838233888580e-01 5.242864028074e-01 6.084360824496e-01 6.734372628372e-01 6.807675842626e-01 6.231421067348e-01 5.246421485541e-01 4.440405877205e-01 4.483943763290e-01 5.243118128066e-01 5.972989848945e-01 6.160505734462e-01 5.650370149929e-01 4.613427148168e-01 3.635490214938e-01 3.655997194739e-01 4.673733838186e-01 5.754257458657e-01 6.305034704464e-01 6.121047073457e-01 5.273279986160e-01 4.108203492971e-01 3.318951556980e-01 3.544624956334e-01 4.315392079729e-01 4.878465920012e-01 4.745258244810e-01 4.158225481819e-01 3.384715177890e-01 2.818988765679e-01 2.912827400108e-01 3.560872351622e-01 4.262321840906e-01 4.606102611235e-01 4.379318555819e-01 3.668363679005e-01 2.671780536049e-01 2.075167938128e-01 2.680922109367e-01 3.768370242577e-01 4.584527326519e-01 4.852431069113e-01 4.554106034764e-01 3.905639658051e-01 3.383746519296e-01 3.490623501045e-01 4.086861612485e-01 4.602897006049e-01 4.647509281795e-01 4.093099592780e-01 3.053996797437e-01 2.000258750515e-01 2.010699101856e-01 2.977670677291e-01 3.805666475360e-01 4.078791275844e-01 3.787724252987e-01 3.332894611214e-01 3.549290918083e-01 4.724235825465e-01 6.191050764046e-01 7.325619852408e-01 7.781350168399e-01 7.462788592413e-01 6.552529922968e-01 5.579595922753e-01 5.333661438959e-01 6.070828356129e-01 7.119546332426e-01 7.775243527972e-01 7.706878157784e-01 6.949445562017e-01 5.923366382920e-01 5.420577239988e-01 5.956747910057e-01 6.926158808474e-01 8.045510619987e-01 8.331102259381e-01 7.825337761039e-01 6.857251917885e-01 6.107370967769e-01 6.262415363022e-01 7.187221216439e-01 8.136524608760e-01 8.557372874450e-01 8.287857347112e-01 7.536215251293e-01 6.835519841535e-01 6.773094481495e-01 7.386789314401e-01 8.125111018135e-01 8.455159255283e-01 8.167994631998e-01 7.409980531110e-01 6.645623698135e-01 6.427829708771e-01 6.842720207059e-01 7.385355985532e-01 7.518485402396e-01 7.016154018991e-01 6.036579378333e-01 5.171487854338e-01 5.218205095366e-01 6.177151885107e-01 7.246222422264e-01 7.798303768493e-01 7.603647613082e-01 6.792708553544e-01 5.864344479836e-01 5.573094636096e-01 6.220438438896e-01 7.238959180442e-01 7.974749643749e-01 8.128034716404e-01 7.742894676920e-01 7.140504910653e-01 6.804099609912e-01 7.217450707528e-01 8.098109108765e-01 8.890572879811e-01 9.254877525417e-01 9.121769358241e-01 8.704085653286e-01 8.435995016912e-01 8.684678678413e-01 9.190265546080e-01 9.951957700118e-01 1.021643991837e+00 9.866501082227e-01 9.156859209915e-01 8.659566546768e-01 8.898415434779e-01 9.780169625155e-01 1.069384200277e+00 1.108159763807e+00 1.072594781140e+00 9.819172626940e-01 8.961646174403e-01 8.894732750779e-01 9.777594494023e-01 1.099347562199e+00 1.184364586645e+00 1.197252880120e+00 1.142031330708e+00 1.057933455247e+00 1.003633360654e+00 1.017385160094e+00 1.081295961777e+00 1.144614872730e+00 1.169855011980e+00 1.151432324086e+00 1.112135805790e+00 1.085714064324e+00 1.090123540798e+00 1.112272608749e+00 1.122764308636e+00 1.102240244553e+00 1.055789947128e+00 1.010643713699e+00 9.966048677965e-01 1.018253747591e+00 1.048998935646e+00 1.055384112427e+00 1.022145865508e+00 9.623578408234e-01 9.127020428168e-01 9.091375975376e-01 9.525879732850e-01 1.007565226501e+00 1.035973359733e+00 1.022497743340e+00 9.805352048247e-01 9.443721457508e-01 9.457808504476e-01 9.860134517285e-01 1.036189881757e+00 1.065094490938e+00 1.060473645279e+00 1.032814572840e+00 1.005951046168e+00 9.984597714536e-01 1.008282445454e+00 1.017378711003e+00 1.011248886060e+00 9.937550540852e-01 9.866796570807e-01 1.012057267781e+00 1.069502435246e+00 1.134241066005e+00 1.177335058531e+00 1.184690331687e+00 1.163488741509e+00 1.136475423033e+00 1.125268794965e+00 1.132290233905e+00 1.139599430883e+00 1.127056129080e+00 1.091913246268e+00 1.055361712666e+00 1.049346169052e+00 1.085866493134e+00 1.139231309521e+00 1.165465668680e+00 1.132995689153e+00 1.041812803638e+00 9.321168907976e-01 8.968372544934e-01 9.848995419459e-01 1.128133197328e+00 1.243884825997e+00 1.278733664556e+00 1.210039262411e+00 1.057961900596e+00 8.535481140946e-01 6.943434858311e-01 7.354618132635e-01 9.232642898687e-01 1.090132760435e+00 1.144488386870e+00 1.066349182704e+00 8.956041491749e-01 7.410607434854e-01 7.477998117753e-01 9.082836385879e-01 1.079187884938e+00 1.164580301964e+00 1.136476731076e+00 1.018946208719e+00 8.790809198190e-01 8.022405127506e-01 8.181205681367e-01 8.633661906955e-01 8.625322427231e-01 7.895553225333e-01 6.786601037880e-01 6.194686903047e-01 6.805241768314e-01 8.049096884022e-01 8.946224819228e-01 8.945911327070e-01 7.985800173261e-01 6.492172250695e-01 5.449605972388e-01 5.802505410528e-01 6.981646563197e-01 7.837288101824e-01 7.782917801423e-01 6.780530235486e-01 5.324930240329e-01 4.584710841762e-01 5.440251056705e-01 6.909710038299e-01 7.872498326603e-01 7.898643973165e-01 7.239398851508e-01 6.311267953434e-01 5.531476899108e-01 5.289866172963e-01 5.387495050688e-01 5.695194844063e-01 5.724754109807e-01 5.581087591463e-01 5.678334875646e-01 6.311552050873e-01 7.265240904302e-01 8.060962672086e-01 8.343832114045e-01 8.035960686413e-01 7.384626676789e-01 6.922855033999e-01 7.128866094948e-01 7.895249535933e-01 8.674442275695e-01 9.024445783081e-01 8.836867367740e-01 8.350635761503e-01 8.034137329367e-01 8.223532345456e-01 8.748723597950e-01 9.101965872892e-01 8.867369699744e-01 7.946591291372e-01 6.653793734151e-01 5.771143787644e-01 6.064309526490e-01 7.167674974270e-01 8.127003419879e-01 8.360653683954e-01 7.758004633941e-01 6.657836724788e-01 5.859343216934e-01 6.139545917728e-01 7.181295400728e-01 8.047033024212e-01 8.127875575565e-01 7.273969789129e-01 5.792584034958e-01 4.598636805838e-01 4.894939114843e-01 6.255981072399e-01 7.421200184092e-01 7.789188901141e-01 7.124058437276e-01 5.419909156277e-01 3.364468724386e-01 2.879582593776e-01 4.503428828696e-01 5.997449127831e-01 6.470357670820e-01 5.747799798063e-01 4.133731704549e-01 2.862016905269e-01 3.968644288054e-01 6.041517820623e-01 7.510520379413e-01 7.823553003822e-01 6.903789270205e-01 5.178217111392e-01 4.042921847323e-01 5.242859952262e-01 7.496699774516e-01 9.244593573255e-01 9.862690099783e-01 9.255229908986e-01 7.816519768340e-01 6.548032852197e-01 6.708328926764e-01 8.121254649080e-01 9.482232297644e-01 9.926759476911e-01 9.199722690192e-01 7.586952887398e-01 6.034437226846e-01 6.003360676534e-01 7.498467167457e-01 9.058325851477e-01 9.748172182118e-01 9.311378437627e-01 8.044152064192e-01 6.840493267910e-01 6.890767162142e-01 8.221276326643e-01 9.774839428379e-01 1.069230053797e+00 1.078353473197e+00 1.013875135803e+00 8.928241242233e-01 7.736786584289e-01 7.358137515511e-01 7.987913913159e-01 8.960364937682e-01 9.499481649271e-01 9.242395900547e-01 8.278083175036e-01 7.141857288478e-01 6.691899285466e-01 7.348371328108e-01 8.518441025741e-01 9.422346870657e-01 9.661790475980e-01 9.217921898350e-01 8.370852377441e-01 7.588284335386e-01 7.287585690327e-01 7.520389381153e-01 8.011399603904e-01 8.519001822549e-01 8.996830241990e-01 9.495620202117e-01 9.996349881841e-01 1.035344863396e+00 1.038510776235e+00 1.002534418658e+00 9.443688083330e-01 9.057249290739e-01 9.291272491415e-01 1.014617786913e+00 1.116621090512e+00 1.183549914803e+00 1.185805050430e+00 1.124424735678e+00 1.032113144092e+00 9.644665347224e-01 9.662310090826e-01 1.028233839948e+00 1.098575975529e+00 1.130917005408e+00 1.110041946804e+00 1.083972342078e+00 1.083673570190e+00 1.133350673408e+00 1.200852577053e+00 1.233550720360e+00 1.195483081453e+00 1.118976951082e+00 1.069804462299e+00 1.097183689784e+00 1.180565055181e+00 1.252801396466e+00 1.260021789940e+00 1.190712736896e+00 1.082064586959e+00 1.009913455318e+00 1.035391772627e+00 1.133991105052e+00 1.224360118592e+00 1.242809733139e+00 1.171619436492e+00 1.042203872516e+00 9.296435841598e-01 9.121871263375e-01 9.868292460008e-01 1.073786465900e+00 1.106074195250e+00 1.069827384371e+00 1.006441852018e+00 9.922271137585e-01 1.071029166121e+00 1.200456067522e+00 1.300624832042e+00 1.315931864237e+00 1.235477242640e+00 1.098052233041e+00 9.892860992660e-01 9.947707114905e-01 1.103851730305e+00 1.223615638523e+00 1.275861968376e+00 1.232247682205e+00 1.114113001613e+00 9.874924289353e-01 9.373767902351e-01 9.953611573703e-01 1.121444467068e+00 1.247754395916e+00 1.326502932176e+00 1.333089889989e+00 1.271518622170e+00 1.137973307659e+00 1.007214818603e+00 9.577050463626e-01 1.041512553763e+00 1.197231453938e+00 1.330383857313e+00 1.383917339777e+00 1.346322025094e+00 1.246580350099e+00 1.145919830177e+00 1.111056641734e+00 1.162001234494e+00 1.255042099283e+00 1.331368961218e+00 1.357987482251e+00 1.335382503173e+00 1.289757365545e+00 1.256180387254e+00 1.255183141681e+00 1.278932301635e+00 1.302368481649e+00 1.306515548911e+00 1.292986960470e+00 1.283285318245e+00 1.303655281590e+00 1.362761715032e+00 1.442931105226e+00 1.513859705562e+00 1.552591049592e+00 1.555059519790e+00 1.537081971631e+00 1.525579451800e+00 1.541335457560e+00 1.583900868510e+00 1.632727207888e+00 1.663275875014e+00 1.663113263199e+00 1.638532971012e+00 1.610657281792e+00 1.601985932536e+00 1.620311085507e+00 1.652073334569e+00 1.718198452524e+00 1.798783306785e+00 1.817222516229e+00 1.764308796559e+00 1.637107876102e+00 1.519235020933e+00 1.495367943254e+00 1.570878581595e+00 1.667243849516e+00 1.703609743659e+00 1.652390268291e+00 1.551492655181e+00 1.488077801891e+00 1.533927953035e+00 1.666967024272e+00 1.794979627403e+00 1.837975487202e+00 1.769961237496e+00 1.628002299198e+00 1.503872343546e+00 1.492598506632e+00 1.598653375488e+00 1.730953787988e+00 1.796378287714e+00 1.755556794953e+00 1.631301237311e+00 1.497921841212e+00 1.441028931243e+00 1.482406373628e+00 1.557367775021e+00 1.586090268920e+00 1.535638257237e+00 1.436129737408e+00 1.366245873434e+00 1.393935409400e+00 1.501344669553e+00 1.603623717880e+00 1.627482467999e+00 1.552536897450e+00 1.420537851267e+00 1.324498705476e+00 1.348275905863e+00 1.478693394252e+00 1.593397602407e+00 1.642883741542e+00 1.590046542237e+00 1.451500523511e+00 1.314579045511e+00 1.274367753792e+00 1.340457459133e+00 1.426063486746e+00 1.445600131395e+00 1.375597833923e+00 1.265176383293e+00 1.214336336336e+00 1.286098842627e+00 1.424554189089e+00 1.520340309078e+00 1.501752138797e+00 1.365504761020e+00 1.188864159630e+00 1.120218083164e+00 1.246877322451e+00 1.466082224918e+00 1.626194396477e+00 1.640129789974e+00 1.494851460135e+00 1.253284441133e+00 1.064457354251e+00 1.092078009453e+00 1.291358634888e+00 1.478757142884e+00 1.535553111028e+00 1.430361162530e+00 1.208117910299e+00 9.949951594700e-01 9.613905036106e-01 1.115433583766e+00 1.286140156142e+00 1.345084194603e+00 1.252955701341e+00 1.047015994003e+00 8.477697513181e-01 8.298190364669e-01 1.003798641940e+00 1.209835376698e+00 1.337162193780e+00 1.344553444273e+00 1.228662567257e+00 1.027840525866e+00 8.317515621919e-01 7.700287380367e-01 8.837206337447e-01 1.031152686873e+00 1.098620543260e+00 1.045065806071e+00 8.897022456024e-01 7.152130932322e-01 6.613834618037e-01 7.754256271763e-01 9.307830561511e-01 1.017109976730e+00 9.954255377753e-01 8.825717990887e-01 7.457729254775e-01 6.867216219259e-01 7.487733931270e-01 8.561382187832e-01 9.235643371292e-01 9.190990152253e-01 8.602404441888e-01 7.988937282933e-01 7.865894388155e-01 8.235455319320e-01 8.613156171000e-01 8.563814048372e-01 8.021977622866e-01 7.344182510143e-01 7.127871966062e-01 7.631701070999e-01 8.425773702176e-01 8.895879565996e-01 8.705924476398e-01 7.912232260836e-01 6.971101610207e-01 6.586386897537e-01 7.074870802687e-01 7.950774065917e-01 8.570421676267e-01 8.630880620841e-01 8.212713917645e-01 7.686859097396e-01 7.503108245353e-01 8.062456343947e-01 8.767484057190e-01 9.286925374952e-01 9.385454660536e-01 9.016708428154e-01 8.185991319564e-01 7.515681156232e-01 7.420681712576e-01 7.831285221484e-01 8.258556190240e-01 8.303157625614e-01 7.914414554624e-01 7.389970654785e-01 7.184382334497e-01 7.489039904262e-01 8.012321958644e-01 8.318940957816e-01 8.189152701561e-01 7.721890334341e-01 7.271996212779e-01 7.196811374139e-01 7.500519494078e-01 7.836499080856e-01 7.873540917678e-01 7.543787875362e-01 7.083094023155e-01 6.886327144774e-01 7.145910457324e-01 7.625158593333e-01 7.922394960233e-01 7.810630517623e-01 7.354696029644e-01 6.869740508286e-01 6.701655743685e-01 6.886489041365e-01 7.118818196136e-01 7.104917123135e-01 6.840785236450e-01 6.649838812527e-01 6.921079924569e-01 7.636907214259e-01 8.355722884434e-01 8.646229672798e-01 8.389654215907e-01 7.900866809047e-01 7.847325341860e-01 8.616408758249e-01 1.009358749595e+00 1.165801487248e+00 1.263109281811e+00 1.237414527864e+00 1.086262327016e+00 9.007343305350e-01 8.444999287663e-01 9.973904897638e-01 1.220538727553e+00 1.364955764321e+00 1.360904073974e+00 1.209628288885e+00 9.882121093988e-01 8.632461734506e-01 9.664240188278e-01 1.180485098411e+00 1.329819178850e+00 1.328201670083e+00 1.172126325676e+00 9.441100182998e-01 8.326107479038e-01 9.756658568904e-01 1.223101880550e+00 1.389138632128e+00 1.388420381945e+00 1.218143580573e+00 9.614367187633e-01 8.175847139930e-01 9.560920959410e-01 1.219086005115e+00 1.401951483224e+00 1.416045043543e+00 1.262944214890e+00 1.034694877806e+00 9.252455793137e-01 1.065362718815e+00 1.304602931921e+00 1.454514551989e+00 1.428445502058e+00 1.232067583430e+00 9.758977377576e-01 9.009789684655e-01 1.126593361952e+00 1.438431179438e+00 1.647663062140e+00 1.608079599347e+00 1.398133565192e+00 1.078181701762e+00 8.965841803549e-01 1.084061906567e+00 1.427227471486e+00 1.666116864570e+00 1.688783545379e+00 1.483543410609e+00 1.135608132775e+00 8.814818724702e-01 1.014282548053e+00 1.358418964493e+00 1.614986039332e+00 1.654672815447e+00 1.457687989900e+00 1.100291366244e+00 8.123309260388e-01 9.301422191488e-01 1.286557448698e+00 1.557190503028e+00 1.609222109142e+00 1.423667972523e+00 1.082278969343e+00 8.327095288904e-01 9.987564639382e-01 1.383794717974e+00 1.679349216351e+00 1.757193707789e+00 1.596952161565e+00 1.273766173202e+00 9.994416884049e-01 1.072034380389e+00 1.408220781232e+00 1.710015962705e+00 1.826342093559e+00 1.725572859915e+00 1.471514740512e+00 1.232468176827e+00 1.225247947171e+00 1.445623940548e+00 1.677467616429e+00 1.819369048311e+00 1.827628689414e+00 1.703786119060e+00 1.503548540885e+00 1.325902474013e+00 1.294162317095e+00 1.407137686407e+00 1.563763661670e+00 1.655320580005e+00 1.630670474245e+00 1.504096507253e+00 1.349907911707e+00 1.275679928225e+00 1.336719444722e+00 1.473347793187e+00 1.586409565900e+00 1.616710920270e+00 1.559827801889e+00 1.456460524823e+00 1.370732330393e+00 1.349253112894e+00 1.383658975006e+00 1.425593197605e+00 1.433384054890e+00 1.397482937259e+00 1.339044847224e+00 1.292899723152e+00 1.282039807461e+00 1.301645520480e+00 1.328955500693e+00 1.345241077367e+00 1.346942625974e+00 1.341404823143e+00 1.335739492277e+00 1.329066776988e+00 1.315183856036e+00 1.291694417804e+00 1.266255380382e+00 1.253190715586e+00 1.261452013165e+00 1.285077152094e+00 1.306796870711e+00 1.311685401592e+00 1.297973024753e+00 1.278272633737e+00 1.270683808801e+00 1.317009492813e+00 1.400174216882e+00 1.493432390312e+00 1.513964635865e+00 1.440434095969e+00 1.286394292950e+00 1.160289686571e+00 1.169499879504e+00 1.298391521622e+00 1.432072282024e+00 1.481301569439e+00 1.426333339994e+00 1.316994345113e+00 1.253306095986e+00 1.309807898951e+00 1.449483286181e+00 1.570542669206e+00 1.598003028074e+00 1.515260283802e+00 1.366569581029e+00 1.245436466552e+00 1.238544775263e+00 1.334453068335e+00 1.440261840940e+00 1.478508734839e+00 1.428298359014e+00 1.324283274879e+00 1.236836431862e+00 1.222598970989e+00 1.268844384151e+00 1.310911210458e+00 1.297195503144e+00 1.223695430667e+00 1.135876005361e+00 1.100921345650e+00 1.144775386447e+00 1.219997302082e+00 1.256889893825e+00 1.217059982181e+00 1.110148714959e+00 9.916120119678e-01 9.357831275414e-01 9.673537661624e-01 1.030369957191e+00 1.058087967365e+00 1.043205862889e+00 9.942274617831e-01 9.366991260775e-01 8.800380333816e-01 8.272285892379e-01 8.001487495607e-01 7.891961861134e-01 7.752759743759e-01 7.537296257086e-01 7.412734940983e-01 7.580100177196e-01 7.997761004314e-01 8.362006732411e-01 8.367434285640e-01 7.944958276859e-01 7.379334725131e-01 7.228585669558e-01 7.820281465123e-01 8.805992462884e-01 9.545206070110e-01 9.605623561555e-01 8.936565992676e-01 7.934653723235e-01 7.386612828689e-01 7.850273293913e-01 8.892151439199e-01 9.641237368511e-01 9.541663892766e-01 8.536786790956e-01 7.161154407303e-01 6.584758022985e-01 7.567210636302e-01 9.209059098759e-01 1.030613873140e+00 1.021093506340e+00 8.811468332302e-01 6.584610398142e-01 5.052772440301e-01 6.186433041607e-01 8.655792872386e-01 1.057825916032e+00 1.116922603370e+00 1.025449447729e+00 8.207675547377e-01 6.349673393229e-01 6.194075900604e-01 7.747715763220e-01 9.567597564143e-01 1.064207574062e+00 1.053189961888e+00 9.047355406939e-01 6.404387324900e-01 3.923023350071e-01 4.448679526526e-01 6.850353367872e-01 8.596872663463e-01 8.939013445190e-01 7.838382709866e-01 5.824709610639e-01 4.366804127812e-01 5.296562501958e-01 7.304485928877e-01 8.662494707778e-01 8.736045447469e-01 7.511756587470e-01 5.572318556150e-01 4.511883638149e-01 5.809924306435e-01 7.931977904054e-01 9.381541512196e-01 9.606243699996e-01 8.598714293537e-01 6.841497194829e-01 5.445882312070e-01 5.699842210738e-01 7.069681724357e-01 8.156414226320e-01 8.280459749768e-01 7.395141577918e-01 6.008998320037e-01 5.258279235941e-01 6.028563830417e-01 7.507805738493e-01 8.588582444414e-01 8.779662848744e-01 8.104087529682e-01 7.044506093981e-01 6.461454246162e-01 6.932460100741e-01 7.992490853552e-01 8.843253376158e-01 9.160666709060e-01 9.149752885761e-01 9.054986792649e-01 9.177840459215e-01 9.518786807919e-01 9.969302232402e-01 1.002966698221e+00 9.604489661316e-01 8.928592747117e-01 8.514313636991e-01 8.793446072403e-01 9.633694168388e-01 1.047819083976e+00 1.084916763823e+00 1.059717379350e+00 9.948595637105e-01 9.432701812466e-01 9.551373458560e-01 1.028869611423e+00 1.114951854379e+00 1.165995308411e+00 1.166600559146e+00 1.136855689557e+00 1.118504358635e+00 1.142021012225e+00 1.196319389587e+00 1.238873086339e+00 1.231536855734e+00 1.165775021218e+00 1.071520031210e+00 1.009046261815e+00 1.026525811583e+00 1.106625872191e+00 1.184389038837e+00 1.205493174192e+00 1.154746924679e+00 1.062004702532e+00 9.949518700016e-01 1.015718919753e+00 1.113756735630e+00 1.218161622794e+00 1.265629521303e+00 1.232821093863e+00 1.141903445919e+00 1.055248513566e+00 1.042601297382e+00 1.146009773042e+00 1.269839061070e+00 1.347864258700e+00 1.351569986534e+00 1.289515121069e+00 1.205321912633e+00 1.158194427114e+00 1.179798664157e+00 1.244184279972e+00 1.296221051602e+00 1.296614421533e+00 1.241630140276e+00 1.163971758640e+00 1.117986229446e+00 1.141066637153e+00 1.217564506581e+00 1.296178306480e+00 1.333242755028e+00 1.314528691743e+00 1.257731263725e+00 1.203983445321e+00 1.194944874346e+00 1.241399127986e+00 1.315683728087e+00 1.377894004441e+00 1.401598312263e+00 1.382442723815e+00 1.335859175595e+00 1.288709754135e+00 1.266578263546e+00 1.280397903278e+00 1.322171292855e+00 1.372936270031e+00 1.413693814926e+00 1.431684755689e+00 1.422358842786e+00 1.390152759623e+00 1.348512880654e+00 1.317110674923e+00 1.313488010970e+00 1.342396166791e+00 1.395718977867e+00 1.466707145234e+00 1.543409109035e+00 1.587996403552e+00 1.574582741159e+00 1.500901916326e+00 1.381044848051e+00 1.242233586692e+00 1.163446305899e+00 1.190073860154e+00 1.294477082011e+00 1.400147260996e+00 1.447284947986e+00 1.417372027248e+00 1.332153232291e+00 1.241806666518e+00 1.196894900352e+00 1.209250711133e+00 1.244566163912e+00 1.260319603375e+00 1.240503605126e+00 1.203358986184e+00 1.186231858966e+00 1.212732028987e+00 1.268475417053e+00 1.315204237564e+00 1.323580665102e+00 1.293120449171e+00 1.253267819603e+00 1.244550077349e+00 1.283972088012e+00 1.347192274074e+00 1.391094698329e+00 1.387225609518e+00 1.339152433027e+00 1.282036185437e+00 1.261989433117e+00 1.297601686624e+00 1.360788386814e+00 1.404128830175e+00 1.398508946069e+00 1.351050087052e+00 1.302516875163e+00 1.300570032518e+00 1.355503521256e+00 1.426496081300e+00 1.457727470943e+00 1.417670920502e+00 1.318179633707e+00 1.217650975018e+00 1.194591723072e+00 1.274816957945e+00 1.396894160827e+00 1.474864166927e+00 1.455795576006e+00 1.337625414712e+00 1.175592520599e+00 1.077330430174e+00 1.130026655692e+00 1.290321715154e+00 1.442366549463e+00 1.504246925267e+00 1.452080663703e+00 1.318443261003e+00 1.187497658358e+00 1.157872075758e+00 1.247608074341e+00 1.371175551486e+00 1.434432758520e+00 1.392709862161e+00 1.260532862858e+00 1.113014637039e+00 1.063886482498e+00 1.161692620903e+00 1.323212413528e+00 1.436467984088e+00 1.437228590100e+00 1.318413952127e+00 1.132342810524e+00 9.953926617084e-01 1.028987057121e+00 1.206144383671e+00 1.392458770096e+00 1.488214656060e+00 1.454749960386e+00 1.307889707740e+00 1.118918906817e+00 1.012140933580e+00 1.081618132313e+00 1.259674564396e+00 1.439064354880e+00 1.535787938325e+00 1.512359026825e+00 1.327649943463e+00 1.010814870459e+00 7.527843729290e-01 8.373678733962e-01 1.145252134374e+00 1.395922577403e+00 1.464786541650e+00 1.321817560678e+00 1.006987611842e+00 6.576866184409e-01 6.078025236451e-01 9.046434448373e-01 1.191091696959e+00 1.313629447082e+00 1.238292615389e+00 1.007910605965e+00 7.663612126281e-01 7.671857654298e-01 1.016144271394e+00 1.262930929809e+00 1.362501351515e+00 1.271218079237e+00 1.022399229597e+00 7.534293563274e-01 7.413356592195e-01 1.014875916482e+00 1.298341529089e+00 1.435599781212e+00 1.376752680221e+00 1.146064564534e+00 8.582107649411e-01 7.625398871675e-01 9.808962055796e-01 1.268561943413e+00 1.437102064276e+00 1.418660800813e+00 1.223826507986e+00 9.440808025640e-01 7.844384947683e-01 9.160751428739e-01 1.171310060436e+00 1.362884711663e+00 1.427479060366e+00 1.345934718354e+00 1.141354305714e+00 8.752292942443e-01 7.532950264897e-01 9.195672747449e-01 1.192186060824e+00 1.372540059844e+00 1.371970110389e+00 1.178422363826e+00 8.536587998331e-01 5.933610461390e-01 7.117888181854e-01 1.027463993028e+00 1.254884413415e+00 1.288609258726e+00 1.107918670643e+00 7.573651744793e-01 4.068285559378e-01 5.465819652384e-01 9.387761442700e-01 1.224369703140e+00 1.309765237034e+00 1.177043848272e+00 8.687291607872e-01 5.235505646295e-01 5.177205336530e-01 8.381682588330e-01 1.105321113681e+00 1.192297100647e+00 1.073872153577e+00 7.937791478679e-01 5.107126667593e-01 5.796611076808e-01 8.979304718237e-01 1.148143750284e+00 1.216821401144e+00 1.076901018693e+00 7.620647491396e-01 3.998728624058e-01 4.389457112933e-01 7.962118266589e-01 1.065396017265e+00 1.144817256536e+00 1.014019837077e+00 7.457949276073e-01 4.515004579192e-01 4.359461111801e-01 7.410307020526e-01 1.027008627710e+00 1.155671703336e+00 1.095178340627e+00 8.741214717858e-01 6.082609896801e-01 5.707238502239e-01 8.216117830299e-01 1.076776815672e+00 1.186470793430e+00 1.101280587363e+00 8.313016630481e-01 4.503762958940e-01 3.023246762480e-01 6.565294344201e-01 9.851064832184e-01 1.146525647368e+00 1.100896097496e+00 8.595918798932e-01 4.939711535280e-01 3.101855024730e-01 6.468479250969e-01 9.999357645422e-01 1.203531545203e+00 1.212363604921e+00 1.035056537248e+00 7.400608970091e-01 5.143096695412e-01 6.330646719490e-01 9.132364798105e-01 1.115036648538e+00 1.160335192725e+00 1.046484712380e+00 8.325822659590e-01 6.584976762334e-01 6.954961265530e-01 8.801640918502e-01 1.033386594523e+00 1.066944926526e+00 9.669917020922e-01 7.827929010885e-01 6.584126869031e-01 6.724503294889e-01 7.907785983255e-01 9.048791619110e-01 9.382224871283e-01 8.707843170449e-01 7.119459202532e-01 5.901083871202e-01 6.785469571996e-01 9.104570138584e-01 1.117492546306e+00 1.211611610804e+00 1.167966383167e+00 1.012627391846e+00 8.261377384392e-01 7.392115458232e-01 8.197999893399e-01 9.690863605520e-01 1.073827680906e+00 1.088073283805e+00 1.021191866687e+00 9.239712516158e-01 8.678977201344e-01 8.946831721103e-01 9.772786618199e-01 1.060986672282e+00 1.112826693403e+00 1.128501994427e+00 1.119907466821e+00 1.100950207021e+00 1.080198330702e+00 1.063927315534e+00 1.062974685105e+00 1.090429343342e+00 1.148303685193e+00 1.218855971882e+00 1.274274876244e+00 1.295207960168e+00 1.284032892858e+00 1.265758161163e+00 1.271195857401e+00 1.308471290896e+00 1.351243259469e+00 1.360329971442e+00 1.318019807282e+00 1.239761470033e+00 1.186208532081e+00 1.219311237112e+00 1.341390372814e+00 1.467116067223e+00 1.517154323857e+00 1.464866654222e+00 1.332480444651e+00 1.199045265147e+00 1.175362001172e+00 1.298789964621e+00 1.481155549688e+00 1.609551307982e+00 1.616947391332e+00 1.494500447890e+00 1.297624344000e+00 1.150681076291e+00 1.182003054044e+00 1.363141193195e+00 1.546354536887e+00 1.617139552500e+00 1.531082480736e+00 1.314279144550e+00 1.078155599659e+00 1.016868249863e+00 1.203597853039e+00 1.465844639409e+00 1.634831743924e+00 1.631062988511e+00 1.448811526345e+00 1.158290001131e+00 9.365653937487e-01 1.002822113771e+00 1.278928980536e+00 1.530946067364e+00 1.630609909877e+00 1.542244835074e+00 1.305449241478e+00 1.049749802585e+00 9.923819511676e-01 1.197356405399e+00 1.465184491081e+00 1.627989368042e+00 1.619420413468e+00 1.451876105865e+00 1.215358255467e+00 1.085876472647e+00 1.192696925122e+00 1.434773889223e+00 1.637363634769e+00 1.705545812281e+00 1.620582071685e+00 1.431680783969e+00 1.258684196669e+00 1.249494365102e+00 1.422500264770e+00 1.641739077096e+00 1.776307884517e+00 1.761773855610e+00 1.598956473077e+00 1.356947777817e+00 1.182301055128e+00 1.227614928572e+00 1.454349000886e+00 1.692439259210e+00 1.819607395062e+00 1.787537927877e+00 1.611657953992e+00 1.372495794125e+00 1.216002523008e+00 1.267142531835e+00 1.468554065906e+00 1.663911197353e+00 1.748091745006e+00 1.688312250107e+00 1.516928719548e+00 1.331095832472e+00 1.267783309884e+00 1.384060489599e+00 1.582591118273e+00 1.734416790080e+00 1.766518279348e+00 1.669317244990e+00 1.493175546967e+00 1.342134440721e+00 1.324449940826e+00 1.443107530006e+00 1.592227541566e+00 1.669583104575e+00 1.631005885892e+00 1.496425485817e+00 1.348682015393e+00 1.304766701779e+00 1.411405936001e+00 1.583812442956e+00 1.701883116112e+00 1.689736500551e+00 1.531698730064e+00 1.280378700331e+00 1.078328016576e+00 1.112989536228e+00 1.368447557909e+00 1.652015323151e+00 1.821718192639e+00 1.812914745772e+00 1.621921396007e+00 1.307583257587e+00 1.018792054751e+00 9.905896062754e-01 1.242104915016e+00 1.537658319191e+00 1.715830749278e+00 1.714160516390e+00 1.537977443007e+00 1.260107649892e+00 1.043361863956e+00 1.084510193732e+00 1.341744091670e+00 1.608296306162e+00 1.750993414906e+00 1.719522512540e+00 1.525966814990e+00 1.245572574912e+00 1.033100849619e+00 1.061027905547e+00 1.282562034733e+00 1.508818841370e+00 1.620872613375e+00 1.580093205321e+00 1.409209631996e+00 1.189716624112e+00 1.055556181468e+00 1.101898039616e+00 1.256965206411e+00 1.382556756756e+00 1.395514860023e+00 1.279424806025e+00 1.081122064640e+00 9.187686281933e-01 9.358756500159e-01 1.116600144068e+00 1.310258966959e+00 1.405125553847e+00 1.354765964358e+00 1.166853290549e+00 9.077027155855e-01 7.310506848608e-01 8.075764195619e-01 1.042110000602e+00 1.246515584836e+00 1.326663591669e+00 1.256606266304e+00 1.063210357191e+00 8.367241203797e-01 7.478214748124e-01 8.913944266308e-01 1.120722683082e+00 1.285324879019e+00 1.316003496682e+00 1.199852288586e+00 9.730786869303e-01 7.379997725286e-01 6.819664623029e-01 8.620407207332e-01 1.095967896996e+00 1.249977612611e+00 1.272642544762e+00 1.163638612934e+00 9.677101225467e-01 7.835359932396e-01 7.470683254510e-01 8.769453084268e-01 1.043678402963e+00 1.145748362838e+00 1.146541586983e+00 1.058366520648e+00 9.354997674062e-01 8.615141946471e-01 8.916156993699e-01 9.888315135449e-01 1.073389798434e+00 1.093158844535e+00 1.039617878118e+00 9.460268571621e-01 8.787223478399e-01 8.965086254867e-01 9.884343485997e-01 1.088737835868e+00 1.140311452877e+00 1.120812151044e+00 1.044273782246e+00 9.565337135449e-01 9.162155622532e-01 9.488613952237e-01 1.020467339416e+00 1.075774084460e+00 1.080799342390e+00 1.035366536454e+00 9.698494796091e-01 9.288508276203e-01 9.366549873851e-01 9.718188905319e-01 9.882888921809e-01 9.531883685929e-01 8.679214715338e-01 7.774145609807e-01 7.582693179460e-01 8.452554563081e-01 9.800824895947e-01 1.079529412372e+00 1.088677500212e+00 9.892409195054e-01 8.041841788786e-01 6.193533466755e-01 6.006614075604e-01 7.854482513131e-01 1.011780693953e+00 1.164128866197e+00 1.192664873138e+00 1.091328568080e+00 8.984482044180e-01 7.163284630347e-01 7.068061462744e-01 8.877925929291e-01 1.102794621416e+00 1.239229252686e+00 1.252026979945e+00 1.145912199643e+00 9.767984193946e-01 8.600265461912e-01 9.104167554240e-01 1.090817537060e+00 1.271961398040e+00 1.364894429729e+00 1.337326689560e+00 1.208213833194e+00 1.052248151637e+00 9.922444286961e-01 1.100091235906e+00 1.300291850540e+00 1.474451915321e+00 1.549064709258e+00 1.501719911951e+00 1.356850015305e+00 1.185874609729e+00 1.094045213214e+00 1.144843962378e+00 1.283589729025e+00 1.408165170788e+00 1.453299349097e+00 1.405562284980e+00 1.298295493551e+00 1.200809384223e+00 1.182236660840e+00 1.249543017671e+00 1.341925930636e+00 1.393288934984e+00 1.374928776085e+00 1.305497787283e+00 1.244405896470e+00 1.257111567143e+00 1.353127422803e+00 1.473006122359e+00 1.542446682683e+00 1.515086310102e+00 1.387335337401e+00 1.206064818910e+00 1.071858401569e+00 1.089044826428e+00 1.242316970964e+00 1.415021491368e+00 1.508809295109e+00 1.478705621980e+00 1.331815189423e+00 1.131949596426e+00 1.005815456740e+00 1.070181280208e+00 1.277365925727e+00 1.489275206187e+00 1.611852616658e+00 1.609565521032e+00 1.496375583609e+00 1.332599056157e+00 1.215309484890e+00 1.224625062940e+00 1.341645555763e+00 1.475220598008e+00 1.550413961831e+00 1.539746346513e+00 1.460256585188e+00 1.361908303212e+00 1.302574735910e+00 1.307535182240e+00 1.350444501167e+00 1.385907266350e+00 1.391807007122e+00 1.384593265334e+00 1.405756778379e+00 1.483026995503e+00 1.597020103051e+00 1.692926937963e+00 1.717734138790e+00 1.648415637103e+00 1.508566210954e+00 1.376995474247e+00 1.361727049530e+00 1.499738739049e+00 1.705927110911e+00 1.862644669150e+00 1.889838182151e+00 1.760598702150e+00 1.509077377482e+00 1.250950667067e+00 1.183284592656e+00 1.388743163514e+00 1.700084455071e+00 1.935367564995e+00 1.995022658909e+00 1.847826489448e+00 1.527720657852e+00 1.160639278464e+00 1.022157911071e+00 1.285402435844e+00 1.696873763114e+00 2.016472359190e+00 2.132393238919e+00 2.007162062597e+00 1.661681844800e+00 1.183763003539e+00 8.018715022378e-01 9.099798254542e-01 1.326987798354e+00 1.683392547436e+00 1.840247938069e+00 1.757381579633e+00 1.456317526328e+00 1.027787647943e+00 7.148032790322e-01 8.827333208445e-01 1.290986478317e+00 1.617294083808e+00 1.744904540718e+00 1.641939161262e+00 1.335906686127e+00 9.294123307199e-01 7.001168337204e-01 9.443754398595e-01 1.354804794323e+00 1.663889108207e+00 1.774024032901e+00 1.659429075120e+00 1.347686154118e+00 9.297603129102e-01 6.429747590391e-01 8.160984322001e-01 1.186516254349e+00 1.466550545960e+00 1.559509478714e+00 1.444595149191e+00 1.155065647417e+00 7.945762420805e-01 6.259680218032e-01 8.596300843949e-01 1.200552057003e+00 1.436322882688e+00 1.493893513237e+00 1.364202863704e+00 1.093437122452e+00 8.100363655983e-01 7.639103738570e-01 1.018036291354e+00 1.327199206377e+00 1.532981567920e+00 1.575329989506e+00 1.452095299938e+00 1.213987848453e+00 9.782745420578e-01 9.199208903127e-01 1.082461890035e+00 1.303527157585e+00 1.442529097244e+00 1.438491565967e+00 1.289991190731e+00 1.052379587199e+00 8.565397926877e-01 8.752385117762e-01 1.088234368336e+00 1.318250716581e+00 1.447716974469e+00 1.429203381722e+00 1.265692493443e+00 1.010307383163e+00 7.885185070392e-01 7.847181347283e-01 9.904950247694e-01 1.216719172214e+00 1.342583691515e+00 1.320816453029e+00 1.152981675805e+00 8.894041982159e-01 6.620588988166e-01 6.899525512017e-01 9.417382931845e-01 1.200417352945e+00 1.351718751027e+00 1.352672295180e+00 1.204896293818e+00 9.559826062651e-01 7.281193038135e-01 7.286099253818e-01 9.652976461928e-01 1.234092721598e+00 1.408461417613e+00 1.435245540246e+00 1.305597900907e+00 1.050841028243e+00 7.588587835708e-01 6.255695903099e-01 7.921906006331e-01 1.060820676939e+00 1.257116018313e+00 1.309884219236e+00 1.200198640687e+00 9.501290798827e-01 6.400717654440e-01 5.053403110091e-01 7.441715147489e-01 1.082171584293e+00 1.340071591010e+00 1.452232301489e+00 1.399881611988e+00 1.202688243321e+00 9.273839023787e-01 7.203646613786e-01 7.691519201891e-01 1.003124736626e+00 1.224055710996e+00 1.341513990403e+00
 7.591451279750e-01 7.505448850840e-01 7.416939117728e-01 7.335704704303e-01 7.286691612250e-01 7.156159278739e-01 6.903867580734e-01 6.432436300621e-01 5.819897869335e-01 5.277310163482e-01 4.995885120758e-01 4.990909711619e-01 5.087112404256e-01 5.089392265188e-01 4.927490429830e-01 4.693547623186e-01 4.590612524048e-01 4.772302272579e-01 5.183169645559e-01 5.615540893895e-01 5.882032284640e-01 5.908409849888e-01 5.746371600899e-01 5.541163358989e-01 5.450435159341e-01 5.538361118152e-01 5.737877808615e-01 5.925864228635e-01 6.016952596482e-01 5.994043587834e-01 5.884081488240e-01 5.711273355353e-01 5.468155439765e-01 5.130335833674e-01 4.704824897386e-01 4.278494723992e-01 4.015118596089e-01 4.043235816675e-01 4.306870846656e-01 4.604870279350e-01 4.760665043386e-01 4.719644550691e-01 4.563011048622e-01 4.458609240112e-01 4.532320399211e-01 4.743484807093e-01 4.940217309148e-01 5.053136165803e-01 5.113054310400e-01 4.934645301729e-01 4.694645270042e-01 4.727580684664e-01 5.178979885283e-01 5.813864915483e-01 6.275955731026e-01 6.344729322481e-01 6.017757988670e-01 5.523253476095e-01 5.245911481322e-01 5.438007861858e-01 5.934227275750e-01 6.353628380220e-01 6.438628393760e-01 6.175926869112e-01 5.793866553071e-01 5.644414504516e-01 5.899324837452e-01 6.346850214511e-01 6.612934521993e-01 6.446457033912e-01 5.828440925114e-01 5.002267005190e-01 4.443678451544e-01 4.529385769595e-01 5.032580598593e-01 5.414497461992e-01 5.327894745654e-01 4.715552330229e-01 3.815456407406e-01 3.201630226644e-01 3.432564404553e-01 4.171466022662e-01 4.744033432025e-01 4.807042168037e-01 4.331140550813e-01 3.576636876468e-01 3.123003475042e-01 3.466450130329e-01 4.278911968868e-01 4.956881474134e-01 5.127360996940e-01 4.893393910447e-01 4.423439840298e-01 3.931300150708e-01 3.688896046905e-01 3.803380464712e-01 3.971215191720e-01 3.899895723184e-01 3.547907115975e-01 3.131277828918e-01 3.064993263623e-01 3.545160674569e-01 4.251457358146e-01 4.778310543657e-01 4.897762814516e-01 4.574832861763e-01 3.969587850148e-01 3.443289666292e-01 3.402460005378e-01 3.839468337756e-01 4.360102529997e-01 4.664490865463e-01 4.689094673313e-01 4.567223744218e-01 4.528428642934e-01 4.710159750984e-01 5.026622601892e-01 5.276953554103e-01 5.330690143371e-01 5.212391627853e-01 5.080856861772e-01 5.105570214371e-01 5.297451868215e-01 5.489498707915e-01 5.496753935027e-01 5.270632611756e-01 4.966920965259e-01 4.889865212628e-01 5.225050045391e-01 5.801659049695e-01 6.268150723085e-01 6.371843576183e-01 6.084373523134e-01 5.650604954634e-01 5.533147121586e-01 6.040524919236e-01 7.000158698596e-01 8.142613004975e-01 8.942622452911e-01 9.347919854489e-01 9.299005046725e-01 8.639346661129e-01 7.768899288907e-01 7.342374664930e-01 7.645612856387e-01 8.533810900058e-01 9.414760191281e-01 9.769787070414e-01 9.359881154649e-01 8.257678854934e-01 6.875006941988e-01 5.962926205317e-01 6.139160986318e-01 7.037445152162e-01 7.829318239926e-01 8.018943188175e-01 7.521614820222e-01 6.614919027518e-01 5.898896123807e-01 5.972747156749e-01 6.750520221648e-01 7.618902897485e-01 8.130038817107e-01 8.200510816773e-01 8.063157465540e-01 8.108596116965e-01 8.568245904436e-01 9.286655652518e-01 9.892056022950e-01 1.009951970455e+00 9.868908728891e-01 9.430926211515e-01 9.185248195872e-01 9.415394476722e-01 1.001539776834e+00 1.060115027142e+00 1.083574151900e+00 1.062302935257e+00 1.014532225913e+00 9.777436042114e-01 9.834772703241e-01 1.028470938680e+00 1.077994501431e+00 1.121602439690e+00 1.138822588743e+00 1.147570227152e+00 1.146146846046e+00 1.106533734620e+00 1.059820665008e+00 1.001222479366e+00 9.678933473636e-01 9.808449807385e-01 1.026757653826e+00 1.073214228084e+00 1.096342098587e+00 1.093704134116e+00 1.081491505383e+00 1.080458398227e+00 1.098205457267e+00 1.123244248009e+00 1.137342339019e+00 1.133017669593e+00 1.121542875095e+00 1.125703620101e+00 1.158959325293e+00 1.208541770661e+00 1.242095987557e+00 1.229664656717e+00 1.162354748659e+00 1.062632284822e+00 9.838710028833e-01 9.816823366872e-01 1.057669753225e+00 1.154209556832e+00 1.209038857486e+00 1.190207557704e+00 1.104528611898e+00 9.982268899226e-01 9.433817932519e-01 9.839621368220e-01 1.085228099433e+00 1.175068844280e+00 1.203086942810e+00 1.157443315513e+00 1.063522306595e+00 9.750468164500e-01 9.453662440702e-01 9.802996021953e-01 1.032143167425e+00 1.063940355096e+00 1.077671916651e+00 1.071748602060e+00 1.006152749216e+00 9.194984366396e-01 8.629233198942e-01 8.643974508152e-01 8.979168251867e-01 9.140331099181e-01 8.842366950982e-01 8.181311904450e-01 7.609557409740e-01 7.641989153897e-01 8.303645217954e-01 9.092373112933e-01 9.509215917457e-01 9.371213514527e-01 8.865725490475e-01 8.473412964435e-01 8.647147450940e-01 9.352100785337e-01 1.011172174353e+00 1.046762128704e+00 1.024951302826e+00 9.629561954006e-01 9.052813167302e-01 8.964661626868e-01 9.393684759437e-01 9.927104435620e-01 1.012892620877e+00 9.845604895561e-01 9.283572517069e-01 8.918090587949e-01 9.141571033871e-01 9.842216671565e-01 1.051525028947e+00 1.070770638415e+00 1.026349628506e+00 9.386308102909e-01 8.603939405935e-01 8.491162051986e-01 9.112947856445e-01 9.965219892894e-01 1.054428341986e+00 1.080964189635e+00 1.087519941986e+00 1.081306677005e+00 1.073736579376e+00 1.062232179147e+00 1.003341348294e+00 9.583442826649e-01 9.212888607829e-01 9.037279004905e-01 9.155103951978e-01 9.491864614108e-01 9.833679578008e-01 9.952044698834e-01 9.715533025245e-01 9.156560965909e-01 8.497242342038e-01 8.095636921354e-01 8.223722319287e-01 8.799660566498e-01 9.450752012055e-01 9.804208869716e-01 9.660985141915e-01 9.043431882752e-01 8.192154968619e-01 7.505065753439e-01 7.322022778855e-01 7.620705500091e-01 8.049774038887e-01 8.265444381226e-01 8.129243212361e-01 7.717840077390e-01 7.240619771970e-01 6.883441694067e-01 6.645346766389e-01 6.338912517925e-01 5.771163253804e-01 4.943157110561e-01 4.204817749831e-01 4.204576108661e-01 5.086144070902e-01 6.210887117320e-01 6.974164326262e-01 7.059114935660e-01 6.413445573174e-01 5.274014536983e-01 4.280833470480e-01 4.344920727827e-01 5.418803100291e-01 6.587315052534e-01 7.246519453394e-01 7.193624327998e-01 6.536237251562e-01 5.678402321586e-01 5.240179398457e-01 5.565946916897e-01 6.275165217839e-01 6.781524213794e-01 6.774683933741e-01 6.282155034139e-01 5.649088661575e-01 5.412294082772e-01 5.822281267961e-01 6.515359127398e-01 6.958931017303e-01 6.844972596103e-01 6.167737454516e-01 5.246587651198e-01 4.712427392891e-01 5.039385888115e-01 5.863155501234e-01 6.498848326908e-01 6.535477523706e-01 5.888330979298e-01 4.795197621416e-01 3.907260984598e-01 4.069794210425e-01 5.093017278941e-01 6.087078653770e-01 6.513683984549e-01 6.195940002235e-01 5.224987836978e-01 3.962098456459e-01 3.125926207164e-01 3.371833443246e-01 4.149376280770e-01 4.671075660097e-01 4.479536859883e-01 3.923751217135e-01 3.268507729387e-01 2.942937245778e-01 3.277080883143e-01 4.023993097083e-01 4.739289157674e-01 4.958190644823e-01 4.644668861199e-01 3.995593234671e-01 3.235708526707e-01 3.034121590381e-01 3.725817693772e-01 4.712000339965e-01 5.420938782060e-01 5.603530719799e-01 5.260320458072e-01 4.623834665138e-01 4.135941521148e-01 4.186467914461e-01 4.638640755032e-01 5.004346306935e-01 4.920274661410e-01 4.270979943433e-01 3.195347284344e-01 2.211504633257e-01 2.304483872892e-01 3.247947069294e-01 4.062267733802e-01 4.374654481718e-01 4.222214167095e-01 4.016089874122e-01 4.381941433247e-01 5.437015690610e-01 6.659946661907e-01 7.513042340947e-01 7.678176209322e-01 7.089299947013e-01 5.983433339720e-01 5.009654866018e-01 5.061035075450e-01 6.135523031104e-01 7.334154375344e-01 7.981351974044e-01 7.811888542941e-01 6.915168983579e-01 5.774005480880e-01 5.283679029577e-01 6.026168992449e-01 7.411509551544e-01 8.178382466099e-01 8.346376077063e-01 7.768327961729e-01 6.755481373968e-01 6.004564154787e-01 6.187879358061e-01 7.111185989290e-01 8.010885705117e-01 8.355691308453e-01 8.013195412646e-01 7.220324496854e-01 6.528986980905e-01 6.502399861263e-01 7.107947210169e-01 7.769269228660e-01 7.990689820650e-01 7.623824347682e-01 6.888448408081e-01 6.311515621625e-01 6.383021146466e-01 6.983599086170e-01 7.522890633346e-01 7.519885538241e-01 6.833392500132e-01 5.720891999780e-01 4.914470003074e-01 5.233378638159e-01 6.392748499812e-01 7.469674571289e-01 7.886142986046e-01 7.477804868128e-01 6.455257074193e-01 5.454161633920e-01 5.376315087218e-01 6.353958842498e-01 7.564962104363e-01 8.330862053285e-01 8.403264222399e-01 7.891228504511e-01 7.197542442464e-01 6.926554720456e-01 7.533886271793e-01 8.498098689755e-01 9.293979166580e-01 9.598124866683e-01 9.366518318007e-01 8.841810754907e-01 8.490645470008e-01 8.662353435025e-01 9.279950948830e-01 1.001324934361e+00 1.025722906216e+00 9.880843577841e-01 9.136122774095e-01 8.605168510637e-01 8.825305868085e-01 9.699720890690e-01 1.060099715350e+00 1.096163514229e+00 1.056292731602e+00 9.602635198252e-01 8.698224778432e-01 8.620181189052e-01 9.526027380601e-01 1.076435285480e+00 1.162089730300e+00 1.174339956898e+00 1.117980753621e+00 1.032870717730e+00 9.778367288003e-01 9.903349471754e-01 1.051096262208e+00 1.108965319753e+00 1.127296678685e+00 1.102063372993e+00 1.058104875040e+00 1.031060073006e+00 1.038750085710e+00 1.065506981761e+00 1.079482872842e+00 1.060670326260e+00 1.015005021739e+00 9.712889673398e-01 9.604859447028e-01 9.864633593053e-01 1.020627547621e+00 1.027991637390e+00 9.924473541700e-01 9.265194343785e-01 8.674330601939e-01 8.541167438010e-01 8.909188985834e-01 9.429066172861e-01 9.710237650823e-01 9.594731400228e-01 9.218796111652e-01 8.928946171954e-01 9.034408345270e-01 9.522628869827e-01 1.008645564126e+00 1.041339109687e+00 1.038769164475e+00 1.012112681878e+00 9.861028569849e-01 9.806418644671e-01 9.948377411580e-01 1.010829584273e+00 1.012928766570e+00 1.002283956108e+00 9.970315290232e-01 1.017261488403e+00 1.065103598242e+00 1.120872414527e+00 1.159158127041e+00 1.166149001337e+00 1.146287871333e+00 1.117839056622e+00 1.099328560695e+00 1.094982279576e+00 1.093148463208e+00 1.080262960475e+00 1.056506503743e+00 1.039210245607e+00 1.048675046967e+00 1.084937735977e+00 1.121003427215e+00 1.121550448508e+00 1.066589086817e+00 9.675591407382e-01 8.745986730435e-01 8.806103724789e-01 9.997976611841e-01 1.152839017398e+00 1.262891436349e+00 1.286064956632e+00 1.207624973427e+00 1.041877527330e+00 8.316877746171e-01 6.995975518911e-01 7.752622854521e-01 9.661729192659e-01 1.114212077085e+00 1.142716471316e+00 1.044236557687e+00 8.744550012475e-01 7.600247303004e-01 8.235990209568e-01 1.005571687191e+00 1.166243293899e+00 1.225989375915e+00 1.167382301188e+00 1.023219987445e+00 8.696489537612e-01 7.976127904126e-01 8.268532263445e-01 8.792552042559e-01 8.779246910839e-01 8.030486154907e-01 6.966019190770e-01 6.499304815655e-01 7.177317266385e-01 8.351125333214e-01 9.095489183192e-01 8.934052911393e-01 7.901306490214e-01 6.572760071111e-01 6.027326258162e-01 6.826908757338e-01 8.103410830357e-01 8.851878708567e-01 8.624597665747e-01 7.498497946363e-01 6.104337905569e-01 5.617454267628e-01 6.567063900862e-01 7.931141658470e-01 8.694913931681e-01 8.492903359382e-01 7.657814069638e-01 6.581992842222e-01 5.842842070838e-01 5.835660588870e-01 6.330009943877e-01 6.910987594937e-01 7.187616094880e-01 7.275283624784e-01 7.525356734678e-01 8.171100719656e-01 9.057569891533e-01 9.792036078835e-01 1.004846234033e+00 9.735991904725e-01 9.050629989197e-01 8.429172480883e-01 8.305445710855e-01 8.714872551630e-01 9.274032946377e-01 9.588529168542e-01 9.532589546450e-01 9.279853394430e-01 9.157081754227e-01 9.345487239981e-01 9.669538049054e-01 9.742589734035e-01 9.268095757857e-01 8.240170427155e-01 7.052237044141e-01 6.467843379812e-01 6.972107732451e-01 8.042514432644e-01 8.840998677193e-01 8.885602878797e-01 8.127902726640e-01 6.959176868201e-01 6.200345703357e-01 6.540897729936e-01 7.573444147570e-01 8.379582724067e-01 8.389127729219e-01 7.485415333244e-01 6.000047245517e-01 4.822548558500e-01 5.032223792401e-01 6.204686843281e-01 7.184412369847e-01 7.461221541444e-01 6.640694295395e-01 4.875930394840e-01 3.055374658980e-01 3.301451607425e-01 5.129227615282e-01 6.553301688655e-01 6.906964073871e-01 6.113742974681e-01 4.614396271071e-01 3.746553767583e-01 4.875479530359e-01 6.727735311893e-01 7.957927590351e-01 8.024082222220e-01 6.886535170192e-01 5.080813844485e-01 4.248388915719e-01 5.830767079510e-01 8.178114536966e-01 9.862097057468e-01 1.032097672396e+00 9.495748791921e-01 7.822890628965e-01 6.392758248203e-01 6.597120451375e-01 8.150209913761e-01 9.593090761186e-01 1.004687024636e+00 9.278713724505e-01 7.600948066854e-01 5.991534428116e-01 5.952622060805e-01 7.460210682824e-01 9.005192385381e-01 9.656213130848e-01 9.176183707398e-01 7.886452514387e-01 6.708308399943e-01 6.816078238490e-01 8.164713177154e-01 9.719071078952e-01 1.055284155431e+00 1.054690127466e+00 9.789101687925e-01 8.434513724486e-01 7.214378242241e-01 6.929438391256e-01 7.716363282264e-01 8.764234227398e-01 9.284198292708e-01 8.961310726526e-01 7.944334194387e-01 6.834334494843e-01 6.511034122900e-01 7.265095248906e-01 8.392855128507e-01 9.142876974446e-01 9.184181146711e-01 8.572045663183e-01 7.668436109241e-01 7.002775678984e-01 6.935745778834e-01 7.338758551770e-01 7.838036043097e-01 8.236242191358e-01 8.588259194134e-01 9.027133194055e-01 9.543335056322e-01 9.933594908418e-01 9.947388754281e-01 9.482047040015e-01 8.724257698492e-01 8.187088306588e-01 8.428225982520e-01 9.438417862575e-01 1.062682220162e+00 1.138782740810e+00 1.140345490756e+00 1.070265905708e+00 9.669549231174e-01 8.962560919631e-01 9.105187661888e-01 9.935833080032e-01 1.081890584145e+00 1.124692782627e+00 1.108227409630e+00 1.078299921657e+00 1.078847589587e+00 1.123194447665e+00 1.174092278262e+00 1.191486221252e+00 1.143584343566e+00 1.065105144766e+00 1.020704080046e+00 1.053109113639e+00 1.135077703047e+00 1.199760638116e+00 1.198066876321e+00 1.123766103069e+00 1.018574809468e+00 9.595916936299e-01 9.998509547343e-01 1.103547314503e+00 1.188535174072e+00 1.196507354386e+00 1.114925272241e+00 9.791564255882e-01 8.676043859044e-01 8.583120677269e-01 9.406050332317e-01 1.030846997297e+00 1.066250765415e+00 1.038705493587e+00 9.919740062078e-01 9.953159194200e-01 1.078263548730e+00 1.194507188801e+00 1.271813076387e+00 1.263930831244e+00 1.168948684860e+00 1.035457652211e+00 9.557825099397e-01 1.000702067693e+00 1.130855210586e+00 1.248190149088e+00 1.284052904036e+00 1.219830201054e+00 1.085527603720e+00 9.557965378258e-01 9.188383274356e-01 9.938339723057e-01 1.124485070409e+00 1.244779140716e+00 1.307563650767e+00 1.291511644955e+00 1.202090004804e+00 1.057583448328e+00 9.213404337758e-01 8.999707530545e-01 1.021788076015e+00 1.193997046134e+00 1.319644830623e+00 1.350992498539e+00 1.287256316051e+00 1.169391633077e+00 1.071754677781e+00 1.065391759483e+00 1.153017571685e+00 1.270877703927e+00 1.355737153251e+00 1.378707619943e+00 1.345606921817e+00 1.287267470688e+00 1.242571022957e+00 1.234698600562e+00 1.256660245343e+00 1.282976744772e+00 1.293988385295e+00 1.290097086683e+00 1.290117833134e+00 1.316496695982e+00 1.375752534637e+00 1.451824432045e+00 1.518199662543e+00 1.555123211108e+00 1.559739023618e+00 1.546811993918e+00 1.540618968101e+00 1.559624994227e+00 1.603485285611e+00 1.653958086390e+00 1.688660559921e+00 1.695097603573e+00 1.676720418914e+00 1.650219835812e+00 1.635285561871e+00 1.642610690807e+00 1.665503344710e+00 1.723553773636e+00 1.795947936878e+00 1.820124355883e+00 1.751054499122e+00 1.616085230549e+00 1.499119852679e+00 1.479331935297e+00 1.553563087134e+00 1.641710164177e+00 1.668952745648e+00 1.616239944861e+00 1.528265457470e+00 1.489726026721e+00 1.554852669426e+00 1.685678525014e+00 1.792179138475e+00 1.806580021527e+00 1.717577197051e+00 1.577763526719e+00 1.488194799345e+00 1.527399848186e+00 1.664269413558e+00 1.793965417513e+00 1.832099623297e+00 1.753906836556e+00 1.598379540142e+00 1.456607980011e+00 1.420561410731e+00 1.493324335170e+00 1.586365689166e+00 1.613720742419e+00 1.548751650093e+00 1.432932821400e+00 1.357399740450e+00 1.393727220313e+00 1.512602574262e+00 1.617841773430e+00 1.634636159056e+00 1.548203465163e+00 1.410538233375e+00 1.325648994071e+00 1.376387920053e+00 1.537721949030e+00 1.744144754922e+00 1.720882249968e+00 1.628606574100e+00 1.467011198697e+00 1.323898039967e+00 1.298504795572e+00 1.388784189344e+00 1.493201106180e+00 1.523211915874e+00 1.459696599082e+00 1.357076817033e+00 1.314668953396e+00 1.387616853928e+00 1.517380917677e+00 1.598553539204e+00 1.565247477611e+00 1.422850079151e+00 1.259432304283e+00 1.221003980065e+00 1.366098790148e+00 1.578621655500e+00 1.714382880365e+00 1.695707255434e+00 1.521775653565e+00 1.275194502083e+00 1.127026900398e+00 1.215998833618e+00 1.442543020838e+00 1.620091942881e+00 1.642838199423e+00 1.492058514615e+00 1.230448504083e+00 1.014242326290e+00 1.029715969702e+00 1.233335842992e+00 1.421517712254e+00 1.468818252838e+00 1.344749416873e+00 1.099357072151e+00 8.763628092164e-01 8.762898510303e-01 1.084526433113e+00 1.310464502305e+00 1.437803146884e+00 1.428914307033e+00 1.283858748808e+00 1.048118937236e+00 8.264178351646e-01 7.748457087686e-01 9.217312467212e-01 1.087931135247e+00 1.154189170758e+00 1.082749378425e+00 9.027517439561e-01 7.192736114983e-01 7.001282050102e-01 8.627003571477e-01 1.043134626322e+00 1.128458305042e+00 1.083981122573e+00 9.349379051911e-01 7.668284980230e-01 7.118166695006e-01 8.124242499005e-01 9.542379397765e-01 1.033184120710e+00 1.014513828926e+00 9.208542463775e-01 8.208575338100e-01 7.948764858420e-01 8.542516958482e-01 9.297157067955e-01 9.559318308891e-01 9.148851181387e-01 8.377147678383e-01 7.891055848760e-01 8.148678636254e-01 8.867906769373e-01 9.380450985446e-01 9.241489223774e-01 8.435868220766e-01 7.402297874035e-01 6.901911891914e-01 7.357747524225e-01 8.283878412374e-01 8.943052519033e-01 8.957661756459e-01 8.388867566078e-01 7.672954398937e-01 7.459179668689e-01 8.187857266859e-01 9.134570765052e-01 9.833977298096e-01 9.962797238466e-01 9.395548709488e-01 8.284885526229e-01 7.257278352103e-01 7.070810616272e-01 7.736652939126e-01 8.505606452176e-01 8.757615715566e-01 8.342284743915e-01 7.559245220514e-01 7.023849103712e-01 7.203116993492e-01 7.870270615718e-01 8.416620521451e-01 8.441563810882e-01 7.930500355762e-01 7.227710549062e-01 6.858593756967e-01 7.079200755210e-01 7.583486152448e-01 7.885211994827e-01 7.736878360155e-01 7.234629895394e-01 6.752178635251e-01 6.683040192232e-01 7.046256593218e-01 7.478761726969e-01 7.628516061168e-01 7.391271392410e-01 6.922227518758e-01 6.513993261518e-01 6.362846753306e-01 6.397021325093e-01 6.412324739023e-01 6.342450904094e-01 6.352643963854e-01 6.664171774531e-01 7.250573739613e-01 7.812444767317e-01 8.048961699549e-01 7.901554899014e-01 7.661917120088e-01 7.854679418984e-01 8.716236689401e-01 1.012485152568e+00 1.150342071894e+00 1.221556566889e+00 1.177240866003e+00 1.025705063320e+00 8.613828121045e-01 8.408612186410e-01 1.007391898642e+00 1.218251406194e+00 1.342468795943e+00 1.322315522244e+00 1.166659327371e+00 9.580151105894e-01 8.589719525227e-01 9.725787988397e-01 1.173225968337e+00 1.301822465155e+00 1.284439609501e+00 1.126720726673e+00 9.204584731246e-01 8.503178255556e-01 1.010434425366e+00 1.242396493452e+00 1.381863254030e+00 1.355899942875e+00 1.169573422544e+00 9.145301996963e-01 7.981166894473e-01 9.612023698700e-01 1.221965877727e+00 1.390149753221e+00 1.389315009544e+00 1.229071987453e+00 1.007613063535e+00 9.166462205732e-01 1.062640621177e+00 1.287904485475e+00 1.417340910712e+00 1.375713528978e+00 1.179095371785e+00 9.500314633741e-01 9.205618782974e-01 1.153068747455e+00 1.428938561131e+00 1.597584329552e+00 1.555281794826e+00 1.325245170586e+00 1.012333179936e+00 8.816193531701e-01 1.109967681749e+00 1.444253091604e+00 1.649956201585e+00 1.632189445922e+00 1.390568625043e+00 1.024671689969e+00 8.076332836529e-01 1.014324252718e+00 1.377856135774e+00 1.616601028333e+00 1.623679863076e+00 1.392813035956e+00 1.014427484382e+00 7.534299805798e-01 9.411338509301e-01 1.316853943860e+00 1.572012828753e+00 1.594928788466e+00 1.379805489115e+00 1.024085810920e+00 8.078586951698e-01 1.030533309201e+00 1.425051669032e+00 1.701146550666e+00 1.747251850004e+00 1.554185683226e+00 1.210352865852e+00 9.533693711123e-01 1.080084324788e+00 1.438979955487e+00 1.731356424339e+00 1.823444530355e+00 1.695800311124e+00 1.423747159736e+00 1.189172114342e+00 1.207371074411e+00 1.438452054121e+00 1.675454530178e+00 1.797952561346e+00 1.782610967973e+00 1.639535247844e+00 1.436141107866e+00 1.271171947181e+00 1.280054550949e+00 1.419126771379e+00 1.571647578905e+00 1.636800214362e+00 1.578539291412e+00 1.428530969924e+00 1.280140067250e+00 1.246952220702e+00 1.353513876833e+00 1.507230443040e+00 1.608005225691e+00 1.610524743500e+00 1.526537027964e+00 1.411466761291e+00 1.335877919762e+00 1.334713919865e+00 1.377883442002e+00 1.407548122999e+00 1.388873998975e+00 1.327601829692e+00 1.261362046579e+00 1.232597548723e+00 1.253411807673e+00 1.297788885888e+00 1.330770439428e+00 1.336375124388e+00 1.322844198514e+00 1.309865198013e+00 1.309213396989e+00 1.314329202407e+00 1.309130445181e+00 1.285751319598e+00 1.254836802057e+00 1.239955495074e+00 1.257503647763e+00 1.299377060123e+00 1.338414344815e+00 1.350236986044e+00 1.329837110473e+00 1.294759817158e+00 1.274710534379e+00 1.318755523097e+00 1.416807255117e+00 1.515863421241e+00 1.541191356105e+00 1.448776373243e+00 1.281364377262e+00 1.155375976984e+00 1.178454330513e+00 1.319670878966e+00 1.454874882721e+00 1.497388518787e+00 1.434868628034e+00 1.326291501441e+00 1.276453234740e+00 1.349595061686e+00 1.493086652571e+00 1.602062468343e+00 1.607492311182e+00 1.503064157240e+00 1.347478467820e+00 1.247920222153e+00 1.282685595334e+00 1.409081689637e+00 1.518760675361e+00 1.538005664795e+00 1.456448902676e+00 1.323762978528e+00 1.228619836876e+00 1.234924925058e+00 1.312889601812e+00 1.377327752608e+00 1.369578365747e+00 1.288624371641e+00 1.188865959565e+00 1.149028226377e+00 1.199689742920e+00 1.285974257763e+00 1.328635247234e+00 1.284453173947e+00 1.163237313786e+00 1.026005704014e+00 9.588746391622e-01 9.951247672074e-01 1.072793122438e+00 1.119591189963e+00 1.110482353023e+00 1.055440983309e+00 9.797648344923e-01 8.891837821595e-01 8.140932240110e-01 7.933647264088e-01 8.164099675975e-01 8.434065191551e-01 8.491091452362e-01 8.384812335350e-01 8.340690986455e-01 8.494416726593e-01 8.722797991673e-01 8.774978053984e-01 8.533062124467e-01 8.168073158657e-01 8.076428082039e-01 8.514267961705e-01 9.258833859956e-01 9.807525782504e-01 9.784217874381e-01 9.157259487624e-01 8.324030725448e-01 7.995675873870e-01 8.566509817354e-01 9.571670240446e-01 1.022815437668e+00 1.005233089704e+00 9.048222174852e-01 7.809894847540e-01 7.450740733111e-01 8.503707142379e-01 1.006716490650e+00 1.102670215169e+00 1.077592454441e+00 9.248446220713e-01 7.016785388476e-01 5.719994021406e-01 7.031941021457e-01 9.507845384450e-01 1.137363143323e+00 1.186050048739e+00 1.081678593779e+00 8.700797428618e-01 6.897361036676e-01 6.796729177639e-01 8.344741301056e-01 1.011341376717e+00 1.110355105219e+00 1.084353578268e+00 9.258207320168e-01 6.608382263548e-01 4.523332656893e-01 5.439828547829e-01 7.782409158295e-01 9.379592970067e-01 9.542927381083e-01 8.299941596548e-01 6.315480973427e-01 5.188314737533e-01 6.288216315781e-01 8.186238423216e-01 9.331810104946e-01 9.133467749766e-01 7.638380195046e-01 5.579377697827e-01 4.840609014162e-01 6.549180374870e-01 8.790796956104e-01 1.016687188942e+00 1.018692831992e+00 8.901188964187e-01 6.882241147788e-01 5.425299113891e-01 5.917950486869e-01 7.485810857634e-01 8.595512703043e-01 8.598914453578e-01 7.503049680274e-01 5.907974055464e-01 5.143229297544e-01 6.130961115120e-01 7.761916242791e-01 8.840999922873e-01 8.904919012775e-01 8.036297245601e-01 6.827907265941e-01 6.306073622300e-01 7.028191878561e-01 8.277474936580e-01 9.163745418593e-01 9.459094719462e-01 9.240445898217e-01 9.015994802731e-01 9.010041242737e-01 9.545909769529e-01 1.020765318564e+00 1.043651655650e+00 1.005839602363e+00 9.258668170744e-01 8.581842232596e-01 8.633723160950e-01 9.449481130908e-01 1.044433687853e+00 1.102462936664e+00 1.093863290874e+00 1.033329864390e+00 9.697162134105e-01 9.597127653515e-01 1.017767990668e+00 1.102761356240e+00 1.163882181026e+00 1.177899110843e+00 1.156168887023e+00 1.133321112751e+00 1.139944501929e+00 1.174202344394e+00 1.203918078078e+00 1.196218111990e+00 1.143322493998e+00 1.071698215595e+00 1.031316655042e+00 1.056066982733e+00 1.125441884625e+00 1.183912579871e+00 1.187061981524e+00 1.126266004302e+00 1.035232899031e+00 9.805364677614e-01 1.013712953301e+00 1.112793126899e+00 1.207195511250e+00 1.240336446365e+00 1.195898762718e+00 1.102763835504e+00 1.030945554428e+00 1.085081148327e+00 1.159001366088e+00 1.250889215980e+00 1.305188513965e+00 1.286437335280e+00 1.208490752144e+00 1.122144443576e+00 1.088878118858e+00 1.129929026243e+00 1.204361748856e+00 1.252350902484e+00 1.239160994748e+00 1.169364178748e+00 1.085429867447e+00 1.048789594300e+00 1.091547436000e+00 1.182571875998e+00 1.261580159931e+00 1.285944538385e+00 1.247489263194e+00 1.172698593001e+00 1.112972614363e+00 1.115303099065e+00 1.182745346831e+00 1.273896819755e+00 1.341597783713e+00 1.359668537787e+00 1.328214624960e+00 1.269548364983e+00 1.218174229058e+00 1.204154145714e+00 1.235333521224e+00 1.294854692370e+00 1.356012711211e+00 1.397024603855e+00 1.406970967751e+00 1.386188152534e+00 1.345276353265e+00 1.302865101840e+00 1.279850736070e+00 1.288768848428e+00 1.325295498869e+00 1.389649363092e+00 1.455291880962e+00 1.520036667136e+00 1.548221565677e+00 1.519210033302e+00 1.434990103962e+00 1.297394483743e+00 1.173041990599e+00 1.123283893299e+00 1.178258788969e+00 1.290702221626e+00 1.382442745542e+00 1.402623624052e+00 1.342960004107e+00 1.235165335666e+00 1.138486922993e+00 1.105694886604e+00 1.137395501284e+00 1.185090980819e+00 1.202123978508e+00 1.176669261384e+00 1.134423666569e+00 1.119393562919e+00 1.155700078838e+00 1.222835063192e+00 1.277032135770e+00 1.287880403287e+00 1.256663076310e+00 1.215329125032e+00 1.206032090965e+00 1.245371354647e+00 1.307681211009e+00 1.349969393989e+00 1.345782456517e+00 1.301347216568e+00 1.253173569196e+00 1.244756794854e+00 1.288431661373e+00 1.352081494165e+00 1.389470721172e+00 1.375221155490e+00 1.320094798481e+00 1.266917917612e+00 1.262488306499e+00 1.313658855847e+00 1.377381464862e+00 1.399302774522e+00 1.351981133632e+00 1.252285842364e+00 1.162235677050e+00 1.156276851509e+00 1.246697778009e+00 1.364609026658e+00 1.428418377876e+00 1.393815527185e+00 1.268218849852e+00 1.116820702629e+00 1.050405594304e+00 1.134507837910e+00 1.301809335791e+00 1.439787435686e+00 1.479337951233e+00 1.408680169020e+00 1.271569889351e+00 1.159301676919e+00 1.159961676843e+00 1.264609412140e+00 1.378602407986e+00 1.418054280025e+00 1.352894183664e+00 1.213247565158e+00 1.088331696608e+00 1.084768123042e+00 1.211175183263e+00 1.365072434197e+00 1.446390378796e+00 1.408738646764e+00 1.264158163785e+00 1.087681909837e+00 1.009483676240e+00 1.108177916604e+00 1.300072663518e+00 1.455535794354e+00 1.498157496880e+00 1.411011799331e+00 1.233518998327e+00 1.064583935902e+00 1.034991554145e+00 1.175229582889e+00 1.369783877035e+00 1.530426322914e+00 1.584284660230e+00 1.510971489048e+00 1.265619590954e+00 9.236169330975e-01 7.263698874296e-01 9.154691213145e-01 1.245328441960e+00 1.466533716529e+00 1.484372127522e+00 1.288060941170e+00 9.396020475306e-01 6.258688039100e-01 6.999064520554e-01 1.030239591289e+00 1.290876548841e+00 1.365898575751e+00 1.240052106763e+00 9.787275539796e-01 7.664371368482e-01 8.535455393814e-01 1.140023758652e+00 1.376445674213e+00 1.442863082368e+00 1.313119479388e+00 1.041385270239e+00 7.986067307001e-01 8.526657291007e-01 1.144953930044e+00 1.410302367698e+00 1.512457299458e+00 1.414490201448e+00 1.157653339030e+00 8.857553841169e-01 8.589428535781e-01 1.113602389834e+00 1.392968636752e+00 1.532198954323e+00 1.476638619205e+00 1.250160142574e+00 9.639220526561e-01 8.416893342449e-01 1.010103803643e+00 1.266154522700e+00 1.441328188698e+00 1.484839286262e+00 1.382918992016e+00 1.165958119677e+00 9.108401957020e-01 8.239846253596e-01 1.004405102177e+00 1.263705660493e+00 1.419256536935e+00 1.391133859664e+00 1.176625454413e+00 8.543018888794e-01 6.493096695729e-01 8.152329087968e-01 1.124575195732e+00 1.328743159408e+00 1.334085250694e+00 1.128358585184e+00 7.703705376178e-01 4.687405275663e-01 6.437511243247e-01 1.015900282404e+00 1.274675817595e+00 1.329661534389e+00 1.169178908435e+00 8.489935154211e-01 5.459019367462e-01 6.255186566152e-01 9.519795713681e-01 1.199540741881e+00 1.257407066423e+00 1.107001479671e+00 8.016946016626e-01 5.245474005296e-01 6.342766881957e-01 9.643166965114e-01 1.208086139821e+00 1.259556617389e+00 1.096891656018e+00 7.611670244283e-01 4.014981743568e-01 4.884403902455e-01 8.549779967570e-01 1.118669356909e+00 1.184232244824e+00 1.038616800371e+00 7.601975791117e-01 4.641612833172e-01 4.595907431269e-01 7.686241128284e-01 1.048400856135e+00 1.165880598222e+00 1.091943492891e+00 8.591719088946e-01 5.937911145037e-01 5.840006746450e-01 8.526322635801e-01 1.108299202840e+00 1.209765234102e+00 1.111511045507e+00 8.265201264782e-01 4.316756734598e-01 3.018960423993e-01 6.761957593528e-01 1.006580012335e+00 1.163407298652e+00 1.110600182152e+00 8.641304892289e-01 5.063363981535e-01 3.612534938665e-01 6.901009533078e-01 1.031620753214e+00 1.223054827432e+00 1.219964544693e+00 1.034915885361e+00 7.446954359781e-01 5.488123154492e-01 6.842637688729e-01 9.528521375950e-01 1.135413275773e+00 1.158866960796e+00 1.024747450170e+00 7.991689009273e-01 6.357763887702e-01 7.015330605840e-01 8.958539197930e-01 1.038633508249e+00 1.050953643329e+00 9.267060198074e-01 7.302259759102e-01 6.210735416042e-01 6.712149173957e-01 8.170755031822e-01 9.341560181302e-01 9.536754427236e-01 8.565509354344e-01 6.618076934267e-01 5.245963621539e-01 6.485134015789e-01 9.088986546328e-01 1.117570363325e+00 1.193658009160e+00 1.120645728393e+00 9.359550752466e-01 7.419491783158e-01 6.980642051976e-01 8.366121256674e-01 1.007104270166e+00 1.097725188552e+00 1.074678172760e+00 9.610799900663e-01 8.287861995529e-01 7.764047676686e-01 8.419868976215e-01 9.575111779448e-01 1.046102671470e+00 1.078143103968e+00 1.065293770279e+00 1.040685102916e+00 1.033147954681e+00 1.046953235917e+00 1.066629343473e+00 1.079681579114e+00 1.090017541126e+00 1.111810706916e+00 1.151648206934e+00 1.198860734776e+00 1.234866184014e+00 1.250060205124e+00 1.251960382178e+00 1.257769901039e+00 1.276124050733e+00 1.294714859827e+00 1.289621150574e+00 1.248867774130e+00 1.186845696059e+00 1.154568871498e+00 1.198848572053e+00 1.310556507143e+00 1.412239676205e+00 1.442946138948e+00 1.384630578476e+00 1.263623890018e+00 1.156167924422e+00 1.156820208448e+00 1.283371957408e+00 1.450470654857e+00 1.559233792061e+00 1.552722528839e+00 1.427448801394e+00 1.240722122530e+00 1.113397091844e+00 1.159003140778e+00 1.337963580239e+00 1.510288822219e+00 1.571679043454e+00 1.483359809027e+00 1.272986000832e+00 1.048349951818e+00 9.907610328049e-01 1.163836585336e+00 1.405525937846e+00 1.557972099372e+00 1.547691432484e+00 1.372478446948e+00 1.104331353418e+00 9.151503559670e-01 9.938285003745e-01 1.251097723819e+00 1.476407763186e+00 1.555640088039e+00 1.460491078428e+00 1.236032812801e+00 1.014955089037e+00 9.949616609524e-01 1.200669690231e+00 1.443241566971e+00 1.576811332455e+00 1.547176261229e+00 1.375315230798e+00 1.159424417663e+00 1.071811317802e+00 1.209451007701e+00 1.447314874875e+00 1.627394911738e+00 1.669766238349e+00 1.565256796550e+00 1.371050022966e+00 1.213565373492e+00 1.232597841589e+00 1.419985594756e+00 1.632518071375e+00 1.748675893556e+00 1.713742179654e+00 1.537062324636e+00 1.297383785330e+00 1.150468939111e+00 1.233742634725e+00 1.476613649012e+00 1.708545743148e+00 1.818667883319e+00 1.767567710471e+00 1.577940497429e+00 1.337789758359e+00 1.198305951941e+00 1.271905204014e+00 1.480556521259e+00 1.667627921064e+00 1.735475202721e+00 1.657791005825e+00 1.472807567210e+00 1.284451193336e+00 1.233818452788e+00 1.366859383251e+00 1.572507213013e+00 1.721804102399e+00 1.746948638779e+00 1.643481928911e+00 1.466053467470e+00 1.321014191688e+00 1.312646844239e+00 1.435103398018e+00 1.580753680063e+00 1.652375207071e+00 1.611996354747e+00 1.485043058487e+00 1.356123683002e+00 1.332259836447e+00 1.442326122975e+00 1.598966937786e+00 1.691565509307e+00 1.653857647481e+00 1.479366045404e+00 1.232431838247e+00 1.067867541583e+00 1.150559652524e+00 1.418446288761e+00 1.682735469583e+00 1.817752993407e+00 1.770219774878e+00 1.546980671277e+00 1.222032627418e+00 9.720279793061e-01 1.026847921370e+00 1.319152817703e+00 1.605966514498e+00 1.749642004578e+00 1.702182521964e+00 1.481320193437e+00 1.178733129169e+00 9.928491415965e-01 1.116374198106e+00 1.426132763116e+00 1.700809595686e+00 1.822442787265e+00 1.752241315043e+00 1.512510095647e+00 1.193249789833e+00 9.802171228013e-01 1.062541888891e+00 1.334883421776e+00 1.580941311981e+00 1.687677034737e+00 1.624565804933e+00 1.422784400065e+00 1.176093773836e+00 1.037991987658e+00 1.108804514847e+00 1.289167010537e+00 1.424362686998e+00 1.430758362776e+00 1.296072499298e+00 1.074485201724e+00 8.994938481995e-01 9.316512707833e-01 1.137247177048e+00 1.344088264507e+00 1.437238714906e+00 1.372603490113e+00 1.162575482562e+00 8.833298927098e-01 7.136914245101e-01 8.326743020716e-01 1.098203912359e+00 1.311825231538e+00 1.384167825961e+00 1.294005408296e+00 1.075120532537e+00 8.326125034189e-01 7.633988316253e-01 9.477203751519e-01 1.201891534407e+00 1.371215884484e+00 1.388898323518e+00 1.245195397463e+00 9.817188821933e-01 7.153407425620e-01 6.718316468849e-01 8.946182259356e-01 1.154065059210e+00 1.310741296212e+00 1.315417265233e+00 1.171846901217e+00 9.340484017270e-01 7.276408334297e-01 7.323210529452e-01 9.301342261213e-01 1.138764445063e+00 1.250719988418e+00 1.232273551108e+00 1.100979813236e+00 9.247959243864e-01 8.216161030310e-01 8.791765982899e-01 1.033203631525e+00 1.164187557931e+00 1.202568776874e+00 1.132967148164e+00 9.878958351892e-01 8.493365819204e-01 8.241329243535e-01 9.329986068097e-01 1.081611031376e+00 1.178819296188e+00 1.182827566073e+00 1.096667694330e+00 9.640248844702e-01 8.632876305783e-01 8.653864515899e-01 9.569484814192e-01 1.060345611182e+00 1.113818814949e+00 1.096690281038e+00 1.025250134676e+00 9.427802202539e-01 8.971202919403e-01 9.029099663803e-01 9.285452045686e-01 9.312176667990e-01 8.929614866155e-01 8.337600306714e-01 8.045390961888e-01 8.460732058604e-01 9.387489880550e-01 1.020812024761e+00 1.037981355626e+00 9.657521525878e-01 8.180026566762e-01 6.621970146513e-01 6.264934292074e-01 7.634483786783e-01 9.582370112564e-01 1.100382058408e+00 1.135389624406e+00 1.051885574401e+00 8.813244977130e-01 7.136295187928e-01 6.934727388371e-01 8.511193687966e-01 1.050912273735e+00 1.182878880451e+00 1.199689991616e+00 1.102579213887e+00 9.430073028124e-01 8.318441348244e-01 8.834498701612e-01 1.065137426366e+00 1.250833715889e+00 1.351720326915e+00 1.333079671643e+00 1.209022746713e+00 1.047305625629e+00 9.682448656714e-01 1.059046838676e+00 1.258209027944e+00 1.445022367790e+00 1.540099762031e+00 1.514727888564e+00 1.385055574205e+00 1.210993943127e+00 1.088883828119e+00 1.096913905426e+00 1.209474156145e+00 1.331974720342e+00 1.392689920828e+00 1.369563591672e+00 1.285808886555e+00 1.198518616278e+00 1.168930724603e+00 1.212044764160e+00 1.283328194162e+00 1.325564895117e+00 1.310984102698e+00 1.254694478823e+00 1.208872613092e+00 1.229700174228e+00 1.322985693352e+00 1.434514339755e+00 1.496884749182e+00 1.467535790331e+00 1.343447186125e+00 1.169201093861e+00 1.040177965855e+00 1.055185449286e+00 1.200201040635e+00 1.364369107618e+00 1.453132278508e+00 1.422720788896e+00 1.279525010832e+00 1.085126106351e+00 9.633279028592e-01 1.028806491194e+00 1.233527817952e+00 1.441598668683e+00 1.560920710904e+00 1.555948805526e+00 1.438873798337e+00 1.267783732019e+00 1.141061593330e+00 1.146790907433e+00 1.270158853945e+00 1.415654057441e+00 1.503700473519e+00 1.502635238097e+00 1.424365509369e+00 1.314324151344e+00 1.232297016957e+00 1.216219405428e+00 1.253595235178e+00 1.302467722926e+00 1.334748583419e+00 1.354621995743e+00 1.387896992553e+00 1.452926409297e+00 1.536352810296e+00 1.598827660674e+00 1.601623088497e+00 1.531419019609e+00 1.416536346208e+00 1.330411404308e+00 1.354757575002e+00 1.496118227618e+00 1.671601906296e+00 1.783789119281e+00 1.769773737607e+00 1.615524273529e+00 1.367920484744e+00 1.157572706753e+00 1.168283251102e+00 1.412602221051e+00 1.708858296070e+00 1.902995187595e+00 1.915635174198e+00 1.729129233546e+00 1.390861965966e+00 1.051300926761e+00 1.007181554133e+00 1.333443269089e+00 1.739193912696e+00 2.021159951248e+00 2.088411018447e+00 1.915652311338e+00 1.533635471391e+00 1.044200867732e+00 7.239153737625e-01 9.437902913379e-01 1.377775272704e+00 1.703671334116e+00 1.812723376450e+00 1.677962163119e+00 1.330505943948e+00 8.752149507018e-01 6.204144609340e-01 9.109669994293e-01 1.344962487804e+00 1.648102088691e+00 1.731435072331e+00 1.575837879847e+00 1.218540261324e+00 7.794178591945e-01 6.205043719210e-01 9.803285766063e-01 1.415660140648e+00 1.704607889354e+00 1.772022849783e+00 1.603509373616e+00 1.235507892326e+00 7.720564042736e-01 5.324897219933e-01 8.457810958992e-01 1.256913077760e+00 1.525177621331e+00 1.580483574334e+00 1.414310700372e+00 1.069551451302e+00 6.677839129742e-01 5.597191844302e-01 8.955728768938e-01 1.262480596765e+00 1.482759075732e+00 1.501695131647e+00 1.321760303845e+00 1.002825200415e+00 7.087269540108e-01 7.487399899126e-01 1.078336736832e+00 1.401633268351e+00 1.582999716271e+00 1.577049663778e+00 1.394147850034e+00 1.103360509157e+00 8.633522577740e-01 8.926242872094e-01 1.147351362503e+00 1.402078368729e+00 1.527627208868e+00 1.478430763587e+00 1.266770553594e+00 9.679606622340e-01 7.630115245704e-01 8.677929759984e-01 1.161261578817e+00 1.419451836256e+00 1.534834194894e+00 1.471572732663e+00 1.244295471424e+00 9.239096683853e-01 6.856944770089e-01 7.740066646895e-01 1.067611929677e+00 1.324174850693e+00 1.436656207705e+00 1.370470766226e+00 1.138847804778e+00 8.090044593141e-01 5.680024238016e-01 7.038209211448e-01 1.037804358741e+00 1.318360343872e+00 1.450722138780e+00 1.404354382985e+00 1.192671469796e+00 8.809465945107e-01 6.408981010200e-01 7.399262853326e-01 1.060859709918e+00 1.354626935441e+00 1.513222223021e+00 1.496698276471e+00 1.307332104569e+00 9.888376272568e-01 6.539522484190e-01 5.749338743129e-01 8.379392996284e-01 1.139848302674e+00 1.326879386116e+00 1.345827720644e+00 1.190127949641e+00 8.941195336413e-01 5.616794972421e-01 5.016567589511e-01 8.160771412793e-01 1.163744840122e+00 1.401022453698e+00 1.477475914669e+00 1.385168735806e+00 1.155405022714e+00 8.719589386907e-01 7.080513292020e-01 8.207206902399e-01 1.069615694688e+00 1.270978796266e+00 1.358175993367e+00
 7.640574506377e-01 7.541895559467e-01 7.429364341021e-01 7.332737955416e-01 7.276792829595e-01 7.104012489454e-01 6.836583979400e-01 6.336726016551e-01 5.680881682062e-01 5.073554108428e-01 4.708924922843e-01 4.624576964244e-01 4.670375644141e-01 4.666239186312e-01 4.550778238004e-01 4.415453522237e-01 4.436053142067e-01 4.710856400226e-01 5.151370133534e-01 5.567892658275e-01 5.812219929278e-01 5.846049624705e-01 5.744851663515e-01 5.655072635523e-01 5.702517992512e-01 5.901702297032e-01 6.156825676187e-01 6.349015837620e-01 6.412431359203e-01 6.350179485586e-01 6.205150375949e-01 6.012141552163e-01 5.768614077281e-01 5.449593635545e-01 5.055927936643e-01 4.659837720482e-01 4.399946052184e-01 4.387288529350e-01 4.583285707175e-01 4.818944076110e-01 4.932829855082e-01 4.867100794892e-01 4.688020836777e-01 4.544496924752e-01 4.557197045220e-01 4.706641647807e-01 4.865704064212e-01 5.025134100234e-01 5.169732826861e-01 5.062636398347e-01 4.884293961347e-01 4.952699727774e-01 5.401087795605e-01 6.015474851530e-01 6.465232020128e-01 6.545499726771e-01 6.263856033502e-01 5.847842148479e-01 5.651127127012e-01 5.874808478951e-01 6.347967965870e-01 6.723834645343e-01 6.773830898960e-01 6.501840347299e-01 6.140163463049e-01 6.019894765032e-01 6.277936133541e-01 6.693002334842e-01 6.903341434560e-01 6.669713529366e-01 5.980538614122e-01 5.083997312620e-01 4.462799487441e-01 4.507572374641e-01 4.990712166883e-01 5.356769878206e-01 5.249465601245e-01 4.608935045200e-01 3.671445255531e-01 3.021121291267e-01 3.248498962819e-01 3.992205395746e-01 4.554156436937e-01 4.599916098588e-01 4.118120384583e-01 3.400516781103e-01 3.065978619848e-01 3.542791430171e-01 4.430479075494e-01 5.112747072561e-01 5.294626019835e-01 5.067564265849e-01 4.606401371618e-01 4.123695388610e-01 3.866870117077e-01 3.908838549981e-01 4.018959532954e-01 4.009192376621e-01 3.757130675977e-01 3.423976868666e-01 3.325005566538e-01 3.643018923370e-01 4.176961557629e-01 4.588199419387e-01 4.660698894476e-01 4.362667968653e-01 3.861823087150e-01 3.514557066244e-01 3.648936379547e-01 4.172767742746e-01 4.719521261599e-01 5.031388014546e-01 5.052887901533e-01 4.900323461082e-01 4.781322592075e-01 4.842697607509e-01 5.043304959781e-01 5.215694515523e-01 5.230774935050e-01 5.091445856192e-01 4.923259669432e-01 4.872796475324e-01 4.964097409487e-01 5.069785963005e-01 5.042894360324e-01 4.860606615515e-01 4.682980208220e-01 4.765789434717e-01 5.199107837901e-01 5.773281149588e-01 6.176462535640e-01 6.209648654057e-01 5.885586918838e-01 5.473526173861e-01 5.424319651299e-01 5.982913829039e-01 6.973348897761e-01 8.056551459248e-01 8.762791852037e-01 9.087005757001e-01 8.957150109631e-01 8.148167004840e-01 7.357679721830e-01 7.026223202207e-01 7.348168505566e-01 8.132802933785e-01 8.837288913295e-01 9.015983927270e-01 8.490813760769e-01 7.384881735649e-01 6.156435180113e-01 5.550324795786e-01 5.974528860173e-01 6.887572329096e-01 7.546969730324e-01 7.571950711262e-01 6.948301203634e-01 5.998366346685e-01 5.352376082247e-01 5.565248256797e-01 6.428342906265e-01 7.313186898307e-01 7.834681143845e-01 7.958657457118e-01 7.921792805327e-01 8.058861645094e-01 8.525391992726e-01 9.155771043716e-01 9.637930300701e-01 9.760777522508e-01 9.539743011760e-01 9.220660123223e-01 9.147253718044e-01 9.488506969173e-01 1.007158539633e+00 1.054749931132e+00 1.065884227701e+00 1.038200552336e+00 9.941860681787e-01 9.699236254203e-01 9.885794128387e-01 1.038196026541e+00 1.083064317254e+00 1.121619501869e+00 1.132843133809e+00 1.135074027643e+00 1.124579368129e+00 1.082812641335e+00 1.024143095056e+00 9.621643474408e-01 9.354916317764e-01 9.600063686629e-01 1.013534257241e+00 1.058921544141e+00 1.072996172616e+00 1.057080898855e+00 1.032726533961e+00 1.025910993545e+00 1.046361245940e+00 1.080715602680e+00 1.107790294569e+00 1.118198538632e+00 1.121380737335e+00 1.136597748307e+00 1.172892052686e+00 1.215670836822e+00 1.234741499143e+00 1.204633362705e+00 1.121913731235e+00 1.015197830528e+00 9.428777393709e-01 9.567958555874e-01 1.044370773135e+00 1.139628962922e+00 1.182382325077e+00 1.146486141883e+00 1.045198439154e+00 9.313425617414e-01 8.808169099781e-01 9.298316500872e-01 1.029982874574e+00 1.106205046609e+00 1.113662441014e+00 1.048888327466e+00 9.472972733101e-01 8.722768115625e-01 8.750454358404e-01 9.418554123664e-01 1.007425099023e+00 1.039113906248e+00 1.056243148207e+00 1.041378752271e+00 9.684949789263e-01 8.885404142826e-01 8.522977201029e-01 8.723857883587e-01 9.099130137163e-01 9.180875009615e-01 8.797829752299e-01 8.175271738306e-01 7.834265297036e-01 8.168150116140e-01 8.980315327388e-01 9.716728471203e-01 9.968789010938e-01 9.680695760817e-01 9.166358874389e-01 8.964368715107e-01 9.407384333026e-01 1.025800159809e+00 1.097339820384e+00 1.115437609835e+00 1.073648668067e+00 1.001297747243e+00 9.518567812143e-01 9.654313236916e-01 1.027731832573e+00 1.086549266909e+00 1.099526029416e+00 1.058655529984e+00 9.937953845789e-01 9.590587608118e-01 9.909274452078e-01 1.068590744854e+00 1.136274009623e+00 1.150171406273e+00 1.100215879260e+00 1.013948852820e+00 9.481081571342e-01 9.529043655388e-01 1.021465853870e+00 1.099249004130e+00 1.155230430484e+00 1.175292424996e+00 1.175551888636e+00 1.161126068680e+00 1.140870556786e+00 1.100757665215e+00 1.029487293550e+00 9.712053879815e-01 9.288129198278e-01 9.199750138351e-01 9.473837331608e-01 9.919840747469e-01 1.025298315641e+00 1.025092001434e+00 9.847400269100e-01 9.175949416545e-01 8.564756726690e-01 8.402779270373e-01 8.830625693081e-01 9.582132423700e-01 1.022471078122e+00 1.043481234655e+00 1.010107603279e+00 9.341510121505e-01 8.480153279801e-01 7.935938268168e-01 7.944072140818e-01 8.332651019098e-01 8.710689647452e-01 8.787111834115e-01 8.495242511901e-01 7.971433091409e-01 7.454466404822e-01 7.114394688978e-01 6.906976813687e-01 6.627105999137e-01 6.117001316779e-01 5.449279150079e-01 5.003904009596e-01 5.237160573615e-01 6.088762049471e-01 7.022925113396e-01 7.555393957221e-01 7.441957922006e-01 6.703297960336e-01 5.668323463159e-01 5.016017880828e-01 5.361776589941e-01 6.404714522855e-01 7.395871062077e-01 7.865447170507e-01 7.686478225478e-01 7.029308566076e-01 6.325611381212e-01 6.089715831993e-01 6.457158953277e-01 7.028137114638e-01 7.330916118595e-01 7.149201008453e-01 6.579551358766e-01 6.002273853458e-01 5.885624546164e-01 6.321178645551e-01 6.898271418370e-01 7.148546027122e-01 6.844152720236e-01 6.067123331747e-01 5.241557026175e-01 5.024888396334e-01 5.641287674729e-01 6.535549303164e-01 7.082528840789e-01 6.960115930269e-01 6.154823364636e-01 4.976637734301e-01 4.145145397349e-01 4.425834474719e-01 5.464433192460e-01 6.384439842732e-01 6.691032449170e-01 6.241629478802e-01 5.161925242532e-01 3.857749557836e-01 3.105994322631e-01 3.479328644630e-01 4.284229554640e-01 4.787691429993e-01 4.622377885497e-01 4.134142825859e-01 3.589277787453e-01 3.386144153563e-01 3.752373352629e-01 4.454518609939e-01 5.095713244469e-01 5.158021827197e-01 4.790225415178e-01 4.244048856136e-01 3.684555211706e-01 3.723952153929e-01 4.476208619676e-01 5.409689533834e-01 6.053607996283e-01 6.205227192255e-01 5.903118952845e-01 5.405877570390e-01 5.108719156798e-01 5.254452660192e-01 5.659300587240e-01 5.922111457158e-01 5.755189015396e-01 5.101412310724e-01 4.170308760387e-01 3.482312180373e-01 3.596982584605e-01 4.292561495188e-01 4.921640793825e-01 5.140135947214e-01 4.972980979804e-01 4.782490622895e-01 5.070097076952e-01 5.922762095811e-01 6.896656300987e-01 7.488831294960e-01 7.393288627863e-01 6.563727997518e-01 5.286401584324e-01 4.355022378783e-01 4.761959838142e-01 6.146675622542e-01 7.452277195354e-01 8.075128489146e-01 7.819027132161e-01 6.826336646291e-01 5.634052210297e-01 5.185412753891e-01 5.978641180237e-01 7.422952770570e-01 8.198737669173e-01 8.279033310079e-01 7.631066797007e-01 6.594642767583e-01 5.895323497082e-01 6.158555230644e-01 7.092177501068e-01 7.923194486457e-01 8.158807166866e-01 7.705944224362e-01 6.838068298615e-01 6.137695681247e-01 6.151825196019e-01 6.763169350490e-01 7.355579639386e-01 7.468293770880e-01 7.018766310487e-01 6.312870323459e-01 5.948190803207e-01 6.320286239817e-01 7.098228195785e-01 7.640062709029e-01 7.528930764361e-01 6.708444834440e-01 5.542739560826e-01 4.894605751449e-01 5.496008211536e-01 6.784730061860e-01 7.816276371893e-01 8.077433213724e-01 7.465001817297e-01 6.267221334152e-01 5.252290884560e-01 5.408650060475e-01 6.629233770403e-01 7.925423080857e-01 8.644785093413e-01 8.596181067917e-01 7.957479066260e-01 7.218372290592e-01 7.101347311563e-01 7.942703423325e-01 8.960941176507e-01 9.731587901734e-01 9.947042473868e-01 9.590825249578e-01 8.938379939568e-01 8.490348953880e-01 8.561048771589e-01 9.288908755611e-01 1.004133088771e+00 1.029192559367e+00 9.901915319244e-01 9.120831818769e-01 8.539323319628e-01 8.716607419765e-01 9.567790362826e-01 1.045500157196e+00 1.079955764595e+00 1.037854401336e+00 9.389551448594e-01 8.454384716451e-01 8.355180349299e-01 9.248863805155e-01 1.046949055313e+00 1.130223225584e+00 1.140639143183e+00 1.084383955963e+00 1.002248188403e+00 9.522081444524e-01 9.679422466273e-01 1.026469108026e+00 1.076525818661e+00 1.083677651787e+00 1.046887771252e+00 9.947227688636e-01 9.664955115793e-01 9.802542035657e-01 1.016053851122e+00 1.037751945487e+00 1.023786366230e+00 9.805324199569e-01 9.381537187688e-01 9.290236428270e-01 9.572634042880e-01 9.933702059976e-01 1.001432111405e+00 9.646197771758e-01 8.946355701229e-01 8.283252233566e-01 8.061845650768e-01 8.353851056733e-01 8.821320237445e-01 9.071696821919e-01 8.947817308245e-01 8.593261708803e-01 8.363133877882e-01 8.558369246182e-01 9.134595577703e-01 9.761052864048e-01 1.012537215318e+00 1.012300732954e+00 9.878944272713e-01 9.654051754943e-01 9.657262541043e-01 9.879324427752e-01 1.013031405251e+00 1.023324014744e+00 1.017013775232e+00 1.009031467080e+00 1.018661074865e+00 1.051802517527e+00 1.094681883149e+00 1.125690632267e+00 1.131293263835e+00 1.113356622597e+00 1.086102369290e+00 1.065119124749e+00 1.055578440402e+00 1.050568916021e+00 1.041591669357e+00 1.030226237309e+00 1.028835599154e+00 1.047535504319e+00 1.078660120885e+00 1.096727008749e+00 1.075009576330e+00 1.004352591322e+00 9.071125096763e-01 8.412120903328e-01 8.845870358184e-01 1.024675572216e+00 1.178719029382e+00 1.277848221158e+00 1.286232079289e+00 1.196648548671e+00 1.025414401164e+00 8.116422654299e-01 7.097457379185e-01 8.144169951555e-01 1.002962884794e+00 1.130084242563e+00 1.133571629018e+00 1.019145524715e+00 8.591347384090e-01 7.912142645952e-01 9.002327916358e-01 1.089318843519e+00 1.229967344352e+00 1.257220647831e+00 1.164397751096e+00 9.952288281458e-01 8.392385630063e-01 7.928935486191e-01 8.527768192778e-01 9.196381762369e-01 9.184436277564e-01 8.380949652434e-01 7.285989745031e-01 6.836599659599e-01 7.506574963243e-01 8.603745744219e-01 9.229950333009e-01 8.966315824692e-01 7.943290183863e-01 6.869929822509e-01 6.794659921442e-01 7.892058252026e-01 9.189620068829e-01 9.819902001173e-01 9.448053594955e-01 8.260398647225e-01 6.998595684351e-01 6.757675195053e-01 7.756042522414e-01 8.975290904519e-01 9.512109006004e-01 9.074570736555e-01 8.065655989388e-01 6.890915222891e-01 6.290505573023e-01 6.609248626447e-01 7.507819821249e-01 8.279663685161e-01 8.661352125501e-01 8.790401791017e-01 9.015971599129e-01 9.590495823276e-01 1.041627979966e+00 1.114134854927e+00 1.143948569537e+00 1.119077414538e+00 1.053421725662e+00 9.820436680086e-01 9.430578526265e-01 9.490386336226e-01 9.781122462952e-01 9.995924392683e-01 1.000728335447e+00 9.921254737398e-01 9.940177392846e-01 1.013059702262e+00 1.030926833077e+00 1.017559135727e+00 9.538750746267e-01 8.488585991590e-01 7.484027505642e-01 7.205312855320e-01 7.863082695430e-01 8.857239726620e-01 9.463538951014e-01 9.293307207938e-01 8.360401583262e-01 7.106223258778e-01 6.370633973698e-01 6.761284795042e-01 7.779964096943e-01 8.521889738428e-01 8.461751730214e-01 7.526283297234e-01 6.082328949506e-01 4.999492954264e-01 5.197124844775e-01 6.206489277795e-01 7.013474345926e-01 7.139126047144e-01 6.128503923455e-01 4.317675712407e-01 2.932154921637e-01 3.943508123120e-01 5.896898805049e-01 7.221106869677e-01 7.421303790241e-01 6.514572806545e-01 5.068415067588e-01 4.478060835511e-01 5.696113576038e-01 7.448603248379e-01 8.518081295915e-01 8.397227742765e-01 7.095438465516e-01 5.251968145347e-01 4.631776924189e-01 6.367934943559e-01 8.697350139208e-01 1.026310100428e+00 1.052905597153e+00 9.461076133949e-01 7.536245479764e-01 5.969306443303e-01 6.344051321323e-01 8.142149447460e-01 9.712516824389e-01 1.019811378436e+00 9.411269016947e-01 7.707737080496e-01 6.105301408651e-01 6.092875793773e-01 7.584951210331e-01 9.075617774304e-01 9.650079580900e-01 9.088446534564e-01 7.734643127359e-01 6.542591607134e-01 6.693424485460e-01 8.083706579890e-01 9.654965977574e-01 1.040960681161e+00 1.033398892151e+00 9.491806215324e-01 7.992889306992e-01 6.718018711519e-01 6.505048537825e-01 7.419847395207e-01 8.521366090787e-01 9.019757609677e-01 8.651086148867e-01 7.627924822373e-01 6.618452683902e-01 6.484761664673e-01 7.336912802059e-01 8.391045855792e-01 8.952713100876e-01 8.765332568693e-01 7.965410784131e-01 7.014041692687e-01 6.512906091395e-01 6.717676947451e-01 7.276491385299e-01 7.735285396154e-01 7.955975352506e-01 8.109538334244e-01 8.442290334327e-01 8.975240441097e-01 9.440721933936e-01 9.503340401017e-01 9.006073198545e-01 8.125098394835e-01 7.434872821632e-01 7.626843831938e-01 8.716823764879e-01 1.000476254782e+00 1.081477160459e+00 1.081555523385e+00 1.005368752049e+00 8.963467512810e-01 8.293273884305e-01 8.609609667481e-01 9.647207303028e-01 1.067361653423e+00 1.117166561668e+00 1.103374710802e+00 1.072497003405e+00 1.071705921747e+00 1.110948963789e+00 1.145540477036e+00 1.149595011052e+00 1.092445653522e+00 1.012115336604e+00 9.720445116498e-01 1.008722703509e+00 1.089150997964e+00 1.147392257862e+00 1.139045508502e+00 1.062750035938e+00 9.639564308507e-01 9.192676894531e-01 9.721944390913e-01 1.077934732916e+00 1.156160212626e+00 1.154509416233e+00 1.065483468164e+00 9.281286287618e-01 8.230185630674e-01 8.246835855847e-01 9.134594978567e-01 1.004546392003e+00 1.040608713580e+00 1.018390625542e+00 9.821544024877e-01 9.939099963847e-01 1.073228114970e+00 1.173397944946e+00 1.229406342850e+00 1.203239957641e+00 1.101291553737e+00 9.808562049739e-01 9.357391262271e-01 1.014575809213e+00 1.155642871548e+00 1.263896275347e+00 1.281535575701e+00 1.199205836200e+00 1.054874812197e+00 9.299495304709e-01 9.106708034155e-01 9.995210699549e-01 1.127676685931e+00 1.236351244646e+00 1.281190325948e+00 1.245188104887e+00 1.136299677401e+00 9.872599879573e-01 8.669435667173e-01 8.843861455521e-01 1.034952269964e+00 1.208866009480e+00 1.317340931696e+00 1.323892291367e+00 1.238188884234e+00 1.112000407810e+00 1.028730286555e+00 1.053819673323e+00 1.167837011507e+00 1.295443530663e+00 1.376755204474e+00 1.389606327455e+00 1.345282402969e+00 1.278114159201e+00 1.228566702064e+00 1.219831991955e+00 1.244369438250e+00 1.276641988211e+00 1.297012854050e+00 1.304354502263e+00 1.313454071070e+00 1.341913928955e+00 1.394790750662e+00 1.459783607872e+00 1.516389672529e+00 1.549331805859e+00 1.556894403994e+00 1.551478539622e+00 1.552743239845e+00 1.575279130443e+00 1.618626010415e+00 1.667905764085e+00 1.704273323949e+00 1.716053614947e+00 1.704034476614e+00 1.679943317247e+00 1.659141644800e+00 1.651929655725e+00 1.676287773521e+00 1.724223711768e+00 1.786233059191e+00 1.803909074824e+00 1.721430570712e+00 1.581395958304e+00 1.470123969452e+00 1.460364529090e+00 1.538251571173e+00 1.621404885113e+00 1.641409527626e+00 1.587784257526e+00 1.511066664663e+00 1.492117669882e+00 1.569397678428e+00 1.693716643289e+00 1.778769206994e+00 1.767986326267e+00 1.663557137198e+00 1.531941860910e+00 1.478628276143e+00 1.560038080364e+00 1.715314746696e+00 1.834219069000e+00 1.842560343016e+00 1.729282672573e+00 1.549180853821e+00 1.409974630697e+00 1.405494036138e+00 1.513183375252e+00 1.622518235060e+00 1.646187679842e+00 1.565753134665e+00 1.433954673490e+00 1.353293933126e+00 1.397421269861e+00 1.525465415984e+00 1.631786803135e+00 1.641549341327e+00 1.546005338205e+00 1.406643672251e+00 1.334465073940e+00 1.401094352014e+00 1.548034028006e+00 1.674516581851e+00 1.740641867823e+00 1.646928048323e+00 1.474791788782e+00 1.334998150389e+00 1.333139865743e+00 1.451369758087e+00 1.573853492121e+00 1.611420108213e+00 1.550233880575e+00 1.450198826294e+00 1.411173677456e+00 1.483334051969e+00 1.606085168059e+00 1.676409294203e+00 1.633049929505e+00 1.488754076119e+00 1.339054172954e+00 1.323243291168e+00 1.476909149129e+00 1.677820439688e+00 1.788869420934e+00 1.740856303026e+00 1.544959259154e+00 1.302814247897e+00 1.199614576660e+00 1.338261064083e+00 1.579202377880e+00 1.739960659983e+00 1.726396822066e+00 1.532059003361e+00 1.238678656389e+00 1.034685695116e+00 1.109108781515e+00 1.357072409873e+00 1.555257430250e+00 1.585708482075e+00 1.427700037320e+00 1.145043371183e+00 9.064104177044e-01 9.330471935978e-01 1.176953241212e+00 1.415300005470e+00 1.539539527820e+00 1.512844412183e+00 1.339024930156e+00 1.071304587266e+00 8.315702281140e-01 7.919462262166e-01 9.674592377988e-01 1.147992525195e+00 1.210151500988e+00 1.120358059065e+00 9.184586346590e-01 7.333076347636e-01 7.536608777486e-01 9.572068553194e-01 1.154083571806e+00 1.232414306699e+00 1.162049586677e+00 9.772603265950e-01 7.840162464504e-01 7.459153798690e-01 8.912397557242e-01 1.064477028279e+00 1.149708573776e+00 1.112292152813e+00 9.806302860543e-01 8.402055155519e-01 8.031527330047e-01 8.909920548086e-01 1.006048500163e+00 1.060322978880e+00 1.027103474417e+00 9.361422415912e-01 8.589686447861e-01 8.606633580836e-01 9.274146400231e-01 9.858777656623e-01 9.794063651450e-01 8.991715693887e-01 7.878369487491e-01 7.276301129788e-01 7.714245236353e-01 8.706091280787e-01 9.418479333099e-01 9.396230093282e-01 8.675871958489e-01 7.750513491551e-01 7.503404980247e-01 8.382716919573e-01 9.542484884344e-01 1.042565366671e+00 1.061248592945e+00 9.822146568777e-01 8.397440241727e-01 6.964067579376e-01 6.639358402667e-01 7.571618150210e-01 8.695332776606e-01 9.163671859327e-01 8.742855638668e-01 7.725658526455e-01 6.848958694707e-01 6.871065628153e-01 7.675011578090e-01 8.459663400559e-01 8.639905462261e-01 8.099890603256e-01 7.164642501087e-01 6.496378422599e-01 6.627194476395e-01 7.313652655306e-01 7.886965965738e-01 7.922006775137e-01 7.398044665769e-01 6.657877567120e-01 6.250195117264e-01 6.476712365658e-01 7.044762443916e-01 7.454995585140e-01 7.431727273363e-01 6.998191319157e-01 6.399289236583e-01 5.945000046304e-01 5.789133894032e-01 5.844433873415e-01 5.971325575562e-01 6.162204468523e-01 6.495419367291e-01 6.956979994321e-01 7.381242205616e-01 7.585419152801e-01 7.550933422239e-01 7.511664954140e-01 7.830811071292e-01 8.823626997587e-01 1.011719742600e+00 1.133559134629e+00 1.170638764934e+00 1.113686013139e+00 9.667709732434e-01 8.248956894566e-01 8.306040656486e-01 9.990034732008e-01 1.192512313643e+00 1.296569099062e+00 1.263763642694e+00 1.109598983265e+00 9.207536637616e-01 8.515873609344e-01 9.742154399713e-01 1.159762889657e+00 1.267578129058e+00 1.236610661547e+00 1.082106009738e+00 9.044650074065e-01 8.771609641541e-01 1.049913240739e+00 1.264587884455e+00 1.378018313401e+00 1.329169914341e+00 1.130858297351e+00 8.827918818734e-01 7.946574545804e-01 9.736706169404e-01 1.225951833220e+00 1.377092314824e+00 1.360948067232e+00 1.193418648113e+00 9.766270093530e-01 8.983285363857e-01 1.045399542486e+00 1.256406772163e+00 1.368072136877e+00 1.315679992414e+00 1.125212873658e+00 9.289218040939e-01 9.406249279129e-01 1.172211871942e+00 1.407495554734e+00 1.501198092897e+00 1.477834971543e+00 1.242261393570e+00 9.437293093673e-01 8.689174183014e-01 1.132030058683e+00 1.453927692078e+00 1.626324034278e+00 1.569877816899e+00 1.294539765866e+00 9.141240112022e-01 7.433632463373e-01 1.018328866022e+00 1.391791019946e+00 1.609688743005e+00 1.585252055317e+00 1.324497921648e+00 9.323262649113e-01 7.118790138857e-01 9.640957031355e-01 1.348336837754e+00 1.584053273858e+00 1.578583916158e+00 1.338704108120e+00 9.786281155955e-01 8.074184613428e-01 1.075294483895e+00 1.467373573710e+00 1.718321152082e+00 1.731122607149e+00 1.507084384906e+00 1.148337892054e+00 9.191318738765e-01 1.099060747394e+00 1.471316297894e+00 1.747851277065e+00 1.811949864732e+00 1.655589689043e+00 1.365402185175e+00 1.137907568224e+00 1.185479252107e+00 1.429645699002e+00 1.664297098123e+00 1.770942440742e+00 1.733794633713e+00 1.573317223556e+00 1.368875944220e+00 1.226711102788e+00 1.270577999224e+00 1.427706728300e+00 1.571011237675e+00 1.608681523595e+00 1.518967924756e+00 1.350882784850e+00 1.216897424726e+00 1.229937842434e+00 1.376261551452e+00 1.537978522340e+00 1.620253163450e+00 1.592190850450e+00 1.481326535516e+00 1.357802198943e+00 1.297079159243e+00 1.318405874810e+00 1.369322701823e+00 1.385445609273e+00 1.340561622083e+00 1.256651072010e+00 1.188674174774e+00 1.184216505406e+00 1.238348662007e+00 1.302888648991e+00 1.335137543259e+00 1.325373769789e+00 1.295249076561e+00 1.277372891027e+00 1.286874886352e+00 1.308705538477e+00 1.315402188834e+00 1.293971682897e+00 1.258627374716e+00 1.242204040094e+00 1.268020156633e+00 1.325176053360e+00 1.377122627803e+00 1.391791480036e+00 1.362616632798e+00 1.312843057015e+00 1.281578250927e+00 1.328310092666e+00 1.435007581559e+00 1.537391342278e+00 1.559628731004e+00 1.450854769933e+00 1.273917885476e+00 1.154919828310e+00 1.197484704246e+00 1.351726566460e+00 1.486561289074e+00 1.520203584455e+00 1.448662656762e+00 1.340029885845e+00 1.302466411661e+00 1.388804873240e+00 1.532618836462e+00 1.627655359860e+00 1.611476539139e+00 1.488676736290e+00 1.332809280282e+00 1.261495233611e+00 1.336114421473e+00 1.483468487193e+00 1.587010421188e+00 1.579865477048e+00 1.463440746514e+00 1.304435903469e+00 1.211831072530e+00 1.251390943597e+00 1.366376447940e+00 1.450698084314e+00 1.442705218839e+00 1.347528810043e+00 1.231126650915e+00 1.186108958238e+00 1.246819157114e+00 1.347143679266e+00 1.396526730735e+00 1.347542906961e+00 1.211785674332e+00 1.057872791379e+00 9.846958050771e-01 1.030798914319e+00 1.122563607783e+00 1.189831905042e+00 1.179804931540e+00 1.114516422991e+00 1.010232323647e+00 8.845704432581e-01 7.929475790013e-01 7.935889559048e-01 8.612535974889e-01 9.263586499589e-01 9.474728761718e-01 9.267911004359e-01 8.959848460023e-01 8.879480906501e-01 9.063139435092e-01 9.260035577009e-01 9.237296565327e-01 9.018728171238e-01 8.881286273675e-01 9.094179961753e-01 9.593202612677e-01 1.000678957142e+00 9.989980251879e-01 9.489843571971e-01 8.849838737562e-01 8.669201750377e-01 9.244549851007e-01 1.016336487567e+00 1.073835736026e+00 1.053816884987e+00 9.597719609339e-01 8.517237420182e-01 8.301122698956e-01 9.334170126695e-01 1.078095570268e+00 1.161539047852e+00 1.126981322693e+00 9.723893900368e-01 7.637197549845e-01 6.644282503844e-01 8.023370434493e-01 1.039138875976e+00 1.212721648278e+00 1.247985469005e+00 1.131955153581e+00 9.188364474854e-01 7.506873464203e-01 7.479752983736e-01 9.010234682353e-01 1.071471116456e+00 1.165229578697e+00 1.119544876143e+00 9.519040830696e-01 6.951008418780e-01 5.334424996515e-01 6.518203067023e-01 8.745497703870e-01 1.014623868409e+00 1.009844463060e+00 8.707722302229e-01 6.786022528121e-01 6.014940015105e-01 7.307029093998e-01 9.123824709542e-01 1.006018272975e+00 9.586543623226e-01 7.827884902198e-01 5.691587399054e-01 5.305047156988e-01 7.340042573429e-01 9.647323300196e-01 1.091558049830e+00 1.070495994491e+00 9.124701413689e-01 6.851646916427e-01 5.411957873504e-01 6.241551960083e-01 8.029326298941e-01 9.158159658436e-01 9.029469962178e-01 7.706583453816e-01 5.881993380682e-01 5.095092858665e-01 6.302037598230e-01 8.082657851924e-01 9.164159212216e-01 9.107813429769e-01 8.052676468690e-01 6.706737263262e-01 6.275386953810e-01 7.262302141425e-01 8.687028716964e-01 9.577227390115e-01 9.882653697104e-01 9.458576287622e-01 9.064407798622e-01 8.870818984466e-01 9.553644498912e-01 1.042525757567e+00 1.085500129204e+00 1.057562648646e+00 9.708729899857e-01 8.790538340470e-01 8.560036553800e-01 9.266098301934e-01 1.035337821891e+00 1.111927928608e+00 1.120592193190e+00 1.067883997171e+00 9.974113124411e-01 9.685774401430e-01 1.009229444985e+00 1.088711382971e+00 1.155114892094e+00 1.178440685125e+00 1.162283335356e+00 1.135116016305e+00 1.127286993599e+00 1.144485674327e+00 1.163864713939e+00 1.157689339350e+00 1.118601135747e+00 1.068805028953e+00 1.047947206482e+00 1.078164895309e+00 1.137565299158e+00 1.179081865625e+00 1.167230326541e+00 1.099552645852e+00 1.012962356478e+00 9.713274353855e-01 1.014795407787e+00 1.112338555130e+00 1.195673499291e+00 1.215083557463e+00 1.160601846209e+00 1.065927986276e+00 1.007644832353e+00 1.070860734162e+00 1.127116920543e+00 1.218133969663e+00 1.253614245732e+00 1.214260055885e+00 1.123144593958e+00 1.038811941457e+00 1.023475252759e+00 1.084925229713e+00 1.167948494245e+00 1.210844485236e+00 1.184630076020e+00 1.102030016417e+00 1.014630378690e+00 9.894251966179e-01 1.050740918399e+00 1.152704228525e+00 1.229411328987e+00 1.240919945720e+00 1.184831785888e+00 1.095214727720e+00 1.032213070116e+00 1.046128156870e+00 1.130784020821e+00 1.233116360025e+00 1.302177333178e+00 1.313823554110e+00 1.272631187579e+00 1.206604716178e+00 1.155858663646e+00 1.152394653193e+00 1.199321215335e+00 1.272106546847e+00 1.339342627369e+00 1.378774962051e+00 1.381836734581e+00 1.352779264505e+00 1.306590042934e+00 1.265126930283e+00 1.249132785203e+00 1.266628029525e+00 1.307531357322e+00 1.369734769522e+00 1.432531050705e+00 1.486722185404e+00 1.500534578110e+00 1.459294611865e+00 1.370378973277e+00 1.214247050536e+00 1.107615085105e+00 1.088141922321e+00 1.166582515265e+00 1.280773430235e+00 1.355567903427e+00 1.349684536158e+00 1.264449236343e+00 1.140828438380e+00 1.045891321473e+00 1.030880835723e+00 1.081175227255e+00 1.135860929100e+00 1.148131139296e+00 1.112468207268e+00 1.062801845705e+00 1.049930848705e+00 1.097224824803e+00 1.176344358291e+00 1.237758338645e+00 1.250364037266e+00 1.217173723859e+00 1.172253983336e+00 1.159423819802e+00 1.195963767937e+00 1.256344720977e+00 1.298624137638e+00 1.298519176765e+00 1.264129767363e+00 1.231010642900e+00 1.236722987350e+00 1.286095752648e+00 1.345190487653e+00 1.371939374763e+00 1.346697239831e+00 1.284762510687e+00 1.230586210701e+00 1.227867806759e+00 1.277435857002e+00 1.333594154973e+00 1.344820537103e+00 1.289365204645e+00 1.190285042244e+00 1.113155537561e+00 1.125883998632e+00 1.225456188139e+00 1.337287933937e+00 1.386104260397e+00 1.337452737479e+00 1.209342671854e+00 1.076919202236e+00 1.048078653444e+00 1.159420664914e+00 1.325885146951e+00 1.443962565757e+00 1.458474665950e+00 1.370264596036e+00 1.234592537156e+00 1.147310918192e+00 1.178842693714e+00 1.293029786988e+00 1.391917983555e+00 1.404275771377e+00 1.315567016545e+00 1.172627977573e+00 1.077212439749e+00 1.119242270931e+00 1.266509781833e+00 1.406428173238e+00 1.452759117994e+00 1.376763144316e+00 1.210847920032e+00 1.054303303416e+00 1.040737390837e+00 1.192173016511e+00 1.386201128051e+00 1.505064856509e+00 1.492906404374e+00 1.353830400320e+00 1.153600741928e+00 1.021634208032e+00 1.076457142762e+00 1.268658070196e+00 1.473460676074e+00 1.612742504438e+00 1.624943854714e+00 1.498918395160e+00 1.198943313502e+00 8.437510588444e-01 7.329624466645e-01 1.009475574495e+00 1.344190397844e+00 1.529210724666e+00 1.494462582082e+00 1.248044001045e+00 8.787259217487e-01 6.360273275876e-01 8.233257131856e-01 1.166895573782e+00 1.395620269239e+00 1.421620739519e+00 1.247463609928e+00 9.633779308924e-01 7.944664124744e-01 9.560577869190e-01 1.263338042474e+00 1.482669985879e+00 1.514564855232e+00 1.349503850743e+00 1.064022252646e+00 8.603589169003e-01 9.737611511748e-01 1.275615007418e+00 1.518619549290e+00 1.584151266906e+00 1.448774109003e+00 1.172238198401e+00 9.272251732429e-01 9.647356171074e-01 1.243152038303e+00 1.508684759955e+00 1.616707485350e+00 1.525507222916e+00 1.273223308657e+00 9.914068150203e-01 9.123477926333e-01 1.108289626311e+00 1.354941172708e+00 1.510851390814e+00 1.531190924373e+00 1.408134510344e+00 1.180103108249e+00 9.490030740355e-01 8.966820714275e-01 1.087799262573e+00 1.331587668781e+00 1.461317070608e+00 1.406960957093e+00 1.176648858883e+00 8.676193161715e-01 7.230525211076e-01 9.211291093732e-01 1.216927278460e+00 1.394357362976e+00 1.371187358868e+00 1.145049110056e+00 7.922065847833e-01 5.533348920071e-01 7.507030821396e-01 1.094933682572e+00 1.319531794466e+00 1.339346992158e+00 1.150535572969e+00 8.257859895875e-01 5.849432848672e-01 7.415304823872e-01 1.068606300628e+00 1.292117206330e+00 1.316498334626e+00 1.131192006598e+00 8.009264615302e-01 5.378324485750e-01 6.930799575256e-01 1.032923042799e+00 1.266867590598e+00 1.297681928020e+00 1.109879740094e+00 7.535856310462e-01 4.068783923658e-01 5.487567005868e-01 9.224680394137e-01 1.177560933857e+00 1.224516814514e+00 1.068817562622e+00 7.773089945214e-01 4.821465214958e-01 4.902716630952e-01 8.020689436339e-01 1.073806114556e+00 1.179076992829e+00 1.091063602875e+00 8.464557851604e-01 5.821147587811e-01 5.984450516317e-01 8.812428489191e-01 1.135802089542e+00 1.228712444069e+00 1.118550961902e+00 8.224105424135e-01 4.263303891616e-01 3.346319925732e-01 7.134850687295e-01 1.039829703285e+00 1.189565165955e+00 1.129298391950e+00 8.800363948204e-01 5.367367446325e-01 4.247261952387e-01 7.354821705607e-01 1.059786982035e+00 1.235394926588e+00 1.218152167587e+00 1.024768435780e+00 7.414102698761e-01 5.802680110496e-01 7.359548964930e-01 9.943886603252e-01 1.156649346059e+00 1.156197025687e+00 9.995137883802e-01 7.607959099997e-01 6.109226380910e-01 7.094915381563e-01 9.144060112274e-01 1.047056172496e+00 1.037937696700e+00 8.885348578410e-01 6.781078868396e-01 5.837796344114e-01 6.727681687785e-01 8.459589306956e-01 9.679607948744e-01 9.741936426757e-01 8.488525840467e-01 6.183458869276e-01 4.636620851038e-01 6.241584848447e-01 9.089608254437e-01 1.116978579877e+00 1.174796736681e+00 1.072721885769e+00 8.579008181230e-01 6.564260009933e-01 6.614026755563e-01 8.537810825021e-01 1.040434136447e+00 1.117140570846e+00 1.060157551584e+00 9.030580659557e-01 7.369928323521e-01 6.923579725866e-01 7.982853195395e-01 9.401838785692e-01 1.027114911940e+00 1.036446450830e+00 9.959203947560e-01 9.608371899707e-01 9.740633569137e-01 1.028272486607e+00 1.081574400674e+00 1.102240492060e+00 1.090097435063e+00 1.072169218206e+00 1.079967446983e+00 1.121673050357e+00 1.177281729981e+00 1.221096565613e+00 1.242249360635e+00 1.246789189943e+00 1.245744697003e+00 1.240829995060e+00 1.223058343416e+00 1.185446009114e+00 1.138932953887e+00 1.121676791343e+00 1.171780029008e+00 1.266773439448e+00 1.345236292205e+00 1.359953204387e+00 1.300367544602e+00 1.194819973054e+00 1.113254888357e+00 1.132380850462e+00 1.255912751695e+00 1.405697683198e+00 1.496537803745e+00 1.480232114354e+00 1.357063814162e+00 1.184048331906e+00 1.075559844310e+00 1.130452852828e+00 1.303692911196e+00 1.465515582402e+00 1.521110299174e+00 1.436073963190e+00 1.237809845180e+00 1.027053800707e+00 9.680310611659e-01 1.119186824270e+00 1.335916314619e+00 1.471948531560e+00 1.458788491485e+00 1.296591324341e+00 1.057112324275e+00 9.012423105455e-01 9.842363219644e-01 1.215660408410e+00 1.411257914535e+00 1.470578047077e+00 1.372281279324e+00 1.166376031924e+00 9.857031385550e-01 1.000406139965e+00 1.200248859413e+00 1.413199447523e+00 1.515362172038e+00 1.464837319832e+00 1.291889584635e+00 1.103491458551e+00 1.062935474618e+00 1.230254729620e+00 1.461915751671e+00 1.618314952185e+00 1.634103128900e+00 1.509589349997e+00 1.310129847913e+00 1.168844135777e+00 1.215644246182e+00 1.415998715257e+00 1.621724425328e+00 1.720629014406e+00 1.667095692301e+00 1.478526415856e+00 1.242919165753e+00 1.123540199125e+00 1.239526225684e+00 1.493170725361e+00 1.716771467971e+00 1.809811508830e+00 1.740673429666e+00 1.538565141804e+00 1.298465479741e+00 1.176229282269e+00 1.270947682355e+00 1.485657692614e+00 1.664468010796e+00 1.716658331217e+00 1.621623860410e+00 1.422710170547e+00 1.230371427733e+00 1.190890722514e+00 1.339916005929e+00 1.552811204598e+00 1.700390312896e+00 1.719335946378e+00 1.609371216847e+00 1.428608137379e+00 1.286003196061e+00 1.284583518250e+00 1.412128391539e+00 1.558516633499e+00 1.629735541450e+00 1.592240952079e+00 1.474672990887e+00 1.360527055164e+00 1.346982804475e+00 1.452029254348e+00 1.590574794014e+00 1.660903896348e+00 1.604936873195e+00 1.424266118080e+00 1.193195852538e+00 1.071091615727e+00 1.189910509377e+00 1.456332380343e+00 1.694229620483e+00 1.793047397060e+00 1.709763886027e+00 1.461453151905e+00 1.138473603805e+00 9.445341760082e-01 1.078024891187e+00 1.394482543122e+00 1.663928027187e+00 1.770608924532e+00 1.679186928540e+00 1.419220342985e+00 1.102583065360e+00 9.638337055544e-01 1.166126583966e+00 1.511848044984e+00 1.784033755862e+00 1.880057935340e+00 1.771162168159e+00 1.488924552908e+00 1.137983670816e+00 9.370033238352e-01 1.079200806942e+00 1.393278862468e+00 1.649978483420e+00 1.745670810961e+00 1.657752894749e+00 1.425389426986e+00 1.154586988934e+00 1.019171535094e+00 1.120117247299e+00 1.326345727038e+00 1.470401666714e+00 1.470520935678e+00 1.318963915626e+00 1.076505262511e+00 8.897713342620e-01 9.336303264541e-01 1.158062622353e+00 1.373775536161e+00 1.463842504426e+00 1.386330470735e+00 1.157890182366e+00 8.638137275619e-01 7.056971777259e-01 8.616670976250e-01 1.149067063858e+00 1.366530732689e+00 1.429424387062e+00 1.320788054422e+00 1.080984564182e+00 8.296392561565e-01 7.853574899151e-01 1.004835632315e+00 1.276285546281e+00 1.445550880232e+00 1.448718798401e+00 1.279199511196e+00 9.837124580873e-01 6.931130264592e-01 6.690294894567e-01 9.295999151432e-01 1.206307180775e+00 1.359739259848e+00 1.343575705713e+00 1.165584529328e+00 8.889237272077e-01 6.705005568595e-01 7.343775532590e-01 9.976275711594e-01 1.238206889901e+00 1.352282764552e+00 1.310099740653e+00 1.133648298347e+00 9.027342818692e-01 7.732823204144e-01 8.711070244454e-01 1.087875208277e+00 1.263864398838e+00 1.318992198744e+00 1.234292327534e+00 1.040503476116e+00 8.265180139309e-01 7.455577905579e-01 8.707211763231e-01 1.070926207994e+00 1.214307368179e+00 1.242636196757e+00 1.151058131297e+00 9.801411899730e-01 8.196667542683e-01 7.860254292719e-01 8.977758834975e-01 1.048743049483e+00 1.146097315385e+00 1.152248579420e+00 1.073815417746e+00 9.527118414040e-01 8.543609334365e-01 8.309060458452e-01 8.709489704465e-01 9.170587014720e-01 9.260859151916e-01 8.941130591429e-01 8.531375224411e-01 8.482657924045e-01 8.943722633987e-01 9.568671779806e-01 9.844523540444e-01 9.443780328624e-01 8.383960684865e-01 7.137043990303e-01 6.643701378476e-01 7.506867848062e-01 9.069346956299e-01 1.034782021091e+00 1.075103706822e+00 1.009980696988e+00 8.628824767770e-01 7.107562509537e-01 6.810351660530e-01 8.147350333437e-01 9.984653646537e-01 1.125710353802e+00 1.146347654485e+00 1.057122711832e+00 9.036836421894e-01 7.919700610569e-01 8.401707733305e-01 1.023424019004e+00 1.216746794349e+00 1.329825970386e+00 1.324706555997e+00 1.209749752952e+00 1.044018648190e+00 9.420343915261e-01 1.007212213978e+00 1.199244406576e+00 1.396665396465e+00 1.513070620143e+00 1.512765946403e+00 1.403553112273e+00 1.234127362880e+00 1.089888786101e+00 1.056573330488e+00 1.138128937953e+00 1.254045275280e+00 1.327817140557e+00 1.328163190020e+00 1.267602915518e+00 1.191098752235e+00 1.151843379624e+00 1.171190570171e+00 1.220491735849e+00 1.252724303819e+00 1.241699439472e+00 1.198550819535e+00 1.167304116036e+00 1.194611041863e+00 1.283402413078e+00 1.385563365706e+00 1.441189133935e+00 1.411956334070e+00 1.295576872239e+00 1.133897483205e+00 1.015004576910e+00 1.028434816083e+00 1.161445400157e+00 1.312680066294e+00 1.393753922421e+00 1.363110987918e+00 1.226912798499e+00 1.044216244333e+00 9.325792555514e-01 9.978982031185e-01 1.192720857181e+00 1.388649592052e+00 1.498059966715e+00 1.486659824672e+00 1.366042451891e+00 1.193250653404e+00 1.067783400792e+00 1.080708800563e+00 1.214519676147e+00 1.369174144936e+00 1.463771464200e+00 1.465341067455e+00 1.383048310150e+00 1.259765638054e+00 1.157799580620e+00 1.126391731537e+00 1.164261609854e+00 1.229584048322e+00 1.286045011901e+00 1.326017963172e+00 1.363400654809e+00 1.411604338448e+00 1.464330446831e+00 1.496265265010e+00 1.481605652243e+00 1.415499287138e+00 1.328670031769e+00 1.284881066059e+00 1.338949735699e+00 1.475918870872e+00 1.619466704947e+00 1.690260023306e+00 1.640724433229e+00 1.469092880398e+00 1.235087829326e+00 1.081183564249e+00 1.161628017900e+00 1.426418971556e+00 1.697979947974e+00 1.848431228066e+00 1.815670177687e+00 1.594417871438e+00 1.245961680073e+00 9.495504832344e-01 1.006566181409e+00 1.378059389370e+00 1.767595367815e+00 2.007851127000e+00 2.025904220352e+00 1.807446361681e+00 1.392363711749e+00 8.983358495014e-01 6.650944990105e-01 9.884076364801e-01 1.426168172304e+00 1.717676449386e+00 1.778960455825e+00 1.594413135581e+00 1.203314284958e+00 7.244991549617e-01 5.558704082266e-01 9.546089497451e-01 1.397995043734e+00 1.673646530393e+00 1.713684931913e+00 1.509055247407e+00 1.104126236054e+00 6.331618386790e-01 5.668298060687e-01 1.020146190835e+00 1.464392626357e+00 1.728790497906e+00 1.755135292302e+00 1.538134917089e+00 1.120917108691e+00 6.174551012020e-01 4.635729169307e-01 8.968289378667e-01 1.324115471480e+00 1.571488300802e+00 1.587871210219e+00 1.374395382205e+00 9.822011347164e-01 5.530956576953e-01 5.438199883309e-01 9.576788980588e-01 1.331632438633e+00 1.528658295324e+00 1.507732395713e+00 1.280920226252e+00 9.210182237802e-01 6.333499416821e-01 7.690599157163e-01 1.149671142909e+00 1.471927734352e+00 1.622426845856e+00 1.566902611740e+00 1.325930421894e+00 9.859960555167e-01 7.577067884399e-01 8.936723270628e-01 1.224732832997e+00 1.497794274608e+00 1.603171774472e+00 1.508184734779e+00 1.235892238133e+00 8.788652592327e-01 6.783667407372e-01 8.825785523379e-01 1.241905445015e+00 1.516573258166e+00 1.613585528202e+00 1.506711408395e+00 1.219472501666e+00 8.366623957459e-01 5.917073009424e-01 7.860284383197e-01 1.149490085166e+00 1.424000077104e+00 1.519680018880e+00 1.411851768999e+00 1.122488482603e+00 7.315381802464e-01 4.901976420093e-01 7.402183265780e-01 1.132594801784e+00 1.422877504822e+00 1.533329318420e+00 1.442322749306e+00 1.172061022901e+00 8.019208959921e-01 5.612674897397e-01 7.676193012713e-01 1.151481212588e+00 1.457620876006e+00 1.596359643075e+00 1.537792434524e+00 1.292942650436e+00 9.152033212200e-01 5.430158343513e-01 5.497745129090e-01 8.992915663302e-01 1.221318766480e+00 1.394216284763e+00 1.379540026150e+00 1.181286658229e+00 8.453220319142e-01 5.031574244655e-01 5.306079994729e-01 8.934590100379e-01 1.238602650259e+00 1.450580310066e+00 1.490164717038e+00 1.359124104555e+00 1.100485171024e+00 8.175137148149e-01 7.091436068890e-01 8.785085047484e-01 1.132769547679e+00 1.309692567258e+00 1.363689366451e+00
 7.691994229902e-01 7.567888077611e-01 7.408128883866e-01 7.268047278372e-01 7.171818176462e-01 6.953643477924e-01 6.684068740024e-01 6.179148860960e-01 5.534464944951e-01 4.946043676328e-01 4.593307833346e-01 4.508384304906e-01 4.556342862595e-01 4.581819845442e-01 4.540384148764e-01 4.516348329434e-01 4.642148339942e-01 4.962923885842e-01 5.381093965356e-01 5.740411156289e-01 5.933272722866e-01 5.952447275046e-01 5.888077606909e-01 5.875519584941e-01 6.002750987065e-01 6.244197846302e-01 6.490366249150e-01 6.634404265215e-01 6.633056079233e-01 6.513352142783e-01 6.338330855152e-01 6.154076680222e-01 5.956969212741e-01 5.710034930372e-01 5.395428535021e-01 5.060497910140e-01 4.814542978075e-01 4.754732602545e-01 4.867394758062e-01 5.025305214412e-01 5.089897385634e-01 5.002774497014e-01 4.814127011752e-01 4.649531897836e-01 4.616918069280e-01 4.712282379751e-01 4.842507119396e-01 5.060667045150e-01 5.248206781855e-01 5.195376164626e-01 5.057811433938e-01 5.139887702178e-01 5.570884536996e-01 6.157543064855e-01 6.591266485480e-01 6.680666129126e-01 6.441388149272e-01 6.097656908832e-01 5.972888109540e-01 6.223760905175e-01 6.672676403906e-01 6.999702457543e-01 7.002434210621e-01 6.702811760182e-01 6.341692258736e-01 6.240409681080e-01 6.510529766740e-01 6.916285527355e-01 7.099553740472e-01 6.830676081811e-01 6.107523215062e-01 5.184903266665e-01 4.544457126115e-01 4.567411842104e-01 5.024027834269e-01 5.363644005507e-01 5.235877389645e-01 4.589742581218e-01 3.673854058706e-01 3.073810981240e-01 3.325916622696e-01 4.042797659679e-01 4.557409115723e-01 4.556184181113e-01 4.045541746981e-01 3.344250606179e-01 3.091438480524e-01 3.642158866353e-01 4.559403293524e-01 5.235761301636e-01 5.423749466041e-01 5.215350604358e-01 4.780194077943e-01 4.332092763336e-01 4.075451419288e-01 4.037593494199e-01 4.138435705232e-01 4.205373128351e-01 4.055205547021e-01 3.786500951148e-01 3.628539385158e-01 3.756718857149e-01 4.084323391126e-01 4.356566119904e-01 4.378560664961e-01 4.122917620570e-01 3.760679471617e-01 3.618567655208e-01 3.916203112674e-01 4.496113976712e-01 5.034333653419e-01 5.316498888673e-01 5.300087882121e-01 5.094553292082e-01 4.896351454136e-01 4.858990359400e-01 4.969055880075e-01 5.080732028516e-01 5.065869865124e-01 4.913252650277e-01 4.727481093487e-01 4.640273701920e-01 4.682236048719e-01 4.750828760819e-01 4.725481964619e-01 4.600765355266e-01 4.532342267717e-01 4.729195596025e-01 5.218724090097e-01 5.782075131767e-01 6.141813483900e-01 6.133905156068e-01 5.791755701504e-01 5.386125879508e-01 5.343394609224e-01 5.875567127142e-01 6.860490819212e-01 7.837943972514e-01 8.437208741800e-01 8.697397978399e-01 8.486446953527e-01 7.600263145050e-01 6.915932911514e-01 6.653525264633e-01 6.952350932778e-01 7.606009622375e-01 8.132184511998e-01 8.158751110735e-01 7.570796724830e-01 6.549089136188e-01 5.599254329587e-01 5.388274296167e-01 6.029030163958e-01 6.895124183721e-01 7.387703628256e-01 7.244735550154e-01 6.523140979378e-01 5.591021963522e-01 5.083921030200e-01 5.441624342621e-01 6.336828740792e-01 7.181394875276e-01 7.668060809094e-01 7.806260110120e-01 7.826358549196e-01 8.004771080070e-01 8.433877759847e-01 8.948237971740e-01 9.293369709092e-01 9.326779586487e-01 9.113998395365e-01 8.906970508701e-01 8.984755201242e-01 9.410895761967e-01 9.965009081156e-01 1.033782719503e+00 1.034682456853e+00 1.003596324006e+00 9.664632232805e-01 9.565106583172e-01 9.878306588290e-01 1.041327021147e+00 1.082285637326e+00 1.105897014788e+00 1.113465492654e+00 1.109631961462e+00 1.091072031989e+00 1.052419006500e+00 9.892186161750e-01 9.323815188523e-01 9.192253691087e-01 9.572835526346e-01 1.016089682800e+00 1.056747938673e+00 1.058922029210e+00 1.028636252951e+00 9.931031597483e-01 9.832305513569e-01 1.009510128594e+00 1.054797990865e+00 1.093665521875e+00 1.114185859576e+00 1.123960769840e+00 1.140187313842e+00 1.170547220790e+00 1.201356400803e+00 1.205366361073e+00 1.160911682433e+00 1.068760041186e+00 9.619720406610e-01 9.011009641830e-01 9.307290250787e-01 1.025300377833e+00 1.115363585313e+00 1.145479401207e+00 1.095901664413e+00 9.860078438931e-01 8.736768972610e-01 8.339619248277e-01 8.901143696943e-01 9.828157817853e-01 1.039443001257e+00 1.023247768978e+00 9.403158648944e-01 8.374377705556e-01 7.870179146162e-01 8.290538177640e-01 9.256766716428e-01 9.984312369925e-01 1.034059795333e+00 1.047815317830e+00 1.015991028470e+00 9.390683135680e-01 8.705737009790e-01 8.576130343254e-01 8.955586467277e-01 9.361725244954e-01 9.383472196964e-01 8.969986946554e-01 8.461667512167e-01 8.388751409961e-01 8.968123635046e-01 9.837638738274e-01 1.045277071535e+00 1.050374114504e+00 1.005738495060e+00 9.545984779429e-01 9.536306123016e-01 1.021295829810e+00 1.116482908460e+00 1.181259071482e+00 1.181649834395e+00 1.121134412773e+00 1.040553833703e+00 1.000884713193e+00 1.035526661871e+00 1.114178795920e+00 1.176825250936e+00 1.183293170199e+00 1.132197391542e+00 1.060966386023e+00 1.027850872072e+00 1.065446202595e+00 1.145643549326e+00 1.210268434818e+00 1.218418246408e+00 1.165931037411e+00 1.086590775346e+00 1.037696886313e+00 1.058438717263e+00 1.129793558273e+00 1.196177571576e+00 1.237400541804e+00 1.250502026490e+00 1.242182506927e+00 1.219078337612e+00 1.187774152619e+00 1.122125659484e+00 1.050511029065e+00 9.885219093300e-01 9.479245485476e-01 9.482843778830e-01 9.857795991393e-01 1.033861648953e+00 1.061359655054e+00 1.048658196660e+00 9.956506443278e-01 9.245804830105e-01 8.756513586995e-01 8.845716175446e-01 9.494425297923e-01 1.031286062955e+00 1.086743178619e+00 1.090014073057e+00 1.038740980321e+00 9.539817154230e-01 8.750470029278e-01 8.413846805494e-01 8.614745968676e-01 9.049824150500e-01 9.326434625642e-01 9.223501043891e-01 8.755998115101e-01 8.130485250938e-01 7.621108791589e-01 7.372998214671e-01 7.280434199790e-01 7.110284881761e-01 6.733813056478e-01 6.267789582126e-01 6.054869765482e-01 6.379157611761e-01 7.105607580464e-01 7.798593476773e-01 8.075379620806e-01 7.771237802682e-01 6.992448926091e-01 6.152719143998e-01 5.877377196913e-01 6.446908114707e-01 7.418181349255e-01 8.188088897892e-01 8.417636045833e-01 8.075366345801e-01 7.411929968126e-01 6.884241733443e-01 6.879050172256e-01 7.327629586996e-01 7.792985556289e-01 7.891578053753e-01 7.506313575361e-01 6.822189341765e-01 6.274739579475e-01 6.276094628348e-01 6.764366681750e-01 7.263793576450e-01 7.347328266517e-01 6.864058978178e-01 5.995921821473e-01 5.285886092534e-01 5.382242849927e-01 6.243998724637e-01 7.187900134465e-01 7.644089263459e-01 7.362463343144e-01 6.395864075125e-01 5.127579488996e-01 4.345156982874e-01 4.731558687409e-01 5.779366802745e-01 6.617418139910e-01 6.791632681906e-01 6.199320221473e-01 5.014054504531e-01 3.718592467712e-01 3.179059453175e-01 3.767788389411e-01 4.617886702880e-01 5.098199821340e-01 4.982368420287e-01 4.513135716776e-01 3.982103582410e-01 3.744610737975e-01 4.008465697174e-01 4.596377444655e-01 5.077471489969e-01 5.011527101931e-01 4.638976112785e-01 4.115327664713e-01 3.657886351932e-01 3.837074013743e-01 4.645777848166e-01 5.555683290824e-01 6.155503354016e-01 6.293976758843e-01 6.056123132383e-01 5.728054932017e-01 5.659175188430e-01 5.966486324766e-01 6.406209834045e-01 6.622514941917e-01 6.394356841095e-01 5.725201896564e-01 4.875962520706e-01 4.343664873532e-01 4.505969980303e-01 5.102970348591e-01 5.597673039610e-01 5.690312915547e-01 5.413231609392e-01 5.114956211921e-01 5.269933315532e-01 5.965873887105e-01 6.771203562525e-01 7.183453598770e-01 6.900686065620e-01 5.890512329786e-01 4.481685576311e-01 3.645634143328e-01 4.449327075403e-01 6.081437931422e-01 7.435771338584e-01 8.009408250683e-01 7.674649249176e-01 6.627213749814e-01 5.458044901335e-01 5.120909358150e-01 5.949693361751e-01 6.964209488096e-01 8.004012116034e-01 8.086245271904e-01 7.378281070649e-01 6.340726141731e-01 5.753747214995e-01 6.159593394544e-01 7.125829304418e-01 7.878242925416e-01 7.977092342551e-01 7.377509961765e-01 6.398359367655e-01 5.670250400951e-01 5.737077997446e-01 6.375421923956e-01 6.910681832900e-01 6.913420631433e-01 6.368991256288e-01 5.681081715943e-01 5.529114741349e-01 6.185513679651e-01 7.115203665087e-01 7.654684274284e-01 7.453705854895e-01 6.539539377100e-01 5.390163423990e-01 4.980062673893e-01 5.859871204192e-01 7.237325000293e-01 8.203236724259e-01 8.313063442732e-01 7.524068860485e-01 6.201704763219e-01 5.230280455553e-01 5.599603513003e-01 6.958868585670e-01 8.247668777511e-01 8.860467359995e-01 8.663963009050e-01 7.910446453193e-01 7.185532728278e-01 7.335102289945e-01 8.378209377273e-01 9.437227305356e-01 1.016235495892e+00 1.026725134568e+00 9.767237649983e-01 8.978121040992e-01 8.451181053898e-01 8.409798317921e-01 9.230342564260e-01 1.003689195998e+00 1.031793660034e+00 9.927380619633e-01 9.113364960521e-01 8.473867761883e-01 8.592980985385e-01 9.407642030526e-01 1.027582894436e+00 1.060911917707e+00 1.018065066453e+00 9.185734423246e-01 8.240541605305e-01 8.118492049978e-01 8.969557977458e-01 1.013058149297e+00 1.090174756750e+00 1.096306668732e+00 1.039817591134e+00 9.630812461667e-01 9.227649261686e-01 9.462584697154e-01 1.004577266478e+00 1.046210540489e+00 1.039802426586e+00 9.883872547557e-01 9.257352101908e-01 8.965681272098e-01 9.192449084285e-01 9.675155418565e-01 9.994429071109e-01 9.915622085566e-01 9.506655860891e-01 9.083222140073e-01 8.987110082311e-01 9.270927613734e-01 9.638214430889e-01 9.723980345509e-01 9.354041897934e-01 8.637398623010e-01 7.933974719973e-01 7.650635570025e-01 7.873693871695e-01 8.275994538317e-01 8.469390690737e-01 8.303128629963e-01 7.933582303577e-01 7.732799839429e-01 7.999838685533e-01 8.655546267003e-01 9.339764400489e-01 9.738786916673e-01 9.761715942143e-01 9.551407068069e-01 9.385334986792e-01 9.477827186088e-01 9.806952151654e-01 1.016083982648e+00 1.033897360105e+00 1.029702707896e+00 1.015959178048e+00 1.011888197986e+00 1.027575128173e+00 1.055418892947e+00 1.077818274958e+00 1.081660627401e+00 1.066522789243e+00 1.043065611809e+00 1.024115451419e+00 1.015006199452e+00 1.011915348424e+00 1.009615066152e+00 1.009689019775e+00 1.019534400689e+00 1.041773267844e+00 1.064926116573e+00 1.066798410168e+00 1.028800413748e+00 9.515388844779e-01 8.663208523551e-01 8.317965739123e-01 9.041371813555e-01 1.053600441632e+00 1.200029889313e+00 1.283160605425e+00 1.274522372921e+00 1.171316985618e+00 9.940895309333e-01 7.830320546461e-01 7.126158527498e-01 8.423081825433e-01 1.025144340140e+00 1.129669720071e+00 1.107786333324e+00 9.786343309071e-01 8.311337516005e-01 8.077616178032e-01 9.509474003380e-01 1.138356767322e+00 1.253540065039e+00 1.245052064655e+00 1.118063737560e+00 9.308885892913e-01 7.926698967437e-01 7.990043194770e-01 9.030898362903e-01 9.861533404432e-01 9.820312467354e-01 8.910014350716e-01 7.720491105596e-01 7.229657284878e-01 7.874009426968e-01 8.920123482286e-01 9.475872208489e-01 9.169461318568e-01 8.218976470707e-01 7.419899429898e-01 7.695217088774e-01 8.944065725339e-01 1.020108758663e+00 1.070843909238e+00 1.022355684476e+00 9.031565617767e-01 7.948326203388e-01 7.931527872209e-01 8.946470077410e-01 9.994614291104e-01 1.027833533673e+00 9.641780510139e-01 8.453681544299e-01 7.250555546705e-01 6.864789613427e-01 7.537926268842e-01 8.720799519426e-01 9.577267367925e-01 9.917379778844e-01 9.911363102764e-01 9.943838012643e-01 1.033625783931e+00 1.106324079633e+00 1.179334058765e+00 1.217410468690e+00 1.203897339190e+00 1.146589085642e+00 1.073186406557e+00 1.017064369939e+00 9.959049134637e-01 1.001025353568e+00 1.011706709657e+00 1.016912527352e+00 1.021656863504e+00 1.035842944588e+00 1.057451416239e+00 1.067645002866e+00 1.043182001211e+00 9.743339101561e-01 8.786396836938e-01 8.044790877309e-01 8.048235694722e-01 8.781427480982e-01 9.646043686729e-01 1.003574315976e+00 9.652121157352e-01 8.571087901086e-01 7.275814930222e-01 6.589163441608e-01 6.997109583261e-01 7.938850764290e-01 8.559621256383e-01 8.395093410941e-01 7.426507942054e-01 6.067800556796e-01 5.165011593560e-01 5.407046167454e-01 6.312864537987e-01 6.957208784117e-01 6.858147838856e-01 5.660575243817e-01 3.870192682894e-01 3.150262881129e-01 4.759046179855e-01 6.745632442599e-01 7.923881133363e-01 7.916604074646e-01 6.822145707728e-01 5.325004286669e-01 4.916148490900e-01 6.292411685505e-01 8.055444714169e-01 9.043241522918e-01 8.790609020122e-01 7.357980342008e-01 5.464633348954e-01 4.931333756245e-01 6.705567406591e-01 8.974024420606e-01 1.040436865981e+00 1.047674841375e+00 9.183445079223e-01 7.052951820729e-01 5.472208937881e-01 6.190475376511e-01 8.273617305306e-01 9.948694363845e-01 1.043706356683e+00 9.615304295426e-01 7.897251658936e-01 6.350450423576e-01 6.405877358128e-01 7.874218740551e-01 9.282938314538e-01 9.747212899906e-01 9.065660040037e-01 7.604810666865e-01 6.359600867066e-01 6.546881029235e-01 8.008650009718e-01 9.541525006079e-01 1.025745928246e+00 1.014011991580e+00 9.220990074987e-01 7.598544397118e-01 6.278911863631e-01 6.114901963375e-01 7.125683937715e-01 8.254482560194e-01 8.719740824599e-01 8.310698733614e-01 7.308751431531e-01 6.451723487741e-01 6.548239726756e-01 7.499796612207e-01 8.468353550758e-01 8.825173207753e-01 8.386030002384e-01 7.371319553809e-01 6.363072139330e-01 6.058165833551e-01 6.559596320925e-01 7.267248740127e-01 7.667911095538e-01 7.680617191614e-01 7.590162945467e-01 7.783444598693e-01 8.339095032947e-01 8.919041607674e-01 9.090335529634e-01 8.634634631326e-01 7.701968759172e-01 6.888726392051e-01 6.990762921788e-01 8.082668768114e-01 9.398475904900e-01 1.021360058498e+00 1.019010665266e+00 9.391546114759e-01 8.295812816489e-01 7.720996137147e-01 8.227847774744e-01 9.427330142536e-01 1.052983764538e+00 1.104250513590e+00 1.090759083031e+00 1.058989872896e+00 1.056390823694e+00 1.088828392042e+00 1.118535183651e+00 1.108798126695e+00 1.043504010156e+00 9.621038532593e-01 9.261191779537e-01 9.661345848528e-01 1.044658580127e+00 1.097408863504e+00 1.084524479183e+00 1.008932959371e+00 9.187286555199e-01 8.880545728626e-01 9.503945296250e-01 1.054982728748e+00 1.125380815433e+00 1.115371206669e+00 1.022305276093e+00 8.886248599076e-01 7.954716044618e-01 8.098903715904e-01 9.028172415840e-01 9.913690963196e-01 1.024525893110e+00 1.003029216627e+00 9.706772576123e-01 9.834744708807e-01 1.054802480886e+00 1.139235518600e+00 1.178106817213e+00 1.140580253069e+00 1.040379084535e+00 9.409322275778e-01 9.302697346586e-01 1.032186537642e+00 1.173002673817e+00 1.266253373507e+00 1.265030003899e+00 1.168613874742e+00 1.022119102743e+00 9.107679102227e-01 9.117763441227e-01 1.009146898203e+00 1.129363561183e+00 1.222129771959e+00 1.248795183167e+00 1.198990384393e+00 1.076912240832e+00 9.371996172052e-01 8.505280546704e-01 9.095046190131e-01 1.075583748709e+00 1.238693209351e+00 1.323824305050e+00 1.306173030982e+00 1.205375733217e+00 1.081941875434e+00 1.021093466259e+00 1.072266461443e+00 1.196719042376e+00 1.318359136614e+00 1.385727067965e+00 1.384428554265e+00 1.330788282448e+00 1.261047664095e+00 1.214333302368e+00 1.210660947133e+00 1.240744744734e+00 1.280062531169e+00 1.310280171994e+00 1.328843395655e+00 1.345669800032e+00 1.372908740121e+00 1.414551791187e+00 1.463405628559e+00 1.506705965767e+00 1.534839915995e+00 1.547076416746e+00 1.551931523483e+00 1.562389173196e+00 1.587809669115e+00 1.627681472197e+00 1.671771314894e+00 1.706374796232e+00 1.721782046926e+00 1.716509744692e+00 1.697063895599e+00 1.673474632102e+00 1.652597715599e+00 1.682176881637e+00 1.721585189915e+00 1.771544287552e+00 1.773609017095e+00 1.677926027316e+00 1.535607560039e+00 1.435494149536e+00 1.442002420915e+00 1.528028072269e+00 1.608475296081e+00 1.621696709153e+00 1.565743596826e+00 1.496489538847e+00 1.491072132062e+00 1.575032299196e+00 1.691222894117e+00 1.757070460194e+00 1.725572337957e+00 1.610593931029e+00 1.489889964869e+00 1.468820352007e+00 1.580723897305e+00 1.743223909914e+00 1.846159896919e+00 1.825541683633e+00 1.683050994491e+00 1.488960112392e+00 1.366335441364e+00 1.403145322705e+00 1.545542998989e+00 1.666849424246e+00 1.683678233265e+00 1.587181652761e+00 1.440884827110e+00 1.356910829221e+00 1.408626686726e+00 1.543655860405e+00 1.649169906429e+00 1.651750913193e+00 1.548842957956e+00 1.410294009997e+00 1.351255011582e+00 1.431942268088e+00 1.576360200319e+00 1.665330105162e+00 1.744494561786e+00 1.654429897940e+00 1.478883885320e+00 1.351587925462e+00 1.380013264807e+00 1.526410881694e+00 1.663248361583e+00 1.703353797103e+00 1.639037743165e+00 1.536255148053e+00 1.497080662077e+00 1.568681095331e+00 1.687688419672e+00 1.751573105210e+00 1.702434302409e+00 1.558941751760e+00 1.421285377045e+00 1.420727951566e+00 1.576217058205e+00 1.763443763038e+00 1.851509699078e+00 1.778746357668e+00 1.567548820607e+00 1.336223152861e+00 1.275207895964e+00 1.449598606088e+00 1.694541252576e+00 1.834516898441e+00 1.785792700617e+00 1.554030762666e+00 1.241202002304e+00 1.066492563497e+00 1.201899722782e+00 1.482960860440e+00 1.681232942395e+00 1.688796088502e+00 1.495188492598e+00 1.179125608167e+00 9.363640901241e-01 1.000690854563e+00 1.277453053869e+00 1.522190260502e+00 1.640229188650e+00 1.594193119620e+00 1.392192650810e+00 1.095433521286e+00 8.434839756383e-01 8.265898170437e-01 1.024831122542e+00 1.214630636749e+00 1.269764990839e+00 1.161228319576e+00 9.400875061150e-01 7.590298358234e-01 8.182795777650e-01 1.053844381792e+00 1.259919461511e+00 1.326929934199e+00 1.229420790940e+00 1.011709812964e+00 8.029049623167e-01 7.952168577436e-01 9.868420144148e-01 1.186101358814e+00 1.272208703130e+00 1.212597304131e+00 1.042013311638e+00 8.626392150213e-01 8.191233485244e-01 9.390658592351e-01 1.091041708330e+00 1.166842576824e+00 1.134343821285e+00 1.024593190725e+00 9.180711878151e-01 8.993254580663e-01 9.669139558847e-01 1.037728440353e+00 1.041437256907e+00 9.621998225327e-01 8.424206727512e-01 7.714794019903e-01 8.138802607077e-01 9.212283173642e-01 9.997731233634e-01 9.955328203733e-01 9.089135790785e-01 7.942050465935e-01 7.645240349287e-01 8.612798824182e-01 9.962101616684e-01 1.103784080292e+00 1.132446272688e+00 1.030854499455e+00 8.577749982077e-01 6.713598892515e-01 6.202309160098e-01 7.403083103410e-01 8.880207733142e-01 9.565830658972e-01 9.162681986224e-01 7.954107016617e-01 6.758460248171e-01 6.606199395882e-01 7.531872363916e-01 8.539330658965e-01 8.865328226153e-01 8.307275748389e-01 7.165422241992e-01 6.200384345855e-01 6.225549094130e-01 7.088648232420e-01 7.918410510692e-01 8.122501923157e-01 7.588159955882e-01 6.625527193779e-01 5.889474169530e-01 5.965829888514e-01 6.664967144257e-01 7.318845572184e-01 7.485343349109e-01 7.087292094436e-01 6.337813749991e-01 5.630213393430e-01 5.321385924959e-01 5.450246210703e-01 5.782322385228e-01 6.130863881562e-01 6.466370855895e-01 6.806433739730e-01 7.109642078867e-01 7.297167674046e-01 7.368561132509e-01 7.476760189065e-01 7.859844245653e-01 8.896088579598e-01 1.003291174709e+00 1.105346147522e+00 1.118368277442e+00 1.054550063036e+00 9.173319154432e-01 7.985357004340e-01 8.201378559638e-01 9.786116096564e-01 1.149183563052e+00 1.232639368528e+00 1.190452523789e+00 1.043708823693e+00 8.814219947327e-01 8.443330474238e-01 9.731618739569e-01 1.141846377414e+00 1.229469556393e+00 1.188095215731e+00 1.042669334563e+00 8.999366130980e-01 9.134056400644e-01 1.092774037530e+00 1.287987005333e+00 1.375997691981e+00 1.306979673494e+00 1.101228388512e+00 8.653816444439e-01 8.042504446241e-01 9.902585320222e-01 1.228413962428e+00 1.360264842219e+00 1.328327732535e+00 1.153346383600e+00 9.396801845908e-01 8.704480680923e-01 1.016288234369e+00 1.213680214532e+00 1.310194418146e+00 1.251025104158e+00 1.071334513454e+00 9.100096181825e-01 9.570579446698e-01 1.186632155670e+00 1.398414154586e+00 1.517933685383e+00 1.415987405388e+00 1.157531100869e+00 8.757622681848e-01 8.590615486901e-01 1.149503877297e+00 1.455840108171e+00 1.595558361633e+00 1.503378622493e+00 1.198700069795e+00 8.098295972153e-01 6.960822475705e-01 1.028076790426e+00 1.401352233036e+00 1.595325957318e+00 1.540695693541e+00 1.254798904180e+00 8.580495293737e-01 6.920902977787e-01 9.972783018103e-01 1.379459983791e+00 1.592021486484e+00 1.559002148905e+00 1.299455915647e+00 9.456806856718e-01 8.279537777802e-01 1.128245612111e+00 1.508198960228e+00 1.729310776043e+00 1.707576822447e+00 1.454519552983e+00 1.086978934739e+00 8.961242071665e-01 1.126210453222e+00 1.503408072160e+00 1.758585690663e+00 1.791394762798e+00 1.604727715180e+00 1.296759745894e+00 1.080764969240e+00 1.163598129469e+00 1.425102557697e+00 1.647752947501e+00 1.741675103580e+00 1.684339989387e+00 1.506872614510e+00 1.300022303280e+00 1.193328418262e+00 1.263486484653e+00 1.431472570082e+00 1.562218549721e+00 1.572795590804e+00 1.454812780581e+00 1.274530710288e+00 1.162711544296e+00 1.223184344027e+00 1.400707927148e+00 1.561617182946e+00 1.620219366171e+00 1.559729183839e+00 1.423085791268e+00 1.295361150350e+00 1.255004879299e+00 1.301028022618e+00 1.358909032379e+00 1.360997632586e+00 1.291248035461e+00 1.188555426375e+00 1.125395889380e+00 1.150251514031e+00 1.235469026929e+00 1.312999259581e+00 1.337616864868e+00 1.308627005983e+00 1.262371194804e+00 1.244638382340e+00 1.271363805234e+00 1.315164798509e+00 1.336085965248e+00 1.317078001482e+00 1.276799309257e+00 1.257443361452e+00 1.289021423363e+00 1.357823061465e+00 1.418750332590e+00 1.433355028333e+00 1.394240020348e+00 1.330703482581e+00 1.294377207407e+00 1.345420284465e+00 1.456543399145e+00 1.557513227962e+00 1.569027885425e+00 1.446359871712e+00 1.264882000733e+00 1.160523935930e+00 1.227455340198e+00 1.394336640288e+00 1.526260462231e+00 1.548351949364e+00 1.465749209253e+00 1.355770402120e+00 1.329151083259e+00 1.426776741788e+00 1.569594489063e+00 1.650792478158e+00 1.614773769428e+00 1.477249892630e+00 1.326174092909e+00 1.285179234618e+00 1.393231486796e+00 1.551623767770e+00 1.641227238870e+00 1.603242992668e+00 1.451320078222e+00 1.270735745855e+00 1.191670439830e+00 1.273320429342e+00 1.424344905098e+00 1.521723720170e+00 1.505357004489e+00 1.388942562733e+00 1.252207014950e+00 1.203895379726e+00 1.280030879337e+00 1.398216606647e+00 1.455337568110e+00 1.401169961842e+00 1.251111123197e+00 1.083615019126e+00 1.011170272156e+00 1.073418244515e+00 1.182263443166e+00 1.257042156688e+00 1.244452530676e+00 1.167261626930e+00 1.029510970367e+00 8.693184580610e-01 7.706603131733e-01 8.078169304382e-01 9.237452871607e-01 1.018033888906e+00 1.041624239597e+00 1.000802814705e+00 9.407117775481e-01 9.152670094227e-01 9.409559891111e-01 9.845410361837e-01 1.005029344413e+00 9.903397641500e-01 9.621506855274e-01 9.553199424229e-01 9.822223824312e-01 1.018034233589e+00 1.027265308561e+00 9.968263337102e-01 9.505733681679e-01 9.373643829353e-01 9.853839581911e-01 1.065041052515e+00 1.117290216470e+00 1.101618185643e+00 1.020594781618e+00 9.290842941067e-01 9.137962511247e-01 1.006173998341e+00 1.135015965178e+00 1.207270463997e+00 1.169651974765e+00 1.023726456810e+00 8.402908514911e-01 7.701290896368e-01 9.049793813811e-01 1.122511241008e+00 1.277571283375e+00 1.297845387286e+00 1.173489734044e+00 9.668273551814e-01 8.155725886055e-01 8.240401897544e-01 9.744822945815e-01 1.135613161097e+00 1.220293199899e+00 1.165646827460e+00 9.855899579736e-01 7.421435760880e-01 6.254887071626e-01 7.601737162875e-01 9.670914783383e-01 1.082947012783e+00 1.052911725184e+00 8.963550246883e-01 7.102359681740e-01 6.694235120883e-01 8.220219629123e-01 1.000849855571e+00 1.076529996651e+00 1.003508004767e+00 8.033312861425e-01 5.852857364309e-01 5.802294574264e-01 8.090608393107e-01 1.042715311099e+00 1.156951461782e+00 1.112411401239e+00 9.263577373941e-01 6.787100131820e-01 5.485658748189e-01 6.709243481673e-01 8.689170395496e-01 9.807344635935e-01 9.526450967813e-01 7.968634304417e-01 5.923704191709e-01 5.145688773238e-01 6.576028438559e-01 8.489806042345e-01 9.562726049040e-01 9.381938682861e-01 8.143029225023e-01 6.675753697229e-01 6.368852891323e-01 7.629430224837e-01 9.223729514520e-01 1.013404320966e+00 1.035956120828e+00 9.779376403417e-01 9.157434011351e-01 8.831013617348e-01 9.569261618535e-01 1.061986185488e+00 1.126469469737e+00 1.112716798664e+00 1.025418414532e+00 9.142305325655e-01 8.602744699649e-01 9.106720445307e-01 1.020213847591e+00 1.110196766921e+00 1.134229997760e+00 1.090801332607e+00 1.017916285827e+00 9.750047832110e-01 9.994774379487e-01 1.071016086184e+00 1.138692544909e+00 1.167495531095e+00 1.154834323791e+00 1.124341624297e+00 1.105957673748e+00 1.110917744549e+00 1.123779479616e+00 1.121017235115e+00 1.095143957807e+00 1.063814366676e+00 1.057658629458e+00 1.090448032865e+00 1.140591062658e+00 1.168261932739e+00 1.145470805034e+00 1.074976022800e+00 9.957123663530e-01 9.670898256312e-01 1.017933893056e+00 1.111062495996e+00 1.182157780070e+00 1.188393381329e+00 1.125714341818e+00 1.029403404988e+00 9.727895586825e-01 1.007187162450e+00 1.098471506885e+00 1.179762394346e+00 1.196221744266e+00 1.138015095760e+00 1.036877883094e+00 9.589700215850e-01 9.649246064671e-01 1.046272412933e+00 1.135635432115e+00 1.172423809604e+00 1.134233736888e+00 1.041513732531e+00 9.538581203414e-01 9.415020959617e-01 1.018807099195e+00 1.127452313404e+00 1.199463516186e+00 1.198841528993e+00 1.128558978402e+00 1.028843624191e+00 9.661448608156e-01 9.910160910789e-01 1.087540405146e+00 1.194697045345e+00 1.261271516487e+00 1.266495300497e+00 1.219156864201e+00 1.151425458024e+00 1.106234563637e+00 1.114315464091e+00 1.173144627276e+00 1.253154558676e+00 1.321706950528e+00 1.357987611152e+00 1.355892938276e+00 1.322342166230e+00 1.274612885063e+00 1.235509937378e+00 1.224302944850e+00 1.245456946765e+00 1.286137180462e+00 1.337316511779e+00 1.398616362930e+00 1.443363425912e+00 1.444530079053e+00 1.392523485522e+00 1.294035202848e+00 1.138698498828e+00 1.050911685000e+00 1.058109679574e+00 1.152439060276e+00 1.262125567138e+00 1.318025074907e+00 1.288430479464e+00 1.183625032222e+00 1.052976765243e+00 9.690365427446e-01 9.759283739490e-01 1.041231818105e+00 1.096205679322e+00 1.098056921896e+00 1.048907644303e+00 9.909936626298e-01 9.812174368319e-01 1.040136735562e+00 1.130140961538e+00 1.196665163677e+00 1.208928372100e+00 1.171955158948e+00 1.121724561823e+00 1.103704565499e+00 1.136439423345e+00 1.195348526940e+00 1.240066085504e+00 1.248456328701e+00 1.229452076258e+00 1.215195165645e+00 1.234814427184e+00 1.285906859836e+00 1.335331690304e+00 1.347652842227e+00 1.310563609046e+00 1.244636462655e+00 1.195140738280e+00 1.199710859487e+00 1.250308057375e+00 1.298583986537e+00 1.297547242169e+00 1.232856194765e+00 1.134969250731e+00 1.072711426226e+00 1.104770569062e+00 1.211923027060e+00 1.316057775404e+00 1.349791170655e+00 1.289491640253e+00 1.164617056848e+00 1.058895127253e+00 1.069419859533e+00 1.201012621776e+00 1.359162014509e+00 1.452710576983e+00 1.440670017241e+00 1.336957117730e+00 1.208423661014e+00 1.151649378513e+00 1.212852346117e+00 1.331335951756e+00 1.410853757177e+00 1.394029182502e+00 1.282432258410e+00 1.140482852201e+00 1.079497982060e+00 1.163872981283e+00 1.324488736430e+00 1.445921682819e+00 1.455931827106e+00 1.342842761313e+00 1.160412149049e+00 1.032441044947e+00 1.083025600313e+00 1.273977642216e+00 1.461369033583e+00 1.541392466025e+00 1.476083392780e+00 1.289911635872e+00 1.077722019297e+00 9.989894653375e-01 1.134352037037e+00 1.356844642045e+00 1.566359875394e+00 1.682248797513e+00 1.657331368275e+00 1.474368125449e+00 1.130726860688e+00 7.831803983119e-01 7.784676869256e-01 1.116325584490e+00 1.440830169629e+00 1.583861117909e+00 1.495943171500e+00 1.204364527979e+00 8.311632289933e-01 6.890451703942e-01 9.635375202571e-01 1.306422458583e+00 1.499520875849e+00 1.476901622452e+00 1.258910283325e+00 9.628394013808e-01 8.477516880731e-01 1.067991102286e+00 1.382760435286e+00 1.579417935943e+00 1.575907225518e+00 1.379275849707e+00 1.089796681447e+00 9.349803891522e-01 1.099429513426e+00 1.403759179013e+00 1.621185532105e+00 1.649518853657e+00 1.479547181462e+00 1.190757530359e+00 9.814078038404e-01 1.074832638222e+00 1.365884631200e+00 1.612366611204e+00 1.687671484723e+00 1.563327572829e+00 1.292910477993e+00 1.027981832715e+00 9.953731604471e-01 1.209260412255e+00 1.440022004828e+00 1.572195337346e+00 1.566914187079e+00 1.423982629204e+00 1.193242776793e+00 9.870519752618e-01 9.716331121151e-01 1.171369772909e+00 1.397736589762e+00 1.500647120392e+00 1.421306881758e+00 1.180041247297e+00 8.929447925091e-01 8.060560713557e-01 1.023081400192e+00 1.300001973733e+00 1.448341680219e+00 1.397624057414e+00 1.157034266286e+00 8.228812462095e-01 6.531746739767e-01 8.638764923596e-01 1.174948571583e+00 1.359326585848e+00 1.340071398030e+00 1.123277317018e+00 8.028943053352e-01 6.396590900874e-01 8.596976496156e-01 1.182084653406e+00 1.377600555765e+00 1.365148459439e+00 1.143478565480e+00 7.908583161092e-01 5.539285211055e-01 7.577734050250e-01 1.103902660307e+00 1.323907225995e+00 1.330470765097e+00 1.115557689025e+00 7.403309403437e-01 4.202147780664e-01 6.189587098680e-01 9.969211765911e-01 1.241047644034e+00 1.268467991800e+00 1.095196976553e+00 7.944433385867e-01 5.046969834814e-01 5.311537897249e-01 8.430349921497e-01 1.104341172808e+00 1.195900919580e+00 1.093182639018e+00 8.374189951270e-01 5.765482473004e-01 6.174989898855e-01 9.097220168419e-01 1.160472336952e+00 1.243754868688e+00 1.122691215924e+00 8.203340548293e-01 4.403255216793e-01 4.005125642356e-01 7.694757167848e-01 1.084509582759e+00 1.222608767724e+00 1.152222067018e+00 8.996570369223e-01 5.726125173264e-01 4.897746109228e-01 7.831735191709e-01 1.087708823744e+00 1.244294963227e+00 1.209790642476e+00 1.005548776266e+00 7.283641067270e-01 6.043790618218e-01 7.841423680022e-01 1.035718714136e+00 1.178422244098e+00 1.153198513433e+00 9.721625757204e-01 7.188209996435e-01 5.859607898038e-01 7.213867875416e-01 9.379326437515e-01 1.061314849517e+00 1.031036399492e+00 8.552988234992e-01 6.278459541068e-01 5.470321648096e-01 6.739953207308e-01 8.733525189877e-01 1.002462454503e+00 9.957807709744e-01 8.462514483608e-01 5.820802301574e-01 4.089259094610e-01 6.061421581925e-01 9.107065045748e-01 1.115871354678e+00 1.155227847159e+00 1.024282960025e+00 7.776619236954e-01 5.671409813176e-01 6.274409242547e-01 8.694988554606e-01 1.068923769500e+00 1.133078839348e+00 1.046686288113e+00 8.511696667610e-01 6.544864837774e-01 6.223988678631e-01 7.674468204074e-01 9.277144725978e-01 1.006916592753e+00 9.910012870281e-01 9.233121898488e-01 8.826505412983e-01 9.242423804931e-01 1.020573890394e+00 1.102227148796e+00 1.124392108367e+00 1.086555673618e+00 1.027888472169e+00 1.004686090197e+00 1.045562789877e+00 1.125755147708e+00 1.199120944592e+00 1.237073176237e+00 1.237880690973e+00 1.216817998030e+00 1.189421648475e+00 1.160995207874e+00 1.128326300548e+00 1.096096707245e+00 1.092236081335e+00 1.140754516154e+00 1.214038857627e+00 1.269559801531e+00 1.271384327871e+00 1.215340283850e+00 1.129109543188e+00 1.072427576006e+00 1.103438104403e+00 1.217547121234e+00 1.347609023895e+00 1.421996679169e+00 1.400100964564e+00 1.284383756926e+00 1.129169998677e+00 1.039071731589e+00 1.098341036518e+00 1.261831623097e+00 1.412514338006e+00 1.464691291658e+00 1.387277868269e+00 1.205900209795e+00 1.011717161635e+00 9.490919966667e-01 1.073245481753e+00 1.261718166272e+00 1.381200921511e+00 1.367679001644e+00 1.222667845773e+00 1.015629822548e+00 8.917401483792e-01 9.730855341957e-01 1.174770026412e+00 1.339391125721e+00 1.379846291502e+00 1.281489095074e+00 1.098561702115e+00 9.604520952720e-01 1.004758467896e+00 1.193921791488e+00 1.375421049617e+00 1.446031542482e+00 1.376028700489e+00 1.205445325046e+00 1.049347564286e+00 1.060212630841e+00 1.252209390728e+00 1.475056850950e+00 1.607347957002e+00 1.597016395491e+00 1.453355147022e+00 1.249883452668e+00 1.126226720260e+00 1.200220122503e+00 1.411871161698e+00 1.610660709022e+00 1.693653470581e+00 1.623610693729e+00 1.425280859881e+00 1.194992345624e+00 1.101123119203e+00 1.243036563076e+00 1.501985368151e+00 1.715222620006e+00 1.791296179142e+00 1.705251563517e+00 1.491974192044e+00 1.252881669093e+00 1.148098304553e+00 1.262890432756e+00 1.482914446754e+00 1.653879786072e+00 1.691553461522e+00 1.580366735841e+00 1.368046194049e+00 1.171276592034e+00 1.142348717063e+00 1.306799247444e+00 1.526605235199e+00 1.672546512203e+00 1.685297363660e+00 1.567974234947e+00 1.381551152413e+00 1.238320474011e+00 1.242903352243e+00 1.378057383835e+00 1.529606613640e+00 1.604908664449e+00 1.573070979998e+00 1.463750704279e+00 1.357473852979e+00 1.343925146395e+00 1.437253019716e+00 1.557805867189e+00 1.611588193000e+00 1.547062855613e+00 1.372346656162e+00 1.168411851905e+00 1.088870614289e+00 1.228729686393e+00 1.480749283809e+00 1.686525718175e+00 1.749188543231e+00 1.634967933491e+00 1.370921263325e+00 1.064777692718e+00 9.404141930758e-01 1.138740630425e+00 1.463145719868e+00 1.708240873231e+00 1.777119923496e+00 1.645549694688e+00 1.354439390385e+00 1.036988920382e+00 9.582357610271e-01 1.226414449478e+00 1.591357844937e+00 1.852028898586e+00 1.919621079153e+00 1.774249418457e+00 1.456250426998e+00 1.085374031076e+00 9.125063240221e-01 1.113687843637e+00 1.456164260792e+00 1.713056087773e+00 1.791551870018e+00 1.676456075883e+00 1.414508814996e+00 1.124231642941e+00 1.000310233097e+00 1.136922752946e+00 1.368191142475e+00 1.519303920451e+00 1.512736849399e+00 1.345749913055e+00 1.085193966882e+00 8.885682477226e-01 9.413118140416e-01 1.179079971226e+00 1.399857360113e+00 1.485712222768e+00 1.396805234342e+00 1.153740682450e+00 8.502507836433e-01 7.068895869991e-01 8.923971090161e-01 1.193253257449e+00 1.409948238763e+00 1.462133163934e+00 1.336707148789e+00 1.080243794648e+00 8.262536474616e-01 8.095053866062e-01 1.057735257894e+00 1.339913121627e+00 1.505245796400e+00 1.493012115601e+00 1.299875985839e+00 9.776707990895e-01 6.715779409395e-01 6.745459159848e-01 9.671447958223e-01 1.253726369713e+00 1.399020178695e+00 1.359939431250e+00 1.148037217155e+00 8.351862346588e-01 6.147534870927e-01 7.502086237076e-01 1.070358741722e+00 1.333245857926e+00 1.443230403276e+00 1.374336884408e+00 1.151957980103e+00 8.655315566607e-01 7.136267463918e-01 8.654924904258e-01 1.147308527012e+00 1.364711216861e+00 1.434082212821e+00 1.335373763952e+00 1.097569219422e+00 8.098016539297e-01 6.628638853183e-01 8.056571446719e-01 1.060449561649e+00 1.248946250930e+00 1.301073997401e+00 1.207170231531e+00 1.004916951474e+00 7.887330474408e-01 7.150061965857e-01 8.457610149286e-01 1.041335407079e+00 1.176598428549e+00 1.201073506681e+00 1.114887752351e+00 9.584381756304e-01 8.094782406074e-01 7.578362229288e-01 8.182408338079e-01 9.116355220035e-01 9.653624475009e-01 9.556950284687e-01 9.019302866173e-01 8.515620129770e-01 8.481265957925e-01 8.892543333951e-01 9.300189264722e-01 9.264949705156e-01 8.646585032977e-01 7.709111666183e-01 7.115488530851e-01 7.486785163427e-01 8.611813599010e-01 9.708421838761e-01 1.015268360385e+00 9.687374230425e-01 8.454919285974e-01 7.090387403456e-01 6.702356581475e-01 7.796900360120e-01 9.471818113975e-01 1.070321919354e+00 1.095536150129e+00 1.014049893521e+00 8.641843530268e-01 7.455205501646e-01 7.836717866114e-01 9.669717949836e-01 1.169892391010e+00 1.298694653097e+00 1.311339610243e+00 1.209803160602e+00 1.043280330897e+00 9.170024394574e-01 9.483755204804e-01 1.125835723497e+00 1.330371783521e+00 1.467361371609e+00 1.493390518397e+00 1.407955520841e+00 1.249292855920e+00 1.091638798272e+00 1.022450065201e+00 1.071663810112e+00 1.177878311948e+00 1.262282995310e+00 1.284191463352e+00 1.245250594639e+00 1.178867843776e+00 1.130672431977e+00 1.127074074484e+00 1.154439505409e+00 1.176727690173e+00 1.169743063140e+00 1.140017923032e+00 1.122454688345e+00 1.154117515929e+00 1.236124466949e+00 1.327461425247e+00 1.376317994774e+00 1.348948533387e+00 1.243805116638e+00 1.099400438412e+00 9.946011495093e-01 1.006857228407e+00 1.124727286070e+00 1.259191628014e+00 1.330120225686e+00 1.299142309901e+00 1.172630444038e+00 1.006837085290e+00 9.102744479584e-01 9.748651075200e-01 1.154332903712e+00 1.331772762713e+00 1.426176217997e+00 1.405648899373e+00 1.282197154859e+00 1.112848795459e+00 9.979790320570e-01 1.026445751583e+00 1.172110681103e+00 1.331837265779e+00 1.426884211528e+00 1.425351926813e+00 1.335428570247e+00 1.198751723232e+00 1.080356079246e+00 1.039389846018e+00 1.082828667937e+00 1.165610198767e+00 1.242163764804e+00 1.295080652998e+00 1.330277996102e+00 1.359288068001e+00 1.382920979054e+00 1.388310689847e+00 1.361181523065e+00 1.303706403051e+00 1.246393277744e+00 1.239889422618e+00 1.314283560315e+00 1.441273620027e+00 1.553353789755e+00 1.587075364490e+00 1.508460501243e+00 1.327277244426e+00 1.115726328412e+00 1.022223950845e+00 1.158045377067e+00 1.427259050909e+00 1.667642437043e+00 1.774051884940e+00 1.698951576732e+00 1.448124306144e+00 1.097238751702e+00 8.585107299675e-01 1.013560143671e+00 1.412255489596e+00 1.777951114324e+00 1.974959530229e+00 1.945644156887e+00 1.685359428019e+00 1.242089294678e+00 7.518149210930e-01 6.318703251433e-01 1.037636653044e+00 1.467198785398e+00 1.721723276005e+00 1.736753367114e+00 1.506205639907e+00 1.075791975114e+00 5.778559728978e-01 5.276233339644e-01 1.006830996320e+00 1.446503176182e+00 1.692178854659e+00 1.691482291203e+00 1.443314648699e+00 9.967751743839e-01 4.959194663975e-01 5.421101323474e-01 1.058261797976e+00 1.498165755570e+00 1.734890580729e+00 1.722842579920e+00 1.464193948073e+00 1.007229990704e+00 4.738678796751e-01 4.520065545650e-01 9.601345139630e-01 1.383054723520e+00 1.602017918168e+00 1.578721804635e+00 1.322200778577e+00 8.913148826718e-01 4.560071461528e-01 5.759995668477e-01 1.035701935962e+00 1.402209223914e+00 1.570303406664e+00 1.509158267457e+00 1.239257449950e+00 8.464008664454e-01 5.849598719034e-01 8.134664862196e-01 1.223875521797e+00 1.534991445031e+00 1.651220818621e+00 1.546967614774e+00 1.251185006479e+00 8.667822079433e-01 6.701148319415e-01 9.200130083404e-01 1.306481133010e+00 1.584896910340e+00 1.665218274558e+00 1.525012043291e+00 1.195668610945e+00 7.840586434009e-01 6.050642706291e-01 9.140019791385e-01 1.322987016746e+00 1.604537716189e+00 1.680262066273e+00 1.531894991627e+00 1.189868370280e+00 7.490868897419e-01 5.115823176409e-01 8.168261927827e-01 1.230983848375e+00 1.513420534353e+00 1.589873780625e+00 1.443490602252e+00 1.103046241659e+00 6.576095253159e-01 4.326307756589e-01 7.893277767988e-01 1.219706932084e+00 1.510901417552e+00 1.597907780143e+00 1.465841542845e+00 1.143611965669e+00 7.211158614871e-01 4.941041626284e-01 8.051299125915e-01 1.231061004981e+00 1.538966097199e+00 1.654444552743e+00 1.555622208565e+00 1.260781756891e+00 8.310435144761e-01 4.347250258341e-01 5.623955420290e-01 9.753518639553e-01 1.303783240681e+00 1.457097604791e+00 1.408406654455e+00 1.170984375495e+00 8.021323977269e-01 4.671051108248e-01 5.820219131622e-01 9.705857295933e-01 1.304178981923e+00 1.487062081986e+00 1.488955055028e+00 1.320672027882e+00 1.037306882308e+00 7.647694421966e-01 7.222284681539e-01 9.386267383650e-01 1.190316833999e+00 1.338952645035e+00 1.356804543553e+00
 7.779432027612e-01 7.614949247524e-01 7.381823953098e-01 7.156158948256e-01 6.966088858941e-01 6.743247237726e-01 6.445132143202e-01 5.945583317152e-01 5.360373980890e-01 4.872971070078e-01 4.628544126308e-01 4.623805038100e-01 4.724339920690e-01 4.802874424498e-01 4.835133869272e-01 4.894488555407e-01 5.071979251326e-01 5.377852546586e-01 5.720362624418e-01 5.976631424752e-01 6.074073136781e-01 6.031219383018e-01 5.949207328327e-01 5.952803201933e-01 6.099904258067e-01 6.335644301600e-01 6.541581959876e-01 6.622091914026e-01 6.556246267986e-01 6.397716377391e-01 6.232535471778e-01 6.115492319565e-01 6.031289371677e-01 5.917296817669e-01 5.726737315842e-01 5.477986225662e-01 5.254100585466e-01 5.145190898469e-01 5.167120749564e-01 5.240135269969e-01 5.255760420719e-01 5.158950119877e-01 4.983005220332e-01 4.824822722239e-01 4.769475959669e-01 4.816017959094e-01 4.945027028170e-01 5.197983375107e-01 5.402974441447e-01 5.369641760668e-01 5.246945798621e-01 5.319862236037e-01 5.715978628539e-01 6.261419248462e-01 6.666590474501e-01 6.751434870727e-01 6.538148253479e-01 6.247829280605e-01 6.179079340833e-01 6.452640701135e-01 6.881566578425e-01 7.163244529058e-01 7.115687061275e-01 6.777163717113e-01 6.399336372319e-01 6.302689526448e-01 6.582949155869e-01 6.989654980139e-01 7.163904766410e-01 6.884235546181e-01 6.159584045676e-01 5.253768621305e-01 4.642865523036e-01 4.677845476257e-01 5.117477677822e-01 5.431902463590e-01 5.292901995764e-01 4.671380304620e-01 3.839235200108e-01 3.361034031362e-01 3.644371368823e-01 4.293233010918e-01 4.714247074670e-01 4.622483605294e-01 4.039305627197e-01 3.304503474233e-01 3.079242320173e-01 3.670817217390e-01 4.594335171745e-01 5.244923408490e-01 5.441744805704e-01 5.257499605656e-01 4.849773582132e-01 4.435017457205e-01 4.179077875172e-01 4.096262543047e-01 4.243520751956e-01 4.404731324586e-01 4.361151126598e-01 4.151762067131e-01 3.937408735150e-01 3.881344530189e-01 3.988646029882e-01 4.101396601906e-01 4.062677416001e-01 3.852616416789e-01 3.635587969231e-01 3.682532035650e-01 4.102473641266e-01 4.701162060028e-01 5.199243339555e-01 5.422301609853e-01 5.345434184915e-01 5.081941623890e-01 4.828280185627e-01 4.742866936116e-01 4.820595834283e-01 4.918974370681e-01 4.906489076975e-01 4.763905144584e-01 4.585175903067e-01 4.494302545251e-01 4.525555487933e-01 4.591202399210e-01 4.586390896004e-01 4.512909411721e-01 4.515186784901e-01 4.768203266424e-01 5.272630605570e-01 5.819368173928e-01 6.156650151898e-01 6.138355216189e-01 5.799606772046e-01 5.390522497409e-01 5.300225380758e-01 5.744127316961e-01 6.655067741397e-01 7.463819196410e-01 7.953748653415e-01 8.142490465706e-01 7.814593294048e-01 6.969413030253e-01 6.405879406050e-01 6.186591454889e-01 6.451727036940e-01 6.982683415565e-01 7.353934678368e-01 7.265610304752e-01 6.670551388017e-01 5.815105040893e-01 5.233460910996e-01 5.417716137427e-01 6.197648018952e-01 6.969727488515e-01 7.287669297641e-01 6.998266602366e-01 6.228865057828e-01 5.389250937057e-01 5.073820642076e-01 5.545184141442e-01 6.401450524207e-01 7.139960988861e-01 7.536482386844e-01 7.640921735637e-01 7.675763639429e-01 7.863606391925e-01 8.241046382408e-01 8.640311473212e-01 8.854819827463e-01 8.803504116854e-01 8.597627403362e-01 8.490226578597e-01 8.694404898423e-01 9.182492507517e-01 9.703320866339e-01 9.989027136840e-01 9.925400445974e-01 9.615699000765e-01 9.340795217946e-01 9.387235714851e-01 9.804217444146e-01 1.035309806549e+00 1.070197213764e+00 1.082268934106e+00 1.083321928336e+00 1.074101176626e+00 1.050285701171e+00 1.013218985307e+00 9.548553237323e-01 9.109592685125e-01 9.155187056343e-01 9.662582978837e-01 1.026766809646e+00 1.059281910877e+00 1.047689643072e+00 1.003090756671e+00 9.581622047763e-01 9.477827299509e-01 9.812696421282e-01 1.036010572780e+00 1.081963075237e+00 1.105070635106e+00 1.112129182978e+00 1.120318509813e+00 1.138536048897e+00 1.155550909970e+00 1.146954023869e+00 1.093861906232e+00 9.999041372436e-01 9.007517849001e-01 8.558985523819e-01 8.997355590052e-01 9.963864868738e-01 1.077552944668e+00 1.094614105873e+00 1.034821908283e+00 9.237992824241e-01 8.233894937364e-01 8.026551382606e-01 8.668692074191e-01 9.491847698224e-01 9.839184797784e-01 9.443775069117e-01 8.474083912870e-01 7.522512491135e-01 7.359717988278e-01 8.149389114862e-01 9.284057799061e-01 1.008866875658e+00 1.043619005113e+00 1.046858640071e+00 9.978500332738e-01 9.196772981198e-01 8.681298542095e-01 8.806736220402e-01 9.345120412669e-01 9.763600235242e-01 9.731765458224e-01 9.319486797335e-01 8.959290439088e-01 9.139894095172e-01 9.897569116502e-01 1.076277258300e+00 1.122339214247e+00 1.106156552381e+00 1.045818670831e+00 9.952660003156e-01 1.011626443909e+00 1.098094333873e+00 1.199560024341e+00 1.256281538191e+00 1.239852953091e+00 1.162781430417e+00 1.076316145455e+00 1.047010406926e+00 1.100089985189e+00 1.191443210670e+00 1.256135273765e+00 1.257003558198e+00 1.198798430017e+00 1.124982461507e+00 1.095313170333e+00 1.136870107042e+00 1.215806292724e+00 1.274048139481e+00 1.275178729162e+00 1.221515065829e+00 1.152183348190e+00 1.122135138759e+00 1.157501440052e+00 1.228456856615e+00 1.280160698737e+00 1.299657901472e+00 1.303211747595e+00 1.285030637637e+00 1.254476489960e+00 1.218157808248e+00 1.133802226905e+00 1.073069483248e+00 1.016718223287e+00 9.842280021941e-01 9.929650215786e-01 1.034345987291e+00 1.079144975183e+00 1.097252621051e+00 1.073056212445e+00 1.012577390556e+00 9.448194636047e-01 9.123981056018e-01 9.421596081191e-01 1.017990746165e+00 1.095575895019e+00 1.135312627643e+00 1.118813754100e+00 1.052534712190e+00 9.662908147818e-01 9.035764447770e-01 8.954396021030e-01 9.326196038829e-01 9.755952524030e-01 9.884985399713e-01 9.576327049179e-01 8.936306742675e-01 8.250295788900e-01 7.822593323350e-01 7.744957439733e-01 7.824952635680e-01 7.797765316297e-01 7.560852006797e-01 7.254056181092e-01 7.168441683722e-01 7.478521067505e-01 8.026867037262e-01 8.454696913209e-01 8.469056650550e-01 7.994632989614e-01 7.236350923532e-01 6.671132206851e-01 6.781650479496e-01 7.532796568800e-01 8.408695079829e-01 8.927086348104e-01 8.874973378164e-01 8.334918407781e-01 7.660160298267e-01 7.333179355953e-01 7.587249313778e-01 8.149623100438e-01 8.540513582133e-01 8.445856316398e-01 7.844921046164e-01 7.023813282580e-01 6.493168057256e-01 6.618812074694e-01 7.185356324542e-01 7.643262371370e-01 7.592280784985e-01 6.950944271549e-01 6.001147991294e-01 5.399968610790e-01 5.753272687158e-01 6.788813225476e-01 7.749477901046e-01 8.110095472040e-01 7.678058080599e-01 6.567565538496e-01 5.235663342421e-01 4.529535666092e-01 5.020212922731e-01 6.057297154045e-01 6.787480483578e-01 6.801083135956e-01 6.039644129404e-01 4.734593585047e-01 3.478895802395e-01 3.247969749585e-01 4.092546960446e-01 4.993801900504e-01 5.414872909015e-01 5.308092128280e-01 4.783352152460e-01 4.161593087654e-01 3.776138484705e-01 3.864690455737e-01 4.306533164972e-01 4.615875627355e-01 4.479124059607e-01 4.118124929630e-01 3.541852580354e-01 3.092806362137e-01 3.360462165202e-01 4.223878582281e-01 5.105953540028e-01 5.642186520752e-01 5.739141809138e-01 5.538452021354e-01 5.365727040008e-01 5.531767144882e-01 6.028422473440e-01 6.538201468108e-01 6.727289021600e-01 6.429693215102e-01 5.706933878006e-01 4.878211569676e-01 4.465818499046e-01 4.753328524069e-01 5.376403170645e-01 5.805751261293e-01 5.775186179529e-01 5.341069087645e-01 4.879625465717e-01 4.916210697861e-01 5.554379120731e-01 6.311699206880e-01 6.653635558338e-01 6.278724875858e-01 5.166742385908e-01 3.680162304921e-01 2.995891531834e-01 4.175936432888e-01 5.945610817917e-01 7.273744494814e-01 7.762056208714e-01 7.345403640765e-01 6.273676380002e-01 5.197659652375e-01 5.058299712753e-01 6.083228285117e-01 7.194983740093e-01 7.898942068108e-01 7.817166822353e-01 7.003678644177e-01 5.976569935509e-01 5.567120447287e-01 6.178756226372e-01 7.200823970335e-01 7.870974793844e-01 7.813506609319e-01 7.037866798963e-01 5.916372926996e-01 5.150668732383e-01 5.296920887172e-01 5.991868700441e-01 6.485015743776e-01 6.377672757818e-01 5.722420085949e-01 5.030980559151e-01 5.079895340055e-01 5.989419327681e-01 7.035186164818e-01 7.557761328912e-01 7.273036534159e-01 6.289403768232e-01 5.203758892153e-01 5.075882791876e-01 6.212797324301e-01 7.651462942838e-01 8.544170381925e-01 8.514577737245e-01 7.581353502222e-01 6.187842502933e-01 5.312339275330e-01 5.866381817290e-01 7.284559672776e-01 8.500299439528e-01 8.964288219174e-01 8.603600699414e-01 7.752523092922e-01 7.115636995492e-01 7.593749580748e-01 8.795009134022e-01 9.887705859773e-01 1.054864504184e+00 1.052607650371e+00 9.866555060899e-01 8.925937583924e-01 8.294073590968e-01 8.258617146230e-01 9.141578728859e-01 1.001033820572e+00 1.033269846562e+00 9.949901431214e-01 9.109483731297e-01 8.415590640501e-01 8.473641172587e-01 9.243525619941e-01 1.008458802294e+00 1.040356992854e+00 9.973709675066e-01 8.990335950861e-01 8.058970042771e-01 7.924347383183e-01 8.713928624695e-01 9.777296661720e-01 1.044394255385e+00 1.042402509576e+00 9.832007018189e-01 9.117654483078e-01 8.837185958932e-01 9.184272570161e-01 9.789729260535e-01 1.013122068416e+00 9.929119345957e-01 9.260708913621e-01 8.527149606559e-01 8.244344790061e-01 8.592730465680e-01 9.222357822181e-01 9.648137292007e-01 9.621056449355e-01 9.217897512811e-01 8.772182452814e-01 8.649603230064e-01 8.920228764239e-01 9.288004827527e-01 9.381781927456e-01 9.023008618220e-01 8.316040793830e-01 7.612877379674e-01 7.311339803722e-01 7.493533205350e-01 7.835748482080e-01 7.958991148299e-01 7.724424765855e-01 7.306134156506e-01 7.101404742949e-01 7.416003897721e-01 8.135157332984e-01 8.865046317074e-01 9.289396056683e-01 9.331927144237e-01 9.155632205463e-01 9.055682423869e-01 9.247356656948e-01 9.687354356920e-01 1.013677757773e+00 1.037339764228e+00 1.033286055707e+00 1.012286655557e+00 9.938611891264e-01 9.919779695450e-01 1.004791341813e+00 1.018598461095e+00 1.020827727975e+00 1.009131835999e+00 9.911636716791e-01 9.772960731536e-01 9.724562001730e-01 9.744409404611e-01 9.796303779678e-01 9.887314546048e-01 1.005130064701e+00 1.026940689177e+00 1.041860369095e+00 1.031936627950e+00 9.859936350107e-01 9.127676798698e-01 8.487644505813e-01 8.431591255344e-01 9.340749570609e-01 1.082068965571e+00 1.213537069349e+00 1.276326486447e+00 1.247798660650e+00 1.136133843234e+00 9.426083986488e-01 7.441122915857e-01 7.117427938728e-01 8.640844970435e-01 1.037721946278e+00 1.117315745618e+00 1.068755912027e+00 9.245380219239e-01 7.899420159954e-01 8.069401884497e-01 9.741584201068e-01 1.152538319703e+00 1.238010253403e+00 1.192264173384e+00 1.034037736867e+00 8.418654212525e-01 7.509335553192e-01 8.335353020278e-01 9.830668765867e-01 1.076337734310e+00 1.062750235741e+00 9.553469405470e-01 8.231689870859e-01 7.696253723928e-01 8.346203257106e-01 9.385757760383e-01 9.915584175145e-01 9.604468701659e-01 8.741030870931e-01 8.154645278994e-01 8.628253732584e-01 9.914042374355e-01 1.109041141832e+00 1.147964517996e+00 1.091492309587e+00 9.766162331607e-01 8.886315619355e-01 9.070532509812e-01 1.008701807086e+00 1.096359437799e+00 1.099331530678e+00 1.021132785456e+00 8.864201163005e-01 7.716954034048e-01 7.620838354781e-01 8.571798060137e-01 9.913460784046e-01 1.075129226056e+00 1.094077096462e+00 1.067401277591e+00 1.038064905265e+00 1.048095238796e+00 1.105070640500e+00 1.177800025112e+00 1.226434081593e+00 1.228081877859e+00 1.184036210060e+00 1.115403589556e+00 1.051259264645e+00 1.012030714048e+00 9.990056567797e-01 1.000975238700e+00 1.009747409057e+00 1.026067918973e+00 1.051605844890e+00 1.078150476746e+00 1.087234152540e+00 1.061619143271e+00 9.994597960579e-01 9.239379556090e-01 8.796434815403e-01 9.011043023556e-01 9.727987245231e-01 1.041196845497e+00 1.057719177624e+00 1.001555054819e+00 8.865181457310e-01 7.632995238670e-01 7.054385382568e-01 7.433057798927e-01 8.198938523066e-01 8.606556819315e-01 8.277584323675e-01 7.262483183118e-01 6.034414941511e-01 5.394425103065e-01 5.733129590085e-01 6.528184043225e-01 7.030546765231e-01 6.683482538825e-01 5.322577101368e-01 3.683567280594e-01 3.734847951339e-01 5.702309878833e-01 7.645813258695e-01 8.633988635342e-01 8.368701540342e-01 7.016136656872e-01 5.371893297336e-01 5.084598188655e-01 6.664261400935e-01 8.501728592235e-01 9.454636038286e-01 9.100799960382e-01 7.547669609152e-01 5.573029076240e-01 5.047919815962e-01 6.829315280357e-01 9.034445627836e-01 1.033827513949e+00 1.024504360603e+00 8.787349186579e-01 6.575415995256e-01 5.212600532069e-01 6.382598186585e-01 8.661536803512e-01 1.034149992264e+00 1.075335875361e+00 9.842556557190e-01 8.090357773703e-01 6.627923671378e-01 6.806571172163e-01 8.280410676055e-01 9.605907538512e-01 9.941509963296e-01 9.111850678054e-01 7.510034387427e-01 6.180486317523e-01 6.398102270381e-01 7.919815506119e-01 9.409670194777e-01 1.011357145414e+00 9.955606126413e-01 8.943124790048e-01 7.292519110061e-01 5.917057523148e-01 5.787786125783e-01 6.866604834449e-01 7.993862199362e-01 8.404655906813e-01 7.942413857136e-01 6.961823509166e-01 6.275033062613e-01 6.614042718044e-01 7.665770244736e-01 8.552876666375e-01 8.706276299772e-01 8.004965660421e-01 6.750127613672e-01 5.671823904051e-01 5.603110381515e-01 6.432372431072e-01 7.295519518820e-01 7.646212399915e-01 7.452274120594e-01 7.095076126906e-01 7.118610503508e-01 7.693211229340e-01 8.408163386108e-01 8.724507970950e-01 8.364823919526e-01 7.451250494961e-01 6.573725197173e-01 6.579753574432e-01 7.613547165807e-01 8.896834888742e-01 9.681787367225e-01 9.630555148614e-01 8.823831129946e-01 7.774883898492e-01 7.336159368755e-01 8.005156702920e-01 9.281931389480e-01 1.037012771335e+00 1.082216818825e+00 1.066172433011e+00 1.034026168056e+00 1.030573140400e+00 1.059629598809e+00 1.087750297067e+00 1.067592567814e+00 9.971597144030e-01 9.163924287108e-01 8.844384792634e-01 9.265887101213e-01 1.002477311322e+00 1.050286712649e+00 1.034462035865e+00 9.614940746036e-01 8.808556934472e-01 8.625822674185e-01 9.307279217602e-01 1.031535411021e+00 1.093716012316e+00 1.077090669279e+00 9.836119161549e-01 8.586955901347e-01 7.819845666894e-01 8.094660200050e-01 9.036344023788e-01 9.861934656745e-01 1.012741746182e+00 9.873169033173e-01 9.530203413658e-01 9.616332799828e-01 1.023232069240e+00 1.094351735403e+00 1.121680899395e+00 1.080473620286e+00 9.902769736910e-01 9.165759909222e-01 9.348664105739e-01 1.047313167163e+00 1.178286311087e+00 1.252585970033e+00 1.233745903342e+00 1.129204508085e+00 9.902567344698e-01 9.014553886627e-01 9.221229679829e-01 1.025902553966e+00 1.130927635905e+00 1.203927135897e+00 1.212367904973e+00 1.154724637934e+00 1.032475680162e+00 9.137513064907e-01 8.701839804311e-01 9.635611591644e-01 1.131430622913e+00 1.274618665586e+00 1.333445845551e+00 1.294757926398e+00 1.187567273768e+00 1.077775142625e+00 1.043167286008e+00 1.110587521272e+00 1.229824067722e+00 1.332571035098e+00 1.378775367297e+00 1.362487182613e+00 1.304485728648e+00 1.240638438465e+00 1.204760795385e+00 1.210227152637e+00 1.245784182845e+00 1.290165186168e+00 1.328321779597e+00 1.356754281044e+00 1.379972774425e+00 1.404096333973e+00 1.431878342294e+00 1.461698644647e+00 1.489771859222e+00 1.513290072556e+00 1.532361413704e+00 1.550039120968e+00 1.570740339200e+00 1.597598007726e+00 1.630301329686e+00 1.664471817414e+00 1.693197577472e+00 1.710040629465e+00 1.711811377517e+00 1.699914436787e+00 1.679259240232e+00 1.655027485344e+00 1.678079627591e+00 1.719966494520e+00 1.750802333181e+00 1.734011308676e+00 1.624996488632e+00 1.483317939515e+00 1.400016511397e+00 1.428225674809e+00 1.525290479303e+00 1.603708416750e+00 1.609022268249e+00 1.547692183968e+00 1.480862529879e+00 1.483144342295e+00 1.570154842295e+00 1.678675422786e+00 1.728955738527e+00 1.681556374500e+00 1.559701763629e+00 1.449401418944e+00 1.452855665987e+00 1.583236101031e+00 1.744470062111e+00 1.829466048044e+00 1.783822169911e+00 1.621088720465e+00 1.426479915934e+00 1.334866247004e+00 1.417988677151e+00 1.589885350606e+00 1.716689925147e+00 1.723235740446e+00 1.610837160382e+00 1.452941955663e+00 1.368948094733e+00 1.428826297782e+00 1.568924704347e+00 1.671817837252e+00 1.666933685935e+00 1.557889785063e+00 1.421656722076e+00 1.375839150985e+00 1.472358289402e+00 1.627302386039e+00 1.770753697170e+00 1.780664732124e+00 1.664559628524e+00 1.484388166853e+00 1.375990015537e+00 1.437912700539e+00 1.609426104298e+00 1.755068228241e+00 1.791851154944e+00 1.718875727931e+00 1.608886731137e+00 1.567793160356e+00 1.640735805893e+00 1.760048737703e+00 1.821754906789e+00 1.770126870949e+00 1.628462700628e+00 1.499827078959e+00 1.508333292584e+00 1.661766772715e+00 1.835670654194e+00 1.904221918486e+00 1.812176712443e+00 1.591703544389e+00 1.374017261501e+00 1.347364374227e+00 1.543839043558e+00 1.784993510539e+00 1.902973456408e+00 1.823404411478e+00 1.564003755592e+00 1.247458223671e+00 1.116274301100e+00 1.305138735446e+00 1.604285737499e+00 1.791815323870e+00 1.770662573834e+00 1.540889716966e+00 1.197542141298e+00 9.656518467776e-01 1.077828875226e+00 1.379448317892e+00 1.628429443298e+00 1.737334008637e+00 1.670646889824e+00 1.441629067199e+00 1.120524112668e+00 8.638950190384e-01 8.784452551138e-01 1.095235659190e+00 1.289645922122e+00 1.335198403170e+00 1.207791682620e+00 9.700265843001e-01 7.969154773960e-01 8.906734673705e-01 1.149664561041e+00 1.359264584658e+00 1.412328397153e+00 1.288373494509e+00 1.043001415116e+00 8.305752473563e-01 8.631612689472e-01 1.096800027269e+00 1.314743270681e+00 1.396327305084e+00 1.312282019764e+00 1.104508461887e+00 8.921370016545e-01 8.498609044826e-01 1.002867214383e+00 1.185215951786e+00 1.273632108335e+00 1.233610770839e+00 1.099730794197e+00 9.637936010208e-01 9.309881588063e-01 1.008488785136e+00 1.097917826129e+00 1.113994861668e+00 1.034875757622e+00 9.040100766757e-01 8.195040700702e-01 8.597084910252e-01 9.768583257738e-01 1.065190429921e+00 1.061121981945e+00 9.608958051066e-01 8.235950011261e-01 7.839717962765e-01 8.819556982472e-01 1.034223994777e+00 1.160401336549e+00 1.194206072591e+00 1.084982237570e+00 8.841810394360e-01 6.559192243144e-01 5.826988544407e-01 7.282559239682e-01 9.090546993634e-01 9.980934916678e-01 9.611910882434e-01 8.260337826337e-01 6.796800856265e-01 6.474463962585e-01 7.497302139934e-01 8.695760318915e-01 9.146872079030e-01 8.576640756337e-01 7.259932595056e-01 6.018247327201e-01 5.920544375234e-01 6.932777525422e-01 7.980197742171e-01 8.321542278585e-01 7.775004740879e-01 6.623192970492e-01 5.589567455007e-01 5.522366722142e-01 6.351919264596e-01 7.222150347709e-01 7.540238207131e-01 7.161575583261e-01 6.288184709916e-01 5.386282947389e-01 4.993826690014e-01 5.253906985877e-01 5.799078081381e-01 6.277011437439e-01 6.594437033098e-01 6.815691961205e-01 7.012474469936e-01 7.193753202102e-01 7.355980137502e-01 7.561841675947e-01 7.988833957903e-01 8.914516773294e-01 9.858821382883e-01 1.063003843675e+00 1.066489107501e+00 1.001964577684e+00 8.808884090706e-01 7.859413668826e-01 8.141842329552e-01 9.527433021051e-01 1.095495550427e+00 1.158191681650e+00 1.110141635530e+00 9.768708763310e-01 8.468518974788e-01 8.409389522439e-01 9.712755308981e-01 1.121118915189e+00 1.189672628914e+00 1.141830946886e+00 1.011535125675e+00 9.074590269745e-01 9.556106170870e-01 1.134737140282e+00 1.308322683612e+00 1.371780044996e+00 1.285715076208e+00 1.077456085564e+00 8.587525347319e-01 8.222350901093e-01 1.007635141773e+00 1.227087368812e+00 1.337759316071e+00 1.289737780730e+00 1.107592014686e+00 8.968049118057e-01 8.354929269441e-01 9.795336220028e-01 1.164173155784e+00 1.247535830577e+00 1.184265060056e+00 1.017664710294e+00 8.897788296774e-01 9.642142954007e-01 1.187984317868e+00 1.372087963467e+00 1.435260875967e+00 1.331031939860e+00 1.068120573006e+00 8.121919863375e-01 8.536679243031e-01 1.162495577404e+00 1.450031388773e+00 1.558045251387e+00 1.433867929000e+00 1.105659989184e+00 7.173703406745e-01 6.706491621726e-01 1.043666715323e+00 1.407261776525e+00 1.574822933497e+00 1.491976588094e+00 1.186833741433e+00 7.972582121227e-01 6.967981952064e-01 1.038350576779e+00 1.408482062692e+00 1.594379767242e+00 1.534631743389e+00 1.260497332009e+00 9.234698384088e-01 8.634770654173e-01 1.184483157384e+00 1.544930880084e+00 1.732484167081e+00 1.675300335245e+00 1.395207042873e+00 1.025312195531e+00 8.831399737907e-01 1.158957476417e+00 1.534037854916e+00 1.763401070093e+00 1.762282403242e+00 1.544174250971e+00 1.219388348678e+00 1.020805414416e+00 1.144427210629e+00 1.422712562169e+00 1.638352422431e+00 1.715260252740e+00 1.637638038651e+00 1.444051755450e+00 1.237706234098e+00 1.160284454966e+00 1.254357109047e+00 1.429157699647e+00 1.546132387689e+00 1.531337800058e+00 1.389026483138e+00 1.202520707432e+00 1.118901390183e+00 1.223984897477e+00 1.422872734384e+00 1.575174359514e+00 1.606142405833e+00 1.512363591276e+00 1.351955495953e+00 1.225436907592e+00 1.211610310384e+00 1.284160395980e+00 1.348083627710e+00 1.336072249851e+00 1.243579609825e+00 1.126826712053e+00 1.074993176381e+00 1.131539303243e+00 1.242484629273e+00 1.324869501767e+00 1.335573879408e+00 1.284861580352e+00 1.224914582710e+00 1.214524919854e+00 1.266264198606e+00 1.336082730850e+00 1.371616902667e+00 1.353640632720e+00 1.306297528931e+00 1.281300661197e+00 1.315417430470e+00 1.392470963460e+00 1.459571720093e+00 1.472676630734e+00 1.423421072975e+00 1.344466977700e+00 1.314564333736e+00 1.369524699399e+00 1.484108425610e+00 1.577825964238e+00 1.573129680819e+00 1.437074023569e+00 1.255964374678e+00 1.173588918951e+00 1.268111254654e+00 1.445957916288e+00 1.571800161162e+00 1.579179090798e+00 1.482938940508e+00 1.369975573439e+00 1.353464051393e+00 1.462040135684e+00 1.604425175538e+00 1.673436628181e+00 1.620219881529e+00 1.471353919596e+00 1.327861196648e+00 1.314995213099e+00 1.447909872443e+00 1.608868194899e+00 1.679557240585e+00 1.609370059416e+00 1.424181987509e+00 1.228823496556e+00 1.173550263618e+00 1.300370467998e+00 1.480824003540e+00 1.581825400006e+00 1.548494359095e+00 1.404602344012e+00 1.245633621011e+00 1.198759017479e+00 1.297788541970e+00 1.437849714159e+00 1.503183446670e+00 1.443060974492e+00 1.279004338488e+00 1.101608679208e+00 1.037417564170e+00 1.121900601702e+00 1.247137458416e+00 1.316190703431e+00 1.301367190292e+00 1.206868586844e+00 1.043598659222e+00 8.489176572671e-01 7.552027897756e-01 8.405879408578e-01 1.000710749789e+00 1.111966939615e+00 1.125667424977e+00 1.056491140145e+00 9.664851808814e-01 9.327081043821e-01 9.792551705191e-01 1.054181959636e+00 1.095164022267e+00 1.079178303681e+00 1.027823793382e+00 9.890395199862e-01 9.969036862370e-01 1.037405261090e+00 1.067769695006e+00 1.060760262415e+00 1.026943344029e+00 1.007440952781e+00 1.036777853934e+00 1.102038629287e+00 1.153641734384e+00 1.150228054795e+00 1.088514930973e+00 1.013007595471e+00 9.962794144478e-01 1.069437622220e+00 1.178306164899e+00 1.240684909703e+00 1.206083404745e+00 1.077388877777e+00 9.243297374653e-01 8.772892709587e-01 1.001412973890e+00 1.194071538055e+00 1.327345314924e+00 1.332771497497e+00 1.204986938459e+00 1.013370612493e+00 8.835508941142e-01 9.078932007728e-01 1.055008778465e+00 1.203735984815e+00 1.275270670389e+00 1.219191641585e+00 1.026572299552e+00 7.995740217506e-01 7.223897834630e-01 8.653904854452e-01 1.052729367071e+00 1.140010662487e+00 1.080182037369e+00 9.020568245285e-01 7.198695238544e-01 7.161557202104e-01 8.959323755212e-01 1.076522739194e+00 1.137649821343e+00 1.041697837819e+00 8.197914529081e-01 5.998077014010e-01 6.257133834498e-01 8.748297076525e-01 1.109092585926e+00 1.210213646421e+00 1.143608236952e+00 9.335988925884e-01 6.744488293051e-01 5.713307109172e-01 7.318642990202e-01 9.426601122875e-01 1.049067402870e+00 1.003750875226e+00 8.251536731757e-01 6.031038124075e-01 5.331119803757e-01 6.979210075247e-01 8.991568450121e-01 1.003033710572e+00 9.712151396082e-01 8.291285022073e-01 6.725972937982e-01 6.578561484166e-01 8.112815884350e-01 9.876138591593e-01 1.083402714718e+00 1.089692237474e+00 1.019800419035e+00 9.322544592363e-01 8.907101640289e-01 9.599595041147e-01 1.079091858172e+00 1.165111740174e+00 1.168607017099e+00 1.086377494912e+00 9.623989676800e-01 8.790298637838e-01 9.017965463190e-01 1.002478601078e+00 1.098678209334e+00 1.134219899443e+00 1.099875295015e+00 1.028166572640e+00 9.768121435560e-01 9.887351543868e-01 1.051988138124e+00 1.117987841741e+00 1.148858611933e+00 1.137863718020e+00 1.105404657638e+00 1.081108298829e+00 1.079724273245e+00 1.090584361239e+00 1.092672204206e+00 1.077676046602e+00 1.059080102728e+00 1.060910043962e+00 1.092327970963e+00 1.133540709924e+00 1.150695363194e+00 1.121560936629e+00 1.052623105308e+00 9.831272474776e-01 9.663946099304e-01 1.021038827675e+00 1.106843243990e+00 1.164645337528e+00 1.158276161042e+00 1.089976105378e+00 1.003075241293e+00 9.881107644110e-01 1.000000900821e+00 1.072136278785e+00 1.138431831190e+00 1.135631499949e+00 1.060677725644e+00 9.533662446938e-01 8.867639729219e-01 9.163963897627e-01 1.015436770688e+00 1.107995322895e+00 1.137484060382e+00 1.088609588600e+00 9.889740926093e-01 9.046306113275e-01 9.058734687642e-01 9.955028673468e-01 1.106267782764e+00 1.171463859012e+00 1.160012452590e+00 1.079933802207e+00 9.761492912817e-01 9.181114616164e-01 9.526126617031e-01 1.054740162480e+00 1.160313781608e+00 1.221064268955e+00 1.220567538509e+00 1.171380526218e+00 1.107973316513e+00 1.072637065132e+00 1.091470541058e+00 1.156596786399e+00 1.237009265556e+00 1.302123978927e+00 1.333977481768e+00 1.328731265702e+00 1.294574980999e+00 1.248857591267e+00 1.213027515782e+00 1.203749715180e+00 1.222868300091e+00 1.255771040442e+00 1.301475312633e+00 1.356649399138e+00 1.391596604816e+00 1.381601989999e+00 1.319777779422e+00 1.206408374485e+00 1.070464898789e+00 1.001412436340e+00 1.030819988844e+00 1.132992375330e+00 1.232714435857e+00 1.268893333746e+00 1.219209319833e+00 1.102374538818e+00 9.751072639201e-01 9.114601542070e-01 9.415744897602e-01 1.015850362220e+00 1.064180739188e+00 1.051143702772e+00 9.870109640906e-01 9.217563616643e-01 9.167308658321e-01 9.869072885653e-01 1.084840115965e+00 1.152787724551e+00 1.161765141763e+00 1.119272128688e+00 1.063064616776e+00 1.039967651246e+00 1.069623858180e+00 1.128494583341e+00 1.178021879842e+00 1.198080577715e+00 1.197274102904e+00 1.202280556648e+00 1.232819883220e+00 1.280838150628e+00 1.316367477437e+00 1.312312069642e+00 1.264895091442e+00 1.200426411694e+00 1.163409139655e+00 1.181565782094e+00 1.235550818841e+00 1.275301971997e+00 1.260382888365e+00 1.185563762536e+00 1.089751955065e+00 1.044139374028e+00 1.095204982890e+00 1.207651050522e+00 1.302349341811e+00 1.321073958920e+00 1.251764309757e+00 1.135715474282e+00 1.062231040086e+00 1.109881292549e+00 1.253954328108e+00 1.397821385178e+00 1.463821944754e+00 1.425011886793e+00 1.308821318560e+00 1.193370221515e+00 1.171001618793e+00 1.259113542309e+00 1.377296306963e+00 1.434659764968e+00 1.387914457876e+00 1.254943089286e+00 1.118105771327e+00 1.093959337407e+00 1.215070974916e+00 1.382374977819e+00 1.482474895056e+00 1.456312150249e+00 1.308338337046e+00 1.114128070089e+00 1.020510128664e+00 1.129535747644e+00 1.347911991410e+00 1.523102778530e+00 1.564959754193e+00 1.451213508317e+00 1.226047885077e+00 1.015195890502e+00 1.000103281754e+00 1.200845860915e+00 1.442803289308e+00 1.646952143186e+00 1.735201094118e+00 1.673678994007e+00 1.445455845233e+00 1.068474035526e+00 7.566739514311e-01 8.613905302797e-01 1.232736549296e+00 1.534695319735e+00 1.631529865315e+00 1.491683324280e+00 1.162739135537e+00 8.074923678247e-01 7.792149245718e-01 1.110995916267e+00 1.442286095093e+00 1.596782351717e+00 1.526870763355e+00 1.271023155584e+00 9.752522472389e-01 9.198982207501e-01 1.183593471162e+00 1.495593301968e+00 1.664981169528e+00 1.625645360760e+00 1.401649594161e+00 1.117944239469e+00 1.018099684150e+00 1.225066647838e+00 1.526139063000e+00 1.715523157664e+00 1.706951480168e+00 1.506247523905e+00 1.213373556337e+00 1.045829209747e+00 1.184944514445e+00 1.478593557746e+00 1.700804478008e+00 1.741883434902e+00 1.587339237130e+00 1.307462373187e+00 1.071922283804e+00 1.086403274707e+00 1.308162682597e+00 1.524270244004e+00 1.625219530092e+00 1.591755147255e+00 1.430329576278e+00 1.203477606224e+00 1.026472797317e+00 1.049941914613e+00 1.256483880115e+00 1.463575729978e+00 1.538561317284e+00 1.435188711744e+00 1.187076254401e+00 9.276036718281e-01 8.913752989800e-01 1.117122211791e+00 1.371195793919e+00 1.488958275238e+00 1.412410204799e+00 1.164033697361e+00 8.612161303904e-01 7.606229958823e-01 9.784731671510e-01 1.253509871401e+00 1.393547392321e+00 1.332758994892e+00 1.089617561746e+00 7.839425327992e-01 7.062959316138e-01 9.747359767917e-01 1.287072401870e+00 1.451120155285e+00 1.399647701592e+00 1.141922623734e+00 7.726455645494e-01 5.777969276099e-01 8.298484066806e-01 1.177159921822e+00 1.378505980878e+00 1.357267318430e+00 1.113948256068e+00 7.231896122112e-01 4.454186082242e-01 6.973505393914e-01 1.075557948280e+00 1.305286578439e+00 1.311911211263e+00 1.115181052481e+00 8.091648315138e-01 5.330606838598e-01 5.831941029964e-01 8.913340468298e-01 1.139831504355e+00 1.215846551470e+00 1.097938375464e+00 8.328058657914e-01 5.802882222581e-01 6.447848653919e-01 9.408844836522e-01 1.184176056630e+00 1.256016343753e+00 1.124768076055e+00 8.217176673930e-01 4.753495045194e-01 4.894603754676e-01 8.409770294858e-01 1.137727046407e+00 1.258454740241e+00 1.173474261747e+00 9.147390061853e-01 6.028039929773e-01 5.495872667844e-01 8.327037956288e-01 1.117956775260e+00 1.253323712603e+00 1.198232694715e+00 9.793732449847e-01 7.056229766408e-01 6.197389417905e-01 8.267015197828e-01 1.075000223844e+00 1.199898414654e+00 1.150110131197e+00 9.437863834752e-01 6.749323891518e-01 5.636529889004e-01 7.389278292820e-01 9.674577558439e-01 1.082452681874e+00 1.031696291967e+00 8.293964996650e-01 5.812849571091e-01 5.084993752403e-01 6.731575318509e-01 8.959218854818e-01 1.030545375322e+00 1.020144930526e+00 8.477027115750e-01 5.529186085008e-01 3.621871714539e-01 5.949642742754e-01 9.142541847829e-01 1.114467143642e+00 1.135300878083e+00 9.759973780142e-01 6.960235109978e-01 4.750767789041e-01 5.999452514650e-01 8.867792969574e-01 1.095901680066e+00 1.148833317885e+00 1.037685817748e+00 8.101038570043e-01 5.884013084379e-01 5.737369067507e-01 7.525958997464e-01 9.224338313140e-01 9.885774922012e-01 9.451664647361e-01 8.500505567292e-01 8.072757455313e-01 8.821251935319e-01 1.018459826204e+00 1.121849341019e+00 1.140446439851e+00 1.075635627385e+00 9.775449847431e-01 9.269407934582e-01 9.739215037186e-01 1.083631782065e+00 1.185651035930e+00 1.236345113497e+00 1.230064291896e+00 1.187977461683e+00 1.139253973352e+00 1.102740966126e+00 1.077474498825e+00 1.059691496571e+00 1.065874599612e+00 1.106415702223e+00 1.157954599881e+00 1.189112550246e+00 1.180444243460e+00 1.132424308950e+00 1.068730692982e+00 1.034890364911e+00 1.070866480352e+00 1.169212371092e+00 1.276936253424e+00 1.336154972457e+00 1.312945252341e+00 1.210333894920e+00 1.077338714090e+00 1.005415501942e+00 1.064383958696e+00 1.213807864839e+00 1.351852364831e+00 1.401871535018e+00 1.335241376601e+00 1.174563335254e+00 9.997647303906e-01 9.340305355645e-01 1.029277493093e+00 1.187382457045e+00 1.289915925001e+00 1.277378877147e+00 1.151833092343e+00 9.785553691212e-01 8.840055215243e-01 9.601950002240e-01 1.131133348866e+00 1.265132430117e+00 1.288137661621e+00 1.191969832970e+00 1.034205799600e+00 9.371950102726e-01 1.004835529990e+00 1.180546622446e+00 1.331240124849e+00 1.372223665214e+00 1.285465495651e+00 1.121058081777e+00 1.000972077996e+00 1.060944183131e+00 1.271034743722e+00 1.482521832907e+00 1.591069018655e+00 1.556271833203e+00 1.395622648230e+00 1.190523826717e+00 1.086415868099e+00 1.186571526875e+00 1.407480973499e+00 1.599124967800e+00 1.667664272218e+00 1.583438011755e+00 1.377623599606e+00 1.153494399012e+00 1.081802349566e+00 1.242395513312e+00 1.501634016127e+00 1.702841059436e+00 1.762320133736e+00 1.660688747474e+00 1.437619882400e+00 1.200353648653e+00 1.113027492345e+00 1.246817578015e+00 1.471508556718e+00 1.635220727318e+00 1.659870121570e+00 1.534341509842e+00 1.310064696487e+00 1.109562320573e+00 1.091483939182e+00 1.270798425095e+00 1.496643076712e+00 1.640417910289e+00 1.646476319051e+00 1.520675353971e+00 1.326372191879e+00 1.180106034792e+00 1.190836885945e+00 1.336642163933e+00 1.497211816001e+00 1.579621833088e+00 1.554073002178e+00 1.449475731986e+00 1.342694650950e+00 1.319517192164e+00 1.396628190091e+00 1.501792715769e+00 1.547075392262e+00 1.485475403919e+00 1.329355245997e+00 1.161186058991e+00 1.118529674953e+00 1.263370251742e+00 1.490029789531e+00 1.659927215056e+00 1.688493853579e+00 1.550340420025e+00 1.282282926073e+00 1.009252215556e+00 9.598779092834e-01 1.202823898051e+00 1.520703922550e+00 1.736223361538e+00 1.768241735804e+00 1.602343045809e+00 1.290364959551e+00 9.870295890918e-01 9.739361405492e-01 1.288926986284e+00 1.657581971606e+00 1.899254200625e+00 1.937107295741e+00 1.759327411105e+00 1.414907192475e+00 1.039752832081e+00 9.115149987343e-01 1.163718957456e+00 1.519614211010e+00 1.766426789858e+00 1.822094701686e+00 1.678267106724e+00 1.388966924258e+00 1.085797790379e+00 9.839169091197e-01 1.160035466610e+00 1.413443455853e+00 1.568580614233e+00 1.554203395665e+00 1.372941813144e+00 1.097360006971e+00 8.937612987451e-01 9.536881275464e-01 1.200119976963e+00 1.422615200246e+00 1.503301616296e+00 1.404557354660e+00 1.150826257732e+00 8.436792195199e-01 7.173662183898e-01 9.240690072525e-01 1.230644160169e+00 1.442412633930e+00 1.482775647869e+00 1.342110678102e+00 1.072728317325e+00 8.209822205553e-01 8.320375606933e-01 1.102571876468e+00 1.389868421180e+00 1.548129315547e+00 1.520082167827e+00 1.305774662232e+00 9.623007892520e-01 6.502691333422e-01 6.876092093273e-01 1.006388963555e+00 1.296765503358e+00 1.430325207943e+00 1.367365257721e+00 1.122843208627e+00 7.764378401491e-01 5.631527549170e-01 7.747475223975e-01 1.140390605941e+00 1.417241844217e+00 1.518718791784e+00 1.421999916649e+00 1.154738822318e+00 8.129866529604e-01 6.428742368459e-01 8.615150014126e-01 1.205817952618e+00 1.458785647266e+00 1.539056253056e+00 1.427210496202e+00 1.151102836553e+00 7.965995519377e-01 5.794149568918e-01 7.448320173500e-01 1.055427842064e+00 1.285256036436e+00 1.358493240492e+00 1.263376836905e+00 1.035556184459e+00 7.699785341471e-01 6.541575367979e-01 8.021987888156e-01 1.037946639931e+00 1.204815937460e+00 1.243223311622e+00 1.148999270996e+00 9.609416343122e-01 7.646866779701e-01 6.866618377299e-01 7.732345443492e-01 9.147811184895e-01 1.008117851312e+00 1.015601234428e+00 9.486636870789e-01 8.554742367963e-01 8.015990614604e-01 8.203809322465e-01 8.774538472802e-01 9.136648125560e-01 8.956426999266e-01 8.303754906837e-01 7.636050530935e-01 7.560870192614e-01 8.226198802104e-01 9.112619365283e-01 9.590498611159e-01 9.312846404241e-01 8.316482456973e-01 7.099159747150e-01 6.615893959237e-01 7.463025914933e-01 8.977823364909e-01 1.018273702072e+00 1.049936790989e+00 9.774733602207e-01 8.303798611362e-01 6.991937653689e-01 7.183220589502e-01 8.974405928176e-01 1.110052958436e+00 1.256632924571e+00 1.290154441943e+00 1.205859207085e+00 1.042676486978e+00 8.938892577831e-01 8.857320687918e-01 1.041088880444e+00 1.248470570516e+00 1.404042274002e+00 1.455958361017e+00 1.395600633861e+00 1.251748603056e+00 1.088349981386e+00 9.910187439371e-01 1.010130708876e+00 1.105596398986e+00 1.198836028710e+00 1.240041995125e+00 1.220288866880e+00 1.162447628358e+00 1.105461839867e+00 1.079877839603e+00 1.086007750147e+00 1.099221114837e+00 1.097457924510e+00 1.081804934548e+00 1.077054650675e+00 1.110795702151e+00 1.183454319334e+00 1.262086527762e+00 1.303597534458e+00 1.279106915119e+00 1.187681122808e+00 1.063765173944e+00 9.754658763037e-01 9.866869218830e-01 1.087303103890e+00 1.202154242832e+00 1.260951055430e+00 1.229419744565e+00 1.114547206619e+00 9.695197168470e-01 8.917537089392e-01 9.560887632847e-01 1.117432771218e+00 1.272546481781e+00 1.348718817861e+00 1.317502108246e+00 1.192174354151e+00 1.030536109589e+00 9.332313878833e-01 9.818068611148e-01 1.137897840653e+00 1.298031588845e+00 1.388399301750e+00 1.379736797217e+00 1.280386682657e+00 1.131529686234e+00 1.000828481888e+00 9.558291000820e-01 1.008524661462e+00 1.107719399915e+00 1.199117126589e+00 1.258504729783e+00 1.287229777335e+00 1.296844244035e+00 1.294711263549e+00 1.278713480489e+00 1.244553965699e+00 1.199682267367e+00 1.171592930538e+00 1.195765050476e+00 1.281837639353e+00 1.394937239171e+00 1.477206089191e+00 1.478902655414e+00 1.377921896744e+00 1.194626361653e+00 1.012500158531e+00 9.775787000293e-01 1.151988366805e+00 1.413370116436e+00 1.619338171496e+00 1.683596681185e+00 1.570678237607e+00 1.295901668324e+00 9.495729048388e-01 7.799387224165e-01 1.020389529818e+00 1.430024104826e+00 1.766894548645e+00 1.921486920132e+00 1.848950453369e+00 1.552847845130e+00 1.087924399825e+00 6.120747918031e-01 6.258804611497e-01 1.084853201777e+00 1.495964414257e+00 1.712034209167e+00 1.683614893689e+00 1.412409562657e+00 9.487005014948e-01 4.380295120082e-01 5.353014553735e-01 1.061258216868e+00 1.487017553726e+00 1.701384833351e+00 1.663423512199e+00 1.378431294325e+00 8.983837543861e-01 3.717663420122e-01 5.426671079609e-01 1.090357160100e+00 1.515557993650e+00 1.722610931852e+00 1.675478396182e+00 1.382676771165e+00 8.968634366117e-01 3.499260822253e-01 4.898571857913e-01 1.025131975735e+00 1.428856654959e+00 1.614119330169e+00 1.551487748818e+00 1.256857041274e+00 7.971157077246e-01 3.870415070035e-01 6.419085613074e-01 1.119466470848e+00 1.467976082628e+00 1.603053583945e+00 1.501940361575e+00 1.192777750638e+00 7.749855891241e-01 5.598629297532e-01 8.700317184436e-01 1.295141771279e+00 1.589046273490e+00 1.670069855886e+00 1.519826394563e+00 1.174186286981e+00 7.513657151246e-01 6.087648796917e-01 9.638496509275e-01 1.384795385367e+00 1.658368150446e+00 1.710631840633e+00 1.527185102952e+00 1.145673341029e+00 6.838641133119e-01 5.472790164638e-01 9.559248247912e-01 1.398579130279e+00 1.678935939255e+00 1.731361926241e+00 1.544324350359e+00 1.153762653338e+00 6.613683671348e-01 4.516683263546e-01 8.610216120464e-01 1.308041351381e+00 1.590175229292e+00 1.645637320649e+00 1.463944190273e+00 1.079362511168e+00 5.871498685799e-01 3.975560782953e-01 8.425500634069e-01 1.294892512854e+00 1.580444404286e+00 1.643478641000e+00 1.474599030742e+00 1.108003850453e+00 6.408868456211e-01 4.443216541417e-01 8.460861800900e-01 1.295570429978e+00 1.596295849292e+00 1.685840140298e+00 1.549137968276e+00 1.210854573293e+00 7.388927972057e-01 3.445735407603e-01 6.129012896540e-01 1.060535492576e+00 1.382721692640e+00 1.511096313262e+00 1.427799183875e+00 1.154511738815e+00 7.604135879360e-01 4.515944907851e-01 6.449599860941e-01 1.043514237699e+00 1.358862988422e+00 1.509593250822e+00 1.473282491266e+00 1.269425930120e+00 9.657965504845e-01 7.149052648344e-01 7.449864405530e-01 9.977755317151e-01 1.240453114516e+00 1.358000300544e+00 1.337002302943e+00
 7.909784690831e-01 7.693846888835e-01 7.369878043602e-01 7.027473677004e-01 6.726231091377e-01 6.479125932109e-01 6.126686311395e-01 5.644697965942e-01 5.162746694344e-01 4.843013175236e-01 4.771716260173e-01 4.889670982013e-01 5.059248440462e-01 5.183710854414e-01 5.260188880681e-01 5.354426977772e-01 5.528306483063e-01 5.771545869497e-01 5.999871983438e-01 6.116307478471e-01 6.076715727217e-01 5.923222444533e-01 5.771403556081e-01 5.744215464073e-01 5.878921755869e-01 6.095050611900e-01 6.262760163491e-01 6.294286664679e-01 6.190797315723e-01 6.035260273606e-01 5.937413554390e-01 5.952761367476e-01 6.039315953193e-01 6.097478460619e-01 6.049393837361e-01 5.889817973792e-01 5.685394169072e-01 5.527497604310e-01 5.462581473985e-01 5.457786210141e-01 5.437615494602e-01 5.352718900155e-01 5.218195956726e-01 5.097588666620e-01 5.045307122830e-01 5.058729498254e-01 5.210409422156e-01 5.453045565784e-01 5.649099903257e-01 5.602607276369e-01 5.469719004011e-01 5.512598048825e-01 5.856761627008e-01 6.344964762965e-01 6.703591517950e-01 6.761844517766e-01 6.547934639712e-01 6.282901909969e-01 6.249799840777e-01 6.542493650248e-01 6.961020348401e-01 7.209634330226e-01 7.119291544360e-01 6.740369172757e-01 6.334444513146e-01 6.226616265519e-01 6.505809360537e-01 6.910594278370e-01 7.080733990809e-01 6.803011124646e-01 6.099170097891e-01 5.245028604322e-01 4.709588651505e-01 4.797389232024e-01 5.242398674418e-01 5.543233119410e-01 5.406833903128e-01 4.835412233290e-01 4.123366509644e-01 3.785329892687e-01 4.086383898250e-01 4.640052310347e-01 4.932948707431e-01 4.712198184876e-01 4.013358279614e-01 3.196563933012e-01 2.967348588854e-01 3.605676498455e-01 4.531006175927e-01 5.133007689353e-01 5.344587754739e-01 5.185995666291e-01 4.796431761555e-01 4.399290119329e-01 4.130730851468e-01 4.052250924658e-01 4.289213322928e-01 4.558641550269e-01 4.625211109833e-01 4.475629347068e-01 4.219433156646e-01 4.005202888558e-01 3.902045411103e-01 3.848178921864e-01 3.742377720914e-01 3.578495486924e-01 3.501849548410e-01 3.705816286378e-01 4.201462390685e-01 4.782181356637e-01 5.212540687805e-01 5.355866806801e-01 5.210045287229e-01 4.902786579080e-01 4.640006554664e-01 4.579186029592e-01 4.698785567499e-01 4.838538729297e-01 4.859886682263e-01 4.742744106713e-01 4.580860597164e-01 4.499288638877e-01 4.538020471994e-01 4.618123769628e-01 4.639725389903e-01 4.599832143153e-01 4.625844377185e-01 4.874355131143e-01 5.350312765074e-01 5.868512912860e-01 6.196553667677e-01 6.193229857210e-01 5.880817713534e-01 5.472270662514e-01 5.306936287959e-01 5.617450979493e-01 6.372766887458e-01 6.987524724095e-01 7.343712968408e-01 7.429587787116e-01 7.000588837611e-01 6.276557155431e-01 5.794959043220e-01 5.619026119850e-01 5.871619337098e-01 6.314521196141e-01 6.568841977890e-01 6.404706798104e-01 5.847489492342e-01 5.211672224672e-01 5.016577148494e-01 5.516313792810e-01 6.354195331219e-01 7.009399444325e-01 7.167078327553e-01 6.769302823736e-01 6.011398996967e-01 5.331367118626e-01 5.227522559147e-01 5.766256442853e-01 6.523038209461e-01 7.097859172954e-01 7.349652747105e-01 7.371999310260e-01 7.386907340293e-01 7.571561892737e-01 7.908249602955e-01 8.216770078613e-01 8.324685707072e-01 8.203470948796e-01 8.006425750655e-01 7.986302441272e-01 8.294564155493e-01 8.828311438277e-01 9.319382774344e-01 9.540991201752e-01 9.439183068563e-01 9.164871273860e-01 9.003058149525e-01 9.178571725215e-01 9.655436631724e-01 1.017970000022e+00 1.046537885969e+00 1.048414889796e+00 1.043550212990e+00 1.032997573586e+00 1.003490889758e+00 9.700003486412e-01 9.209830907515e-01 8.939626970043e-01 9.163893947483e-01 9.763961389979e-01 1.034524274303e+00 1.056083374392e+00 1.029741455482e+00 9.716069019554e-01 9.193417857918e-01 9.105216692315e-01 9.512352141682e-01 1.012286678596e+00 1.059472722175e+00 1.077616067276e+00 1.074059200341e+00 1.067907550867e+00 1.071266390275e+00 1.076188612693e+00 1.060507832952e+00 1.006892921015e+00 9.204340708415e-01 8.372731143068e-01 8.120106788187e-01 8.668349261416e-01 9.597752188715e-01 1.027978329050e+00 1.031135315961e+00 9.639463104676e-01 8.585345202419e-01 7.794538948979e-01 7.842475868207e-01 8.574352673265e-01 9.288923314423e-01 9.428764810806e-01 8.839269990189e-01 7.805547756829e-01 7.036537042711e-01 7.252510260438e-01 8.311044556242e-01 9.457331604702e-01 1.025449684655e+00 1.059288735881e+00 1.047363424189e+00 9.839928920914e-01 9.094925152490e-01 8.809505158476e-01 9.203862276066e-01 9.876242133873e-01 1.028445988131e+00 1.019245565260e+00 9.785038887950e-01 9.564052318399e-01 9.951992946102e-01 1.082980748153e+00 1.165898898620e+00 1.196156964800e+00 1.159915401938e+00 1.085411514259e+00 1.035686064941e+00 1.066463665033e+00 1.166774193722e+00 1.270933534355e+00 1.318756789905e+00 1.287025715214e+00 1.196264642461e+00 1.106511128486e+00 1.087446457716e+00 1.155212045558e+00 1.254701405272e+00 1.318818756853e+00 1.314342787340e+00 1.252006470353e+00 1.180056139200e+00 1.157203503126e+00 1.202997457463e+00 1.278496016220e+00 1.327596475927e+00 1.319890354015e+00 1.264889794174e+00 1.206406612326e+00 1.194958303061e+00 1.242941733804e+00 1.311492621787e+00 1.343573825409e+00 1.347797025758e+00 1.335860185428e+00 1.305383411830e+00 1.267364086826e+00 1.225672011774e+00 1.149837060299e+00 1.103388262289e+00 1.058348948347e+00 1.036478748629e+00 1.050650697712e+00 1.089928141270e+00 1.126436496326e+00 1.133704465884e+00 1.100814977772e+00 1.038950611086e+00 9.807044564586e-01 9.655309115475e-01 1.008536019476e+00 1.084062861348e+00 1.148113876036e+00 1.167144032829e+00 1.130786918732e+00 1.054424457389e+00 9.756022927795e-01 9.375614681748e-01 9.567730012734e-01 1.006727696084e+00 1.043813299322e+00 1.038381357026e+00 9.862107411436e-01 9.078947779109e-01 8.400348314110e-01 8.135871491322e-01 8.279615345184e-01 8.538259197545e-01 8.628900908383e-01 8.482611529519e-01 8.259989908509e-01 8.215283712416e-01 8.455941896665e-01 8.812788180691e-01 8.981138330428e-01 8.749333687702e-01 8.141086799578e-01 7.468828027533e-01 7.234092230782e-01 7.708093820149e-01 8.595225310320e-01 9.354000590666e-01 9.601465621648e-01 9.241303395762e-01 8.482335709426e-01 7.801984148040e-01 7.704004955850e-01 8.235887109490e-01 8.926749104361e-01 9.261747128383e-01 8.986208726985e-01 8.169296527915e-01 7.203130007251e-01 6.686794261236e-01 6.943710824176e-01 7.605142470291e-01 8.048559568549e-01 7.893034607774e-01 7.116806734911e-01 6.090448790471e-01 5.564391792901e-01 6.089808429323e-01 7.222955063229e-01 8.165846005206e-01 8.426851399888e-01 7.861372126268e-01 6.642965882316e-01 5.304778115193e-01 4.732835598686e-01 5.333056015060e-01 6.332218606632e-01 6.920249696371e-01 6.738613516067e-01 5.775827841261e-01 4.327504807446e-01 3.136526728903e-01 3.290291689715e-01 4.383445833396e-01 5.311034573156e-01 5.624498026279e-01 5.453464104934e-01 4.813411387036e-01 4.020149229530e-01 3.409603356945e-01 3.288147543574e-01 3.594598282021e-01 3.803189679556e-01 3.714570622221e-01 3.382735540950e-01 2.738138034545e-01 2.255984959637e-01 2.604941185743e-01 3.499893282912e-01 4.298114111566e-01 4.695618185476e-01 4.663771509209e-01 4.417419450057e-01 4.357968236845e-01 4.765148369741e-01 5.465672450018e-01 6.049280036374e-01 6.200205973285e-01 5.804343329312e-01 4.982956417293e-01 4.143055296130e-01 3.910413662520e-01 4.461477308659e-01 5.220709124292e-01 5.637498631106e-01 5.489420789217e-01 4.869824130338e-01 4.214191049555e-01 4.179014481668e-01 4.888860446734e-01 5.725533732996e-01 6.101727713786e-01 5.727911718317e-01 4.607019970481e-01 3.137456145172e-01 2.648989043761e-01 4.032225338467e-01 5.778232908763e-01 6.990320716524e-01 7.346059387164e-01 6.831294029199e-01 5.752475618415e-01 4.834657135174e-01 4.957087401371e-01 5.981136397036e-01 7.263602449102e-01 7.755691486293e-01 7.461013927095e-01 6.509759336627e-01 5.506776289631e-01 5.343349493480e-01 6.210242115634e-01 7.300520021705e-01 7.885401626418e-01 7.660063149998e-01 6.691146599510e-01 5.411748748383e-01 4.622845217024e-01 4.900760703738e-01 5.689408224921e-01 6.158543652210e-01 5.948053221449e-01 5.175801261553e-01 4.465642749127e-01 4.697796211047e-01 5.812704802432e-01 6.929651272432e-01 7.415242763223e-01 7.047787915780e-01 6.012287808384e-01 5.022901041274e-01 5.180798283388e-01 6.521846115410e-01 7.982822825319e-01 8.788227614043e-01 8.626501486958e-01 7.578503737582e-01 6.168163608334e-01 5.445482635877e-01 6.173155951536e-01 7.602160097095e-01 8.702792865703e-01 8.990301732241e-01 8.456903469751e-01 7.527825658583e-01 7.040326581301e-01 7.841933885524e-01 9.175941524553e-01 1.027854272377e+00 1.085807234978e+00 1.069664651553e+00 9.869406378340e-01 8.763164874857e-01 7.999796077083e-01 8.088728117616e-01 9.026867850227e-01 9.963585676020e-01 1.032797486609e+00 9.953677983561e-01 9.093278269546e-01 8.358258747727e-01 8.366706424695e-01 9.091795539287e-01 9.896269334406e-01 1.018989283728e+00 9.754121743848e-01 8.791368864062e-01 7.898150732954e-01 7.774774301426e-01 8.502676541465e-01 9.442857526682e-01 9.964149685390e-01 9.815647871289e-01 9.152133877663e-01 8.464171913845e-01 8.308909233234e-01 8.788664957007e-01 9.438054563948e-01 9.721870338308e-01 9.394686071874e-01 8.583893426585e-01 7.763084109981e-01 7.526900228360e-01 8.033392627226e-01 8.818046106918e-01 9.334194494815e-01 9.331588450881e-01 8.904435051684e-01 8.410462240228e-01 8.245936808480e-01 8.500434826284e-01 8.873409609616e-01 8.984063933172e-01 8.651886296701e-01 7.983181139019e-01 7.327092804513e-01 7.064515969303e-01 7.252350581111e-01 7.559681735437e-01 7.620697539447e-01 7.314418392062e-01 6.835366548193e-01 6.607800959612e-01 6.946967387013e-01 7.705127908560e-01 8.457880496045e-01 8.887507777326e-01 8.931686360138e-01 8.772209284804e-01 8.720092774522e-01 8.988725568546e-01 9.511793735549e-01 1.002545230971e+00 1.029116886124e+00 1.023185920169e+00 9.945394005938e-01 9.631463279522e-01 9.460829711997e-01 9.461607287785e-01 9.528961162350e-01 9.541627853502e-01 9.460871795629e-01 9.340229866897e-01 9.264143878614e-01 9.275132571699e-01 9.356130161774e-01 9.474500500387e-01 9.625558248139e-01 9.817263647655e-01 1.001233768391e+00 1.010048103746e+00 9.948537240202e-01 9.508073046075e-01 8.921225813248e-01 8.552070174784e-01 8.727925702913e-01 9.708498183430e-01 1.108193619386e+00 1.219132575520e+00 1.259117211345e+00 1.209813009084e+00 1.087221954834e+00 8.819011139309e-01 7.087127269333e-01 7.247976824074e-01 8.959915422884e-01 1.055859270513e+00 1.108243608809e+00 1.032897936775e+00 8.755626424061e-01 7.565423801685e-01 8.086249484466e-01 9.878904898091e-01 1.148733592449e+00 1.200172454024e+00 1.116871965241e+00 9.334890304844e-01 7.566805605007e-01 7.449680910626e-01 9.074633487638e-01 1.088876620618e+00 1.180601182076e+00 1.149239514293e+00 1.020431035913e+00 8.743440954968e-01 8.209234058872e-01 8.930976847805e-01 1.001357909625e+00 1.054498731851e+00 1.023267357310e+00 9.419395409104e-01 8.942003582541e-01 9.484236451548e-01 1.073566229422e+00 1.181573701897e+00 1.210238435708e+00 1.149130127522e+00 1.042262222753e+00 9.756518416991e-01 1.012416141951e+00 1.114491871388e+00 1.188009007151e+00 1.171254773521e+00 1.074851742014e+00 9.356778116313e-01 8.367294775869e-01 8.568291202199e-01 9.728338411766e-01 1.110002472627e+00 1.184889778651e+00 1.184249656601e+00 1.127925672064e+00 1.061762783114e+00 1.037166293624e+00 1.073898517022e+00 1.144352969518e+00 1.203574716520e+00 1.221709973295e+00 1.193584295843e+00 1.134405934450e+00 1.069299973593e+00 1.019842339056e+00 9.944043606736e-01 9.897891912108e-01 1.000878108156e+00 1.025371971857e+00 1.059084501422e+00 1.090332919672e+00 1.102316827553e+00 1.083165737348e+00 1.036598235992e+00 9.868121019583e-01 9.690408523266e-01 1.001258102611e+00 1.062573436837e+00 1.109068093222e+00 1.104251286038e+00 1.036504097213e+00 9.254807866566e-01 8.208554571880e-01 7.796016879897e-01 8.109730063596e-01 8.617308365278e-01 8.727554415151e-01 8.178239581131e-01 7.111207054836e-01 6.068433555853e-01 5.755908969376e-01 6.222041859675e-01 6.890399221894e-01 7.253701506802e-01 6.665549304903e-01 5.187999298066e-01 3.851993181990e-01 4.574221847566e-01 6.720953443734e-01 8.573442881752e-01 9.346969001048e-01 8.801356975825e-01 7.162152479102e-01 5.330860054743e-01 5.142915325283e-01 6.926087375989e-01 8.840935002144e-01 9.761950785600e-01 9.310145183247e-01 7.636989060369e-01 5.570092664818e-01 5.041334165546e-01 6.838531649264e-01 8.987923097096e-01 1.018104922722e+00 9.963052636697e-01 8.430058100229e-01 6.319269696796e-01 5.416263717900e-01 6.967329391170e-01 9.269073911069e-01 1.082168379017e+00 1.105665524957e+00 9.984766672485e-01 8.164025432977e-01 6.813434749295e-01 7.194771430813e-01 8.735623034602e-01 9.999769417031e-01 1.020365267693e+00 9.211039261606e-01 7.449575431918e-01 6.020809760249e-01 6.266152585147e-01 7.845367288661e-01 9.311412399504e-01 9.995657861784e-01 9.792262270804e-01 8.713255874073e-01 7.051183384205e-01 5.626953763287e-01 5.545635104156e-01 6.676341139427e-01 7.774927357233e-01 8.103327771013e-01 7.558950080293e-01 6.573082544219e-01 6.042419883120e-01 6.615206687017e-01 7.766684095061e-01 8.585274753767e-01 8.550410390463e-01 7.592113470632e-01 6.084033170571e-01 4.937450284004e-01 5.175157744623e-01 6.365870753532e-01 7.389708057621e-01 7.706440471199e-01 7.325393346517e-01 6.696499005467e-01 6.516458903441e-01 7.085176019961e-01 7.926668709452e-01 8.391985216614e-01 8.151315233638e-01 7.305322507099e-01 6.426943638815e-01 6.367273339608e-01 7.320163278614e-01 8.536437040402e-01 9.272323354863e-01 9.199377755347e-01 8.417719006063e-01 7.465166534382e-01 7.179900453431e-01 7.948962710661e-01 9.204497716445e-01 1.018646685138e+00 1.049465944188e+00 1.032579605936e+00 9.969967152820e-01 9.938234317180e-01 1.022374327969e+00 1.048315175277e+00 1.024601897980e+00 9.534618016242e-01 8.756803380182e-01 8.478278602632e-01 8.907725222859e-01 9.630841334569e-01 1.006194148924e+00 9.885472462421e-01 9.194001779493e-01 8.483492263438e-01 8.401909421989e-01 9.108740704534e-01 1.006104892464e+00 1.060360703067e+00 1.039226393062e+00 9.489347423374e-01 8.371481782079e-01 7.795532261987e-01 8.187877862615e-01 9.111249252661e-01 9.846618498878e-01 1.001429068044e+00 9.681761845658e-01 9.274061135594e-01 9.283883476965e-01 9.800172773736e-01 1.041019853501e+00 1.062461054400e+00 1.024493808810e+00 9.504159203494e-01 9.031311485228e-01 9.419492096295e-01 1.054067276158e+00 1.168713699570e+00 1.222762299140e+00 1.189785949305e+00 1.085097070133e+00 9.647631574986e-01 9.069335586104e-01 9.470360855870e-01 1.044878054442e+00 1.133857774456e+00 1.185699425096e+00 1.176093570467e+00 1.113156996962e+00 1.010681322391e+00 9.189781908128e-01 9.177480180607e-01 1.032298965658e+00 1.189753644734e+00 1.306480695013e+00 1.338045279308e+00 1.283006512473e+00 1.178969859869e+00 1.092613198064e+00 1.085224168169e+00 1.159469533766e+00 1.261683619034e+00 1.336663626238e+00 1.358018866804e+00 1.329222978679e+00 1.274740166886e+00 1.226623809761e+00 1.208298814596e+00 1.223627500865e+00 1.260771932856e+00 1.305028564665e+00 1.347100758691e+00 1.383221706965e+00 1.411973006928e+00 1.432653738875e+00 1.446064126476e+00 1.455885400354e+00 1.468044617032e+00 1.487607132649e+00 1.515457126819e+00 1.547758878559e+00 1.578926121055e+00 1.605352227140e+00 1.627162558737e+00 1.646679492129e+00 1.665214746121e+00 1.680916122645e+00 1.689457182763e+00 1.687182786626e+00 1.674088734077e+00 1.655306970837e+00 1.669029794581e+00 1.712386220730e+00 1.727921041408e+00 1.689531125225e+00 1.567363097850e+00 1.429693473704e+00 1.368635697730e+00 1.422250055824e+00 1.531108031380e+00 1.606548552357e+00 1.601713720604e+00 1.531220173375e+00 1.461658584085e+00 1.466809923319e+00 1.554949999178e+00 1.657632608998e+00 1.696633195594e+00 1.637991389944e+00 1.511758592385e+00 1.409208121014e+00 1.428201178909e+00 1.566756215904e+00 1.721350111139e+00 1.789355624836e+00 1.725143422722e+00 1.553247836652e+00 1.372384253550e+00 1.322413613154e+00 1.449170938622e+00 1.640858703419e+00 1.765618974881e+00 1.758838383180e+00 1.631739350254e+00 1.466551664539e+00 1.387166713881e+00 1.456595056639e+00 1.600345536136e+00 1.699132918137e+00 1.686630428237e+00 1.572546745509e+00 1.439496776521e+00 1.405381126828e+00 1.517094442097e+00 1.695333230318e+00 1.805021469265e+00 1.802846443417e+00 1.672067695758e+00 1.492902490808e+00 1.408477822985e+00 1.503446348764e+00 1.694785553864e+00 1.843087097641e+00 1.870942698119e+00 1.784610086250e+00 1.664333142161e+00 1.621163732763e+00 1.698342121261e+00 1.821978307079e+00 1.884945115519e+00 1.832776819643e+00 1.692451420364e+00 1.569172901721e+00 1.582044670529e+00 1.731938663552e+00 1.894818024488e+00 1.948608432848e+00 1.843193104277e+00 1.618486367107e+00 1.414124856216e+00 1.411442506275e+00 1.617876577717e+00 1.849837401138e+00 1.946938547683e+00 1.843285706247e+00 1.568406041768e+00 1.264411378258e+00 1.183568899333e+00 1.411098242578e+00 1.712578462132e+00 1.879324017965e+00 1.825030839977e+00 1.560591097290e+00 1.199213886070e+00 9.963005067863e-01 1.163451533355e+00 1.482810090375e+00 1.732183483141e+00 1.828765981198e+00 1.740319038814e+00 1.486160209455e+00 1.146802129391e+00 8.988664367012e-01 9.414212179531e-01 1.176888773777e+00 1.372888723306e+00 1.407039177314e+00 1.261049238609e+00 1.009283236678e+00 8.462382276322e-01 9.683304767141e-01 1.243279784346e+00 1.452167634630e+00 1.490156261758e+00 1.342125364185e+00 1.076104858233e+00 8.718246682444e-01 9.475871181671e-01 1.214418525340e+00 1.442789042464e+00 1.514729814726e+00 1.405123204145e+00 1.164224915964e+00 9.291210721355e-01 8.988782150364e-01 1.083949743007e+00 1.288021538127e+00 1.379136811752e+00 1.322983828623e+00 1.159583730695e+00 9.947496443773e-01 9.563542987415e-01 1.054437151792e+00 1.168240557454e+00 1.197309044189e+00 1.115562951912e+00 9.690002458394e-01 8.664170324080e-01 9.032202452422e-01 1.032443106599e+00 1.133736584959e+00 1.132579031610e+00 1.020285704345e+00 8.591491411767e-01 8.041944169269e-01 8.959805433568e-01 1.063659641273e+00 1.207062697865e+00 1.243913432330e+00 1.140066977545e+00 9.157440568409e-01 6.507247742072e-01 5.545878964923e-01 7.225009787123e-01 9.320359943964e-01 1.038723601676e+00 1.005300311302e+00 8.591989865606e-01 6.911685066898e-01 6.438106686779e-01 7.536119154511e-01 8.890878375876e-01 9.442800022439e-01 8.861123205898e-01 7.399390492951e-01 5.914458393471e-01 5.688465834179e-01 6.817099915119e-01 8.034524779037e-01 8.472823386622e-01 7.901065430930e-01 6.583310238110e-01 5.292886939867e-01 5.117297181877e-01 6.093258900248e-01 7.152528924148e-01 7.579500391114e-01 7.195399462869e-01 6.213229951168e-01 5.178824137961e-01 4.798122588256e-01 5.257981791543e-01 6.011727778626e-01 6.581539956769e-01 6.855218734775e-01 6.955215001161e-01 7.056255857735e-01 7.238379269979e-01 7.473992258700e-01 7.729951972424e-01 8.213283989394e-01 8.926475307467e-01 9.619466103442e-01 1.007902674912e+00 1.008195429530e+00 9.530058145805e-01 8.550805696487e-01 7.844755819659e-01 8.128289286358e-01 9.251543791876e-01 1.037252392917e+00 1.080095877666e+00 1.030271683059e+00 9.163102991584e-01 8.218722878243e-01 8.424759619094e-01 9.683831628427e-01 1.097571339076e+00 1.148733741237e+00 1.098709728887e+00 9.886303122548e-01 9.230795911351e-01 9.970416313341e-01 1.169350446725e+00 1.319684407494e+00 1.360084413104e+00 1.260867025164e+00 1.055832005063e+00 8.594745613355e-01 8.454587416246e-01 1.024450095919e+00 1.221547887470e+00 1.309486547567e+00 1.245420023712e+00 1.057154063562e+00 8.506410512149e-01 7.981460267053e-01 9.404133817120e-01 1.112583108541e+00 1.183683812809e+00 1.117345610593e+00 9.636808768099e-01 8.645826546347e-01 9.572889038400e-01 1.170803270236e+00 1.330326198500e+00 1.366677908499e+00 1.244214377215e+00 9.811570109911e-01 7.587091237390e-01 8.543409225030e-01 1.171518616172e+00 1.436974172428e+00 1.514418358446e+00 1.362443962061e+00 1.017601121325e+00 6.418216140814e-01 6.675889521660e-01 1.063478025106e+00 1.409415887942e+00 1.549027512110e+00 1.440783142964e+00 1.123528704032e+00 7.549868723675e-01 7.242598788708e-01 1.083951282042e+00 1.433242760699e+00 1.589320832356e+00 1.503649114585e+00 1.219808879404e+00 9.090872614978e-01 9.074019250401e-01 1.239746767681e+00 1.575381208305e+00 1.726615188549e+00 1.633456833941e+00 1.328414839809e+00 9.630902143780e-01 8.792846264595e-01 1.195364448453e+00 1.562508714564e+00 1.762606678149e+00 1.725672266561e+00 1.475559674107e+00 1.135574215519e+00 9.615607795271e-01 1.130630441512e+00 1.425507205470e+00 1.634006097456e+00 1.692318220596e+00 1.594850197344e+00 1.386318416248e+00 1.182201815848e+00 1.123348781960e+00 1.240545614234e+00 1.420633426048e+00 1.524389515293e+00 1.486955367878e+00 1.324692602094e+00 1.137630518509e+00 1.085886560076e+00 1.229547507443e+00 1.440073384334e+00 1.577402858804e+00 1.578087689084e+00 1.451222929402e+00 1.270137273952e+00 1.151607232051e+00 1.170780601601e+00 1.270692184544e+00 1.339213926928e+00 1.313183893698e+00 1.200642297313e+00 1.075256681181e+00 1.040724316410e+00 1.128556404794e+00 1.258118688096e+00 1.337681723113e+00 1.329598882573e+00 1.256324598546e+00 1.186941434117e+00 1.192164680108e+00 1.275361283959e+00 1.372369623696e+00 1.420305194745e+00 1.400119873509e+00 1.342373341370e+00 1.308427180966e+00 1.342016356494e+00 1.424835584936e+00 1.496681115923e+00 1.508531666676e+00 1.451430415275e+00 1.360820327108e+00 1.339508193889e+00 1.398650736657e+00 1.518432573205e+00 1.596647436250e+00 1.573969803628e+00 1.425055775272e+00 1.249082022039e+00 1.194873929900e+00 1.318070204828e+00 1.504099979470e+00 1.620318908736e+00 1.609572126325e+00 1.496773395889e+00 1.378969667358e+00 1.372210293669e+00 1.492566902012e+00 1.636305136773e+00 1.695665095748e+00 1.628166700870e+00 1.470542565257e+00 1.334992702556e+00 1.345220055227e+00 1.494527117016e+00 1.651985427512e+00 1.701739388230e+00 1.601011862782e+00 1.387624368928e+00 1.186160617788e+00 1.162805580822e+00 1.331732199193e+00 1.531296446250e+00 1.625783021839e+00 1.567810584782e+00 1.392038642231e+00 1.211658239321e+00 1.174351104836e+00 1.304916891389e+00 1.469633561489e+00 1.542155043426e+00 1.474374427750e+00 1.296266976620e+00 1.112628710671e+00 1.063541675576e+00 1.174087610864e+00 1.311668030995e+00 1.377145006793e+00 1.355362464603e+00 1.241165642918e+00 1.051649864801e+00 8.286498468413e-01 7.539727011938e-01 8.929218343289e-01 1.087444487124e+00 1.202716259043e+00 1.195544571562e+00 1.091617349428e+00 9.732803373645e-01 9.431476811475e-01 1.024152090429e+00 1.134433377006e+00 1.190956329925e+00 1.165095837986e+00 1.083369883941e+00 1.010959815339e+00 1.006545454935e+00 1.063664621941e+00 1.123749228265e+00 1.140292580956e+00 1.111029325329e+00 1.074100627317e+00 1.076608726517e+00 1.126595828325e+00 1.183478624998e+00 1.200472727376e+00 1.163045769210e+00 1.101755567570e+00 1.076672768951e+00 1.123651499521e+00 1.209035222417e+00 1.262992912910e+00 1.236767034937e+00 1.131214996939e+00 1.008913383757e+00 9.774380110842e-01 1.085207905463e+00 1.250014289789e+00 1.360839886267e+00 1.353773475991e+00 1.226162730388e+00 1.062133573299e+00 9.576360859637e-01 9.994371563887e-01 1.143245922185e+00 1.278884150548e+00 1.337294130021e+00 1.268547676510e+00 1.070579932555e+00 8.637839329289e-01 8.206457267806e-01 9.664566292487e-01 1.131502298024e+00 1.187043495677e+00 1.093937678303e+00 8.907148774653e-01 7.106709058435e-01 7.450617579943e-01 9.532663601557e-01 1.137660922265e+00 1.186528599062e+00 1.070262901114e+00 8.295275477032e-01 6.102318632344e-01 6.649421733088e-01 9.302903386850e-01 1.163220852895e+00 1.251330297060e+00 1.165225161660e+00 9.371315828109e-01 6.775206173954e-01 6.112085295040e-01 8.026484282630e-01 1.018578400471e+00 1.115243548045e+00 1.051568304989e+00 8.527998181708e-01 6.211975838146e-01 5.679487607771e-01 7.519045831055e-01 9.579112591548e-01 1.054757794691e+00 1.007481873109e+00 8.477057197347e-01 6.845369475015e-01 6.886158480447e-01 8.673174827627e-01 1.058140113329e+00 1.161030076149e+00 1.156862095257e+00 1.074646667120e+00 9.623397969454e-01 9.044601875281e-01 9.642546368818e-01 1.093814812125e+00 1.200029785515e+00 1.222074116177e+00 1.149207545704e+00 1.019439196930e+00 9.123182703302e-01 9.047725774887e-01 9.882076416848e-01 1.082813518277e+00 1.124866365649e+00 1.098284575886e+00 1.030616255666e+00 9.767750077910e-01 9.813126165433e-01 1.037451778107e+00 1.099531353051e+00 1.129117741254e+00 1.117714051643e+00 1.084357706160e+00 1.058718358518e+00 1.057088263291e+00 1.070453364912e+00 1.078082665262e+00 1.070155396011e+00 1.057000331633e+00 1.059073987221e+00 1.084584231209e+00 1.116838413512e+00 1.126739691404e+00 1.095873176709e+00 1.032530176731e+00 9.742232116804e-01 9.670663924632e-01 1.021568887859e+00 1.097500275731e+00 1.141609128920e+00 1.123660708605e+00 1.050330321347e+00 9.689363016052e-01 9.511466292720e-01 9.612249864194e-01 1.045363312502e+00 1.096147434357e+00 1.074395492165e+00 9.852900726778e-01 8.766704305181e-01 8.268868634708e-01 8.812317132194e-01 9.940031392648e-01 1.085772222190e+00 1.106480027491e+00 1.048265227646e+00 9.452856896302e-01 8.680580359428e-01 8.829973631188e-01 9.805912760147e-01 1.088884689927e+00 1.145343345512e+00 1.124641802178e+00 1.039682475604e+00 9.386064534875e-01 8.898167586306e-01 9.319533423416e-01 1.033102657793e+00 1.130993168350e+00 1.183046441844e+00 1.177920564562e+00 1.131373294647e+00 1.077986833309e+00 1.055618372164e+00 1.082966625852e+00 1.148155310560e+00 1.222383999477e+00 1.279804264665e+00 1.306306243490e+00 1.299939117108e+00 1.268731153685e+00 1.228005373886e+00 1.195869259143e+00 1.185762679100e+00 1.198707910301e+00 1.222227326889e+00 1.261490633701e+00 1.308397013372e+00 1.333574169100e+00 1.314610573350e+00 1.246369919482e+00 1.119903132742e+00 1.004178763892e+00 9.571113646539e-01 1.003669226554e+00 1.106163461763e+00 1.191664830378e+00 1.208453300752e+00 1.143443966317e+00 1.023400464484e+00 9.107544448440e-01 8.749207993678e-01 9.258604935644e-01 1.001516930483e+00 1.036955940301e+00 1.006227030716e+00 9.277161021332e-01 8.580266747817e-01 8.600759330184e-01 9.399566306274e-01 1.041258047612e+00 1.105938704596e+00 1.108503661249e+00 1.059473626256e+00 9.982207151151e-01 9.721407017614e-01 1.000865818766e+00 1.061325633790e+00 1.116940805273e+00 1.149534872235e+00 1.166420955241e+00 1.187678892721e+00 1.224178886622e+00 1.264401795205e+00 1.283344900686e+00 1.263351144194e+00 1.210063023487e+00 1.155396492311e+00 1.140107142766e+00 1.177453489274e+00 1.235843870021e+00 1.265746377480e+00 1.235458662411e+00 1.150368263870e+00 1.058456708463e+00 1.031403251250e+00 1.100248308064e+00 1.214944348216e+00 1.298027185468e+00 1.301426330431e+00 1.225177428527e+00 1.122183358541e+00 1.083132228672e+00 1.162816148163e+00 1.312480975223e+00 1.438145636172e+00 1.475368070983e+00 1.410915096097e+00 1.286085827758e+00 1.189259078237e+00 1.202955487777e+00 1.314022903329e+00 1.428164484680e+00 1.462046855005e+00 1.386048307324e+00 1.234153669241e+00 1.106178738774e+00 1.118649570082e+00 1.269570923880e+00 1.437976164276e+00 1.515294740084e+00 1.454398684721e+00 1.274640339119e+00 1.073088034005e+00 1.016214775363e+00 1.174532104912e+00 1.409905743152e+00 1.569551903758e+00 1.575926892023e+00 1.420818629037e+00 1.167567777767e+00 9.727990192607e-01 1.023854801520e+00 1.269953738097e+00 1.523260480112e+00 1.714800257879e+00 1.774079669728e+00 1.675177698969e+00 1.415131881563e+00 1.023207680550e+00 7.765522620452e-01 9.741589880627e-01 1.354690516194e+00 1.624635621224e+00 1.673179894481e+00 1.485278231565e+00 1.130829412737e+00 8.186886291052e-01 8.977841075828e-01 1.259724724715e+00 1.569653058158e+00 1.682500660152e+00 1.566917859594e+00 1.280086816055e+00 9.975217577013e-01 1.004237531988e+00 1.298788758536e+00 1.600063755223e+00 1.738410755066e+00 1.663267205117e+00 1.416468866988e+00 1.147854987802e+00 1.105637694061e+00 1.346711564379e+00 1.639490123845e+00 1.798831275451e+00 1.754299217843e+00 1.527583264416e+00 1.239222606921e+00 1.117251807052e+00 1.291729752794e+00 1.578924868392e+00 1.771563443752e+00 1.776663434652e+00 1.594808016843e+00 1.314412321076e+00 1.119792442117e+00 1.180888375210e+00 1.404411075366e+00 1.597101338592e+00 1.666650892624e+00 1.604814391125e+00 1.427295032596e+00 1.209621954272e+00 1.068633532459e+00 1.132329861708e+00 1.343791986512e+00 1.529740850890e+00 1.575604352319e+00 1.448861768994e+00 1.197279982423e+00 9.686924285332e-01 9.751425689911e-01 1.202043215667e+00 1.430255018384e+00 1.516485804212e+00 1.416104497008e+00 1.166458647537e+00 9.048456505321e-01 8.685252080050e-01 1.088947500140e+00 1.326952886417e+00 1.420754642823e+00 1.317921054248e+00 1.051845303832e+00 7.723682523938e-01 7.805613964835e-01 1.082658436544e+00 1.379417143599e+00 1.508937957552e+00 1.417422577815e+00 1.125886826027e+00 7.493844607233e-01 6.144074083965e-01 9.097459310826e-01 1.251911986132e+00 1.429548207947e+00 1.377255134070e+00 1.105168020473e+00 7.044461049230e-01 4.845768212197e-01 7.816019627191e-01 1.155129060872e+00 1.366105149159e+00 1.346380376671e+00 1.132256911472e+00 8.218449628711e-01 5.680560472838e-01 6.431637105175e-01 9.460588664712e-01 1.178997324564e+00 1.237394732411e+00 1.104098478594e+00 8.327188325315e-01 5.959644845637e-01 6.834475495958e-01 9.776011635579e-01 1.209038356678e+00 1.266876584506e+00 1.125652597728e+00 8.272897920750e-01 5.278783596738e-01 5.907457225437e-01 9.229019240615e-01 1.195860236290e+00 1.293332213005e+00 1.188383979841e+00 9.192034197170e-01 6.202969709315e-01 6.005571389372e-01 8.827393535487e-01 1.151395712536e+00 1.264646718208e+00 1.186218085118e+00 9.487949845278e-01 6.748414191930e-01 6.273911182694e-01 8.632792456402e-01 1.111028610179e+00 1.220046929585e+00 1.146636742120e+00 9.150790749339e-01 6.309400000913e-01 5.469215063506e-01 7.628754373034e-01 1.002552149999e+00 1.109582273593e+00 1.039051281572e+00 8.107512271716e-01 5.370160088493e-01 4.681958391506e-01 6.703211725425e-01 9.135282097265e-01 1.053960268727e+00 1.043723835310e+00 8.510618136710e-01 5.302168134966e-01 3.259942214395e-01 5.912768205958e-01 9.200220935558e-01 1.113284404220e+00 1.115779287228e+00 9.294241070387e-01 6.160955202592e-01 3.866458460916e-01 5.868587652626e-01 9.105916536332e-01 1.125482728548e+00 1.167620855998e+00 1.035639803765e+00 7.828388909296e-01 5.445598927175e-01 5.513207968283e-01 7.550376581198e-01 9.261734643863e-01 9.750938251815e-01 9.023942875009e-01 7.786874044668e-01 7.353793718845e-01 8.454701872986e-01 1.017114194082e+00 1.135670765089e+00 1.146943305364e+00 1.055371089432e+00 9.210106041020e-01 8.491533420332e-01 9.112693563680e-01 1.054377564980e+00 1.181920977880e+00 1.239849752987e+00 1.222280178243e+00 1.157569278340e+00 1.088528118300e+00 1.046913416467e+00 1.031710894903e+00 1.030542614733e+00 1.044222279057e+00 1.072682009459e+00 1.100332074967e+00 1.106503077403e+00 1.089429970986e+00 1.053351905447e+00 1.014454330723e+00 1.000585085662e+00 1.034951342166e+00 1.111735331314e+00 1.194524357228e+00 1.239773382904e+00 1.219623679838e+00 1.135931488578e+00 1.029524962305e+00 9.755022758077e-01 1.029821709512e+00 1.160799106400e+00 1.284078378345e+00 1.332293151769e+00 1.278609257901e+00 1.141560127529e+00 9.888837702274e-01 9.225166362248e-01 9.898342531556e-01 1.116777366561e+00 1.201783442658e+00 1.190451549352e+00 1.084832719083e+00 9.444958080729e-01 8.760786666199e-01 9.458970545543e-01 1.087598150199e+00 1.192804131739e+00 1.200011518979e+00 1.107217150183e+00 9.742949513334e-01 9.138016919066e-01 9.984203018438e-01 1.159915886207e+00 1.282701127459e+00 1.297945277572e+00 1.198314070693e+00 1.043527127329e+00 9.601082061284e-01 1.062056039922e+00 1.282605787609e+00 1.480484542955e+00 1.566414671601e+00 1.509885501840e+00 1.335564264696e+00 1.132109814201e+00 1.049398622304e+00 1.173710969445e+00 1.401273585980e+00 1.585338845972e+00 1.640851797712e+00 1.544860625141e+00 1.333894193274e+00 1.116475584713e+00 1.063108603642e+00 1.235731223243e+00 1.491182544169e+00 1.679283763236e+00 1.722944631852e+00 1.607354417176e+00 1.376035458529e+00 1.141313212313e+00 1.071106970860e+00 1.222458842578e+00 1.450950746120e+00 1.607950375223e+00 1.621241343586e+00 1.483644535451e+00 1.249663304634e+00 1.047172112051e+00 1.040912292326e+00 1.234307731508e+00 1.464815492121e+00 1.605474462008e+00 1.604121502743e+00 1.468772279897e+00 1.264691911427e+00 1.113525929696e+00 1.131149336100e+00 1.290485238255e+00 1.462800300889e+00 1.553672755235e+00 1.533268255397e+00 1.428594618610e+00 1.313019465839e+00 1.272263375781e+00 1.331072410658e+00 1.425823605160e+00 1.472406917155e+00 1.425749292742e+00 1.299166053575e+00 1.170214481091e+00 1.153857217398e+00 1.288923827608e+00 1.482157200808e+00 1.615021597561e+00 1.614079925012e+00 1.461551441247e+00 1.203578664034e+00 9.790199430078e-01 9.990850922985e-01 1.264183991022e+00 1.563346769864e+00 1.745901809097e+00 1.743864923820e+00 1.551589552394e+00 1.231409802968e+00 9.575325024948e-01 1.006612495023e+00 1.346723404844e+00 1.705060241165e+00 1.921434651417e+00 1.929364949432e+00 1.724546752352e+00 1.364783267554e+00 1.003211596636e+00 9.323769140695e-01 1.222765981130e+00 1.578004569564e+00 1.805827177581e+00 1.834356559862e+00 1.661684179517e+00 1.349007604274e+00 1.041825310173e+00 9.732783254204e-01 1.189490862989e+00 1.459858186014e+00 1.614895834810e+00 1.591087006572e+00 1.396641104715e+00 1.109559211196e+00 9.030893561662e-01 9.697839407624e-01 1.220934008191e+00 1.442017442626e+00 1.516545381477e+00 1.409437732623e+00 1.149019256246e+00 8.441115048983e-01 7.364065233041e-01 9.561944175227e-01 1.261582735754e+00 1.464658580505e+00 1.492175491410e+00 1.337649314318e+00 1.058551413433e+00 8.126700790351e-01 8.501333529301e-01 1.136893818168e+00 1.424528018360e+00 1.573206354236e+00 1.529328242581e+00 1.296407603907e+00 9.369283880221e-01 6.284185018208e-01 7.058703669559e-01 1.045299066701e+00 1.334806804076e+00 1.454426917103e+00 1.367914309147e+00 1.093154019941e+00 7.161732029481e-01 5.176996502543e-01 8.022148993703e-01 1.201593643092e+00 1.485681180110e+00 1.576096926193e+00 1.452570042850e+00 1.143948439979e+00 7.490837805638e-01 5.654620058641e-01 8.595058784307e-01 1.258211535480e+00 1.538745397590e+00 1.625670092261e+00 1.501187851878e+00 1.192820806651e+00 7.824130572041e-01 4.993241838151e-01 6.969003255985e-01 1.060440151281e+00 1.324476297707e+00 1.413754750573e+00 1.316351738927e+00 1.066788101616e+00 7.587868048286e-01 6.022791430699e-01 7.670067060150e-01 1.038217808730e+00 1.230778643537e+00 1.279422481981e+00 1.177313930538e+00 9.617824436326e-01 7.228330004728e-01 6.209505985776e-01 7.381116026778e-01 9.250328916409e-01 1.051178245235e+00 1.070883563732e+00 9.909933973523e-01 8.591897219608e-01 7.565664561491e-01 7.533621267191e-01 8.299646323632e-01 9.069585013672e-01 9.293657703881e-01 8.880588270648e-01 8.149210800836e-01 7.685518385184e-01 7.903338951330e-01 8.572200825005e-01 9.088174219296e-01 9.003573833439e-01 8.236752015956e-01 7.148503450872e-01 6.555759324387e-01 7.143493974276e-01 8.499760512734e-01 9.698576555526e-01 1.010848054516e+00 9.501943789840e-01 8.073929720726e-01 6.604460544549e-01 6.496111431988e-01 8.166809272115e-01 1.036622343156e+00 1.201080076473e+00 1.256962963609e+00 1.192638541237e+00 1.037040189825e+00 8.702707331350e-01 8.208462843950e-01 9.480025290031e-01 1.154089144500e+00 1.325503009999e+00 1.401443190288e+00 1.365620955574e+00 1.238515379766e+00 1.075184861707e+00 9.578666883924e-01 9.519200670676e-01 1.037875705815e+00 1.139092371100e+00 1.197298825026e+00 1.193826156764e+00 1.142399858761e+00 1.076360492412e+00 1.029753344749e+00 1.015762862721e+00 1.021387310435e+00 1.026600362183e+00 1.025965077288e+00 1.033269026432e+00 1.066959807394e+00 1.127742703664e+00 1.191512493346e+00 1.224498537992e+00 1.202982773858e+00 1.126455508274e+00 1.024537473384e+00 9.536181312500e-01 9.638886794822e-01 1.046438451685e+00 1.140142532389e+00 1.185528772138e+00 1.153217310639e+00 1.051167956753e+00 9.292254977080e-01 8.724322737474e-01 9.375472408452e-01 1.080443273185e+00 1.211970712545e+00 1.268726796118e+00 1.226558948167e+00 1.100681189227e+00 9.501014561739e-01 8.745180775830e-01 9.437161503157e-01 1.106604489691e+00 1.262615728474e+00 1.344525393815e+00 1.326485378789e+00 1.217604051111e+00 1.058938482086e+00 9.203874513533e-01 8.761786118462e-01 9.399741315435e-01 1.052634047206e+00 1.153125195749e+00 1.213606407447e+00 1.233481459149e+00 1.225396078141e+00 1.202400896363e+00 1.171311111213e+00 1.135939121898e+00 1.106812436970e+00 1.105710466769e+00 1.152763519251e+00 1.242746236965e+00 1.339374667944e+00 1.394327905105e+00 1.369454048802e+00 1.252749573173e+00 1.073912056684e+00 9.253974861326e-01 9.419079089385e-01 1.138840108729e+00 1.384226737357e+00 1.555516225883e+00 1.581625278071e+00 1.436815049279e+00 1.144108745826e+00 8.081535902751e-01 7.137663676784e-01 1.020066151283e+00 1.427067707026e+00 1.732382157519e+00 1.847390719703e+00 1.737782124564e+00 1.413804329626e+00 9.354733631573e-01 4.884170114025e-01 6.418138196001e-01 1.123854605132e+00 1.508330337256e+00 1.685639904202e+00 1.617805256611e+00 1.312780409582e+00 8.237270987289e-01 3.113936016398e-01 5.709531138547e-01 1.112407630299e+00 1.516187482128e+00 1.698527279046e+00 1.627116999862e+00 1.312501707331e+00 8.083589129667e-01 2.633586299273e-01 5.602266692309e-01 1.113826132435e+00 1.516644656960e+00 1.693017795356e+00 1.614466786384e+00 1.295059188206e+00 7.916361130581e-01 2.568311355199e-01 5.521130790252e-01 1.082536448998e+00 1.457540160730e+00 1.606262734136e+00 1.506156464416e+00 1.179437762437e+00 7.023842212341e-01 3.601828953872e-01 7.248637963154e-01 1.200319029471e+00 1.523122091109e+00 1.622376221234e+00 1.482152371782e+00 1.137602213388e+00 7.027146190581e-01 5.527447134985e-01 9.302821952088e-01 1.359893300704e+00 1.633128489866e+00 1.679747484412e+00 1.487751314308e+00 1.098797275357e+00 6.453926319897e-01 5.776833406386e-01 1.015529555468e+00 1.453086224799e+00 1.714300373062e+00 1.737327456940e+00 1.514147346731e+00 1.086974770324e+00 5.807514052131e-01 5.108285362162e-01 1.002891024078e+00 1.464131079951e+00 1.736225523149e+00 1.763949882926e+00 1.541562280664e+00 1.109498100494e+00 5.736366550306e-01 4.184695589576e-01 9.130102873418e-01 1.377390652680e+00 1.652313241793e+00 1.685492637929e+00 1.471832766507e+00 1.050150950932e+00 5.196480283129e-01 3.843078094197e-01 8.937041641229e-01 1.355492628533e+00 1.630292607940e+00 1.669457515654e+00 1.468382798710e+00 1.065621601358e+00 5.632275546833e-01 4.153607429253e-01 8.855181106184e-01 1.342930909980e+00 1.629021786179e+00 1.690744860731e+00 1.519126776104e+00 1.144738379861e+00 6.425510426436e-01 2.964021315074e-01 6.890423468448e-01 1.146389228793e+00 1.451686754563e+00 1.550409591768e+00 1.432108706401e+00 1.126300367059e+00 7.148713817385e-01 4.515713700755e-01 7.115237652273e-01 1.109726114684e+00 1.401727633632e+00 1.517890717064e+00 1.443231054074e+00 1.205724332799e+00 8.867547139839e-01 6.702305653741e-01 7.753341478231e-01 1.053792820131e+00 1.282184944923e+00 1.366788228188e+00 1.304824914950e+00
 8.059747173118e-01 7.789968091445e-01 7.374010882736e-01 6.908621488721e-01 6.496723172463e-01 6.179773670193e-01 5.772880946569e-01 5.330794052364e-01 4.995768550573e-01 4.887289100820e-01 5.007330177905e-01 5.240986948428e-01 5.458386414653e-01 5.597132327233e-01 5.676759277039e-01 5.760507739858e-01 5.891007985525e-01 6.043730415210e-01 6.138316233078e-01 6.095809032331e-01 5.895174271522e-01 5.602172816912e-01 5.353728728083e-01 5.281849665626e-01 5.408549928560e-01 5.623978089330e-01 5.781016038311e-01 5.796760744402e-01 5.694431477388e-01 5.586677735185e-01 5.602277596925e-01 5.784380561031e-01 6.052986384471e-01 6.272558666933e-01 6.343800900600e-01 6.249466330269e-01 6.050580567420e-01 5.845761943829e-01 5.709584149772e-01 5.649846935722e-01 5.620626416286e-01 5.576572144123e-01 5.512229801198e-01 5.455991055781e-01 5.431739423662e-01 5.444553327552e-01 5.588552784245e-01 5.813710237303e-01 5.955456756807e-01 5.878427839623e-01 5.716584695542e-01 5.715056952814e-01 5.996844674773e-01 6.416495966467e-01 6.712211247338e-01 6.720247942433e-01 6.474883917794e-01 6.202090768427e-01 6.181463170605e-01 6.489651081316e-01 6.910073655490e-01 7.143765846837e-01 7.026857989844e-01 6.616269847930e-01 6.179636608396e-01 6.047650280396e-01 6.309684335359e-01 6.699976581587e-01 6.859751450934e-01 6.585738619757e-01 5.915016812469e-01 5.139092726272e-01 4.719016222087e-01 4.898080509391e-01 5.372959778817e-01 5.673708767928e-01 5.550245776171e-01 5.039716666348e-01 4.450328722417e-01 4.231591961337e-01 4.532230792601e-01 4.981506587709e-01 5.132691594309e-01 4.765370175239e-01 3.932009699952e-01 3.019287083964e-01 2.801977217816e-01 3.518144673563e-01 4.440772385508e-01 4.997961736021e-01 5.219197628157e-01 5.075223189240e-01 4.685307715208e-01 4.281064290287e-01 3.989862382300e-01 3.926282049754e-01 4.277157395008e-01 4.659976631784e-01 4.830932129398e-01 4.736968079536e-01 4.452947182062e-01 4.115675461154e-01 3.835818793212e-01 3.634147270737e-01 3.474894241042e-01 3.370595715574e-01 3.431081348096e-01 3.756297351815e-01 4.282317453257e-01 4.811427192769e-01 5.151939756470e-01 5.204520127769e-01 4.995172664980e-01 4.675482268035e-01 4.465103735262e-01 4.503710444769e-01 4.723782536976e-01 4.934122274418e-01 4.993395160551e-01 4.890650575835e-01 4.730928550798e-01 4.651339405190e-01 4.702688862776e-01 4.809466195911e-01 4.864158438139e-01 4.845376816612e-01 4.856566294935e-01 5.045825793353e-01 5.445447507021e-01 5.909844342167e-01 6.226412862307e-01 6.251534132566e-01 5.985437069062e-01 5.595032723791e-01 5.359851955069e-01 5.525262117379e-01 6.095015500754e-01 6.482784993764e-01 6.684746315181e-01 6.645010955145e-01 6.129634593034e-01 5.529615593283e-01 5.113313959770e-01 4.998321369067e-01 5.277109119895e-01 5.675703208425e-01 5.849914774330e-01 5.636692904619e-01 5.136655763896e-01 4.727789268268e-01 4.868294125525e-01 5.579473575084e-01 6.418126726106e-01 6.955040937533e-01 6.980095789730e-01 6.518827084745e-01 5.830164210419e-01 5.357854859688e-01 5.459144851513e-01 6.024403072487e-01 6.641627437697e-01 7.009491077567e-01 7.067651045493e-01 6.961559796147e-01 6.927936063609e-01 7.109480770106e-01 7.431125679568e-01 7.686527416721e-01 7.722544177638e-01 7.553487606012e-01 7.370990712441e-01 7.428250638364e-01 7.822484037885e-01 8.391467321774e-01 8.861090282841e-01 9.043801629271e-01 8.936313711386e-01 8.722689894292e-01 8.673755246233e-01 8.943852297324e-01 9.425190889288e-01 9.865131261197e-01 1.011016229235e+00 1.003338602617e+00 9.932476180212e-01 9.828062665328e-01 9.570260461541e-01 9.254073862342e-01 8.866481883026e-01 8.765075193297e-01 9.137727094065e-01 9.784899141552e-01 1.030613717900e+00 1.039486549087e+00 9.985604545101e-01 9.286339255062e-01 8.717186625670e-01 8.666164697880e-01 9.141921557609e-01 9.782154696647e-01 1.021377405411e+00 1.028599146981e+00 1.009014617550e+00 9.852866706843e-01 9.743685587469e-01 9.720896656805e-01 9.575569775665e-01 9.135343031116e-01 8.449547828932e-01 7.856164902198e-01 7.809361173904e-01 8.409889535700e-01 9.234438508737e-01 9.744042117946e-01 9.626379645252e-01 8.904120779559e-01 7.962563455167e-01 7.449914440443e-01 7.770707426680e-01 8.575245123763e-01 9.179040408803e-01 9.138742288126e-01 8.415455596064e-01 7.411975137847e-01 6.912512104712e-01 7.469389466814e-01 8.665484990548e-01 9.718907635865e-01 1.037536492793e+00 1.068366796552e+00 1.047392637917e+00 9.713117933488e-01 9.063677036024e-01 9.063309994475e-01 9.728539028110e-01 1.050934590817e+00 1.088614462453e+00 1.072020895093e+00 1.030090622903e+00 1.018283599605e+00 1.072085891710e+00 1.167314412206e+00 1.245422555817e+00 1.261519782388e+00 1.208396037781e+00 1.122851622203e+00 1.074847315607e+00 1.117011714562e+00 1.226211183539e+00 1.329620471178e+00 1.367925452871e+00 1.322889541586e+00 1.222028590746e+00 1.132075354541e+00 1.122774602777e+00 1.200578194849e+00 1.302569078805e+00 1.362230145466e+00 1.351389112175e+00 1.286932805577e+00 1.220995442349e+00 1.208915297967e+00 1.260597594403e+00 1.331948804933e+00 1.369980984584e+00 1.351504822051e+00 1.293977191463e+00 1.245613674603e+00 1.251255886418e+00 1.309502151718e+00 1.374205519839e+00 1.389858863882e+00 1.380459144037e+00 1.351718084896e+00 1.307916236662e+00 1.262245212322e+00 1.218511125336e+00 1.175538094526e+00 1.142063530549e+00 1.110167189566e+00 1.097329128890e+00 1.112304839734e+00 1.144454965817e+00 1.169886011744e+00 1.167110927218e+00 1.129880902464e+00 1.072919083721e+00 1.028607713357e+00 1.028749762242e+00 1.076956429172e+00 1.143050149666e+00 1.187069448158e+00 1.182965139628e+00 1.128993818609e+00 1.049484263822e+00 9.876000193104e-01 9.802443790090e-01 1.024992902299e+00 1.081924043660e+00 1.108252689191e+00 1.082456554416e+00 1.010516381114e+00 9.234422521441e-01 8.646785118565e-01 8.609012466705e-01 8.976557646408e-01 9.368666292533e-01 9.512014626696e-01 9.384940619268e-01 9.177731348525e-01 9.126296772181e-01 9.290859141288e-01 9.484233023705e-01 9.434640888016e-01 9.002143233239e-01 8.313059298458e-01 7.782159247926e-01 7.883789354771e-01 8.654829095348e-01 9.618404418164e-01 1.023724617465e+00 1.020803527496e+00 9.537655942158e-01 8.564455849266e-01 7.902357454081e-01 8.057615599514e-01 8.861521069395e-01 9.668605492614e-01 9.947078163952e-01 9.497161854451e-01 8.470255624428e-01 7.362963888906e-01 6.866949736980e-01 7.259399851176e-01 8.021137842793e-01 8.465088601706e-01 8.227479287706e-01 7.336774565318e-01 6.234888428481e-01 5.738859454410e-01 6.351459422023e-01 7.515303647879e-01 8.409279567826e-01 8.568183470015e-01 7.891376822034e-01 6.613664308625e-01 5.347525037358e-01 4.979966304760e-01 5.693530114251e-01 6.628722331252e-01 7.045074843077e-01 6.641987415090e-01 5.456897938229e-01 3.854894501311e-01 2.781248092802e-01 3.372175028493e-01 4.655787622725e-01 5.554407444650e-01 5.719037739592e-01 5.410801557685e-01 4.611776055591e-01 3.600107469048e-01 2.723153264722e-01 2.412381643949e-01 2.693126418177e-01 2.996045998844e-01 3.147670751192e-01 2.937517965392e-01 2.406738938412e-01 2.065456472157e-01 2.434328135628e-01 3.169388675222e-01 3.720081890430e-01 3.833621434046e-01 3.516226359911e-01 3.059097222097e-01 3.032527338398e-01 3.694880086539e-01 4.592568774808e-01 5.219496203636e-01 5.296321364079e-01 4.760795913232e-01 3.792790722279e-01 2.948035187219e-01 3.091850552003e-01 4.076100239031e-01 5.019921868406e-01 5.432480661661e-01 5.167119252058e-01 4.361344865107e-01 3.519859864488e-01 3.487743119382e-01 4.374409392159e-01 5.352758792150e-01 5.808773579641e-01 5.491872985393e-01 4.450038934368e-01 3.135129983476e-01 2.810360100418e-01 4.087202112935e-01 5.634023619610e-01 6.638565065370e-01 6.808653683442e-01 6.166989934914e-01 5.081090617401e-01 4.380315141415e-01 4.906292201930e-01 6.222128949784e-01 7.206362605762e-01 7.528073344287e-01 7.015934333990e-01 5.914098636782e-01 4.958243878795e-01 5.108724772931e-01 6.252174203722e-01 7.403894500272e-01 7.896147424821e-01 7.497562098414e-01 6.333092510103e-01 4.906284755399e-01 4.152883825833e-01 4.643836463089e-01 5.560444334258e-01 6.022901814935e-01 5.727910313382e-01 4.858077672314e-01 4.138413766275e-01 4.519555249516e-01 5.763796829299e-01 6.898694415722e-01 7.328386983421e-01 6.885459651969e-01 5.824687525055e-01 4.959106167972e-01 5.358187202867e-01 6.812048851476e-01 8.236302657321e-01 8.927117613582e-01 8.631891218862e-01 7.495040215578e-01 6.127135238048e-01 5.624281762981e-01 6.530248022977e-01 7.944335900130e-01 8.905390629192e-01 9.000915037633e-01 8.292404086623e-01 7.300279231472e-01 6.992275419331e-01 8.093030399906e-01 9.497545923848e-01 1.058082571495e+00 1.106328728394e+00 1.075797125853e+00 9.769210870537e-01 8.514252109020e-01 7.622623275375e-01 7.843452722773e-01 8.882125503184e-01 9.893735868851e-01 1.028982709898e+00 9.914492894963e-01 9.036881376372e-01 8.280706218230e-01 8.265348725513e-01 8.956581122700e-01 9.716351752954e-01 9.966915472871e-01 9.509687078387e-01 8.565996084738e-01 7.732290193401e-01 7.655727089357e-01 8.344003429717e-01 9.156418861978e-01 9.504505380808e-01 9.182360569206e-01 8.393544986589e-01 7.688523053035e-01 7.646383345039e-01 8.268697902241e-01 8.976866865151e-01 9.219474009097e-01 8.786074672891e-01 7.856824773196e-01 6.986239375427e-01 6.851168423246e-01 7.549467392513e-01 8.479200449724e-01 9.052143289023e-01 9.035406503388e-01 8.550412114089e-01 7.986338235986e-01 7.776023663874e-01 8.025282087245e-01 8.417563447431e-01 8.557319387475e-01 8.266549033555e-01 7.662948652553e-01 7.100236290635e-01 6.935614511712e-01 7.181227077372e-01 7.490416379077e-01 7.515522893798e-01 7.159852690305e-01 6.638941517355e-01 6.394558845986e-01 6.741266939048e-01 7.506395633337e-01 8.249274304939e-01 8.655140777305e-01 8.672783592004e-01 8.497164232877e-01 8.450014478920e-01 8.742970649526e-01 9.293194327868e-01 9.819899709120e-01 1.007498495295e+00 9.975465366296e-01 9.615758200531e-01 9.201183825426e-01 8.923972961167e-01 8.842041446300e-01 8.869011827648e-01 8.883770630508e-01 8.836880056478e-01 8.768369299850e-01 8.751290968327e-01 8.821593627219e-01 8.959187521375e-01 9.126595563050e-01 9.308291190432e-01 9.501345376736e-01 9.671747857279e-01 9.736365494542e-01 9.607667666618e-01 9.283082968103e-01 8.918851406333e-01 8.815065669154e-01 9.165828078580e-01 1.011756848341e+00 1.131531206728e+00 1.218283850999e+00 1.234957343111e+00 1.170462742951e+00 1.027690959362e+00 8.272438887217e-01 6.992046089160e-01 7.699540188621e-01 9.523852106796e-01 1.093712278220e+00 1.118332792443e+00 1.019727817288e+00 8.568976115807e-01 7.602027386045e-01 8.391315415859e-01 1.016044947178e+00 1.150398028534e+00 1.164455434996e+00 1.045734153912e+00 8.479317984674e-01 7.122772647086e-01 7.933227874130e-01 1.013624041917e+00 1.205975213323e+00 1.283053066700e+00 1.226084441140e+00 1.072623570933e+00 9.152584154788e-01 8.705633663035e-01 9.584179800779e-01 1.075234986734e+00 1.129037664796e+00 1.094964519101e+00 1.012132172265e+00 9.652759088237e-01 1.017949938278e+00 1.136695703624e+00 1.235778502401e+00 1.256618849561e+00 1.193995546536e+00 1.097658938129e+00 1.052386428902e+00 1.106194415916e+00 1.210024667890e+00 1.273563765891e+00 1.242041114573e+00 1.132048482121e+00 1.000603562415e+00 9.244402730365e-01 9.689104126463e-01 1.101357077522e+00 1.229507774578e+00 1.291758250709e+00 1.273851218979e+00 1.195166211981e+00 1.101852459315e+00 1.049816191945e+00 1.067893010290e+00 1.133552557391e+00 1.199282770210e+00 1.229951740975e+00 1.215177430834e+00 1.165430704100e+00 1.102466312778e+00 1.047847627301e+00 1.014113943997e+00 1.003465458091e+00 1.013065940693e+00 1.038807708234e+00 1.073564591533e+00 1.105214558488e+00 1.119976673906e+00 1.110429020104e+00 1.082758190230e+00 1.057482764570e+00 1.058059752597e+00 1.090556570163e+00 1.134489339170e+00 1.156818844575e+00 1.133159987820e+00 1.061160281794e+00 9.649960396372e-01 8.884565491095e-01 8.667737049159e-01 8.902773424506e-01 9.119087733493e-01 8.892655434768e-01 8.103212006313e-01 7.010848516246e-01 6.223171703769e-01 6.274143944078e-01 6.873661346080e-01 7.485974488126e-01 7.631039793568e-01 6.827379446804e-01 5.293212147436e-01 4.339093856329e-01 5.532271353684e-01 7.751660392417e-01 9.488603590705e-01 1.004661743215e+00 9.237205164589e-01 7.348422484038e-01 5.389430050497e-01 5.321902569795e-01 7.244550133584e-01 9.177149166662e-01 1.002771096823e+00 9.459495981819e-01 7.669910137136e-01 5.543886939837e-01 5.065178392146e-01 6.887718536408e-01 8.971207918206e-01 1.005461549658e+00 9.741343986408e-01 8.213703217375e-01 6.362425470691e-01 5.997065540451e-01 7.755665102654e-01 9.932513041484e-01 1.124790948205e+00 1.121857801343e+00 9.921133045835e-01 8.006495295164e-01 6.821090558166e-01 7.510744597200e-01 9.188185151420e-01 1.041689760984e+00 1.049099029910e+00 9.329188770743e-01 7.404849733216e-01 5.885984873836e-01 6.179795971328e-01 7.816600806594e-01 9.250251642498e-01 9.913376996894e-01 9.660203150960e-01 8.519617674078e-01 6.829953376327e-01 5.397574053544e-01 5.403437076723e-01 6.584865030606e-01 7.634370738134e-01 7.852597655790e-01 7.189259414695e-01 6.153424176483e-01 5.743348379219e-01 6.529430324655e-01 7.777250787271e-01 8.542284233313e-01 8.343203652899e-01 7.150517133156e-01 5.400156992337e-01 4.224276270734e-01 4.866430932236e-01 6.419772208967e-01 7.584316554786e-01 7.871016147910e-01 7.324518916866e-01 6.432763531641e-01 6.016669136351e-01 6.536726033600e-01 7.472303638657e-01 8.064029531901e-01 7.936613974728e-01 7.177429531895e-01 6.344312256458e-01 6.265644201036e-01 7.150472317668e-01 8.292572599000e-01 8.975015545793e-01 8.890570412936e-01 8.163140957701e-01 7.343464260125e-01 7.210027488535e-01 8.017487862013e-01 9.175170103894e-01 9.989181263915e-01 1.012342989594e+00 9.854470393013e-01 9.470595369575e-01 9.461658491514e-01 9.762594823258e-01 1.003214035375e+00 9.805801950240e-01 9.128390254853e-01 8.404338250165e-01 8.168698994348e-01 8.594712576543e-01 9.274582792687e-01 9.661879359787e-01 9.477886377982e-01 8.834989989530e-01 8.218566674592e-01 8.216169367782e-01 8.921548251350e-01 9.806263706034e-01 1.027612715029e+00 1.004125602780e+00 9.201979542786e-01 8.245648166738e-01 7.863781690347e-01 8.344699206957e-01 9.218791176992e-01 9.840111570752e-01 9.887785350906e-01 9.450873651109e-01 8.949047483271e-01 8.862428469641e-01 9.283141030206e-01 9.821445298741e-01 1.002314196943e+00 9.726224557163e-01 9.177745390417e-01 8.942475865218e-01 9.450881107471e-01 1.049262092261e+00 1.144412852449e+00 1.179461157324e+00 1.137803718494e+00 1.042248302997e+00 9.509667426102e-01 9.284979866324e-01 9.845914881114e-01 1.065932529508e+00 1.141167668847e+00 1.173358623724e+00 1.148824998097e+00 1.086947112800e+00 1.010354759590e+00 9.506737293117e-01 9.839994717632e-01 1.105284698820e+00 1.242027449163e+00 1.327227565210e+00 1.331554346707e+00 1.265670599716e+00 1.174690063356e+00 1.120321370143e+00 1.139992355564e+00 1.214283564049e+00 1.292071908358e+00 1.334255888597e+00 1.330229971328e+00 1.294200508270e+00 1.252942150607e+00 1.229770954014e+00 1.232480421222e+00 1.254483503316e+00 1.286167169147e+00 1.322914815890e+00 1.363692821345e+00 1.405175783511e+00 1.439350162072e+00 1.457660760388e+00 1.457895892137e+00 1.448259861015e+00 1.444596661635e+00 1.460765158896e+00 1.498501043584e+00 1.546074223919e+00 1.587151966544e+00 1.611363372896e+00 1.619344465274e+00 1.620380530307e+00 1.624918371007e+00 1.636825800312e+00 1.651076084762e+00 1.658602874050e+00 1.654240943040e+00 1.646356784492e+00 1.659126799531e+00 1.695536914224e+00 1.708420310772e+00 1.643346630549e+00 1.508621580482e+00 1.379052510056e+00 1.344901599436e+00 1.425233622951e+00 1.544514500631e+00 1.614936135343e+00 1.597471542501e+00 1.514441902201e+00 1.438039371369e+00 1.442814974809e+00 1.531613719147e+00 1.630994590936e+00 1.663016505072e+00 1.597342500403e+00 1.468437852890e+00 1.370246083654e+00 1.396482789403e+00 1.535512191870e+00 1.680990928395e+00 1.735274235483e+00 1.660565460432e+00 1.491130570297e+00 1.335924267321e+00 1.330343510389e+00 1.490311370151e+00 1.689710886715e+00 1.805207442700e+00 1.783136882775e+00 1.643806817941e+00 1.476878275019e+00 1.407643327201e+00 1.488533388743e+00 1.634996399138e+00 1.728616243140e+00 1.708639903130e+00 1.590778719547e+00 1.461408641602e+00 1.434001544036e+00 1.543341071167e+00 1.714035424283e+00 1.821046400474e+00 1.814750104662e+00 1.677614510044e+00 1.505104387502e+00 1.447286428405e+00 1.571949841458e+00 1.776938707866e+00 1.922194226281e+00 1.936528048065e+00 1.833477756007e+00 1.701325426273e+00 1.657136110140e+00 1.741708214709e+00 1.872957207318e+00 1.939377566212e+00 1.887222208505e+00 1.746613213248e+00 1.624977218673e+00 1.639009340172e+00 1.785726544535e+00 1.941217929026e+00 1.985720407781e+00 1.872821075568e+00 1.647814965446e+00 1.454310802276e+00 1.464739820000e+00 1.671066444013e+00 1.890450519178e+00 1.969474000316e+00 1.849857293631e+00 1.572121255398e+00 1.293893234620e+00 1.261182654667e+00 1.509815879357e+00 1.799635516614e+00 1.937773962677e+00 1.848421767385e+00 1.553855017255e+00 1.187758791363e+00 1.033505478792e+00 1.256817732984e+00 1.590505647677e+00 1.832745954156e+00 1.913028814574e+00 1.801982533184e+00 1.525585028476e+00 1.174686979181e+00 9.451690497378e-01 1.015281832030e+00 1.267697127907e+00 1.462874790129e+00 1.484349430353e+00 1.320469141027e+00 1.057351875425e+00 9.052950853298e-01 1.049344794770e+00 1.334066276203e+00 1.539131155481e+00 1.562001366367e+00 1.393314420366e+00 1.114161285216e+00 9.267868233125e-01 1.041685482435e+00 1.330898649410e+00 1.561455338638e+00 1.619117257460e+00 1.483710126234e+00 1.215371057628e+00 9.707516887602e-01 9.649484547803e-01 1.180199762510e+00 1.397160843020e+00 1.481369805628e+00 1.400923456478e+00 1.202965552237e+00 1.010279001441e+00 9.760719234616e-01 1.105186434860e+00 1.247189791052e+00 1.287908168062e+00 1.199279654870e+00 1.031312704805e+00 9.056221735173e-01 9.385623481446e-01 1.083377152336e+00 1.201573330737e+00 1.206651995124e+00 1.085202341297e+00 9.020461692516e-01 8.182765591920e-01 9.004560257074e-01 1.083634418570e+00 1.244790955040e+00 1.285921869255e+00 1.187209926053e+00 9.470193736154e-01 6.527716489034e-01 5.356252347601e-01 7.216581947069e-01 9.541796057107e-01 1.074300188320e+00 1.042491876069e+00 8.860877286783e-01 6.987969907099e-01 6.380203349995e-01 7.549405060308e-01 9.039939235574e-01 9.673816967073e-01 9.078358531683e-01 7.492939246116e-01 5.798840115248e-01 5.459362167138e-01 6.689907755709e-01 8.038401675381e-01 8.535162864698e-01 7.919395529817e-01 6.447690042802e-01 4.941041430146e-01 4.721996233920e-01 5.882432835101e-01 7.107580078053e-01 7.601421934648e-01 7.183954867687e-01 6.101621056776e-01 4.998577468925e-01 4.738419867696e-01 5.452364929088e-01 6.387844905605e-01 7.000387399831e-01 7.194359240977e-01 7.159167458342e-01 7.168039364707e-01 7.358441381149e-01 7.657219945427e-01 7.944884891554e-01 8.465993445821e-01 8.890508618388e-01 9.290526961257e-01 9.425905166750e-01 9.447723531329e-01 9.043899021091e-01 8.339537367164e-01 7.869682896079e-01 8.118909942354e-01 8.958355223313e-01 9.771275726839e-01 1.002490869948e+00 9.555342112486e-01 8.657732663522e-01 8.067523320671e-01 8.463631500840e-01 9.619705316896e-01 1.069407773316e+00 1.105473987620e+00 1.057546723053e+00 9.710327317348e-01 9.402786203083e-01 1.030334422403e+00 1.190216907972e+00 1.316506914639e+00 1.336292214756e+00 1.229008144858e+00 1.034295307217e+00 8.663511622642e-01 8.734918660619e-01 1.041646574325e+00 1.213315261254e+00 1.277215042921e+00 1.197550282859e+00 1.005154506847e+00 8.060092748821e-01 7.644420285112e-01 9.043612339423e-01 1.063138967784e+00 1.121526346874e+00 1.051537877956e+00 9.086292061485e-01 8.321948734864e-01 9.353187699567e-01 1.133944643048e+00 1.285492848811e+00 1.297345854754e+00 1.159766971473e+00 9.023596757451e-01 7.203660486528e-01 8.616850916413e-01 1.177037287330e+00 1.417407537234e+00 1.465649046589e+00 1.290441349945e+00 9.367699971270e-01 5.877488234120e-01 6.834626472062e-01 1.084916209732e+00 1.406956102019e+00 1.517987314120e+00 1.387825692538e+00 1.066393805534e+00 7.328990226506e-01 7.680044247261e-01 1.129876176458e+00 1.451329799626e+00 1.575053200315e+00 1.464369473901e+00 1.175507819498e+00 8.995221613009e-01 9.542666194434e-01 1.290928305835e+00 1.598147053683e+00 1.711268772170e+00 1.582142474430e+00 1.254544367314e+00 9.015011875159e-01 8.842730406160e-01 1.233971461632e+00 1.588234773685e+00 1.756467109633e+00 1.682594484693e+00 1.400590034295e+00 1.047839495282e+00 9.066493294207e-01 1.124267479411e+00 1.431518011915e+00 1.631128623448e+00 1.671338730850e+00 1.555092727341e+00 1.334715996549e+00 1.128478163592e+00 1.083480674510e+00 1.222345192716e+00 1.407434779874e+00 1.499508191847e+00 1.442641194556e+00 1.264834571792e+00 1.082165144483e+00 1.063335555525e+00 1.237642896554e+00 1.451200702966e+00 1.568866754346e+00 1.538037636635e+00 1.379516579145e+00 1.182220076318e+00 1.079996483369e+00 1.138078731549e+00 1.264404071274e+00 1.335266199509e+00 1.295266446631e+00 1.165813097450e+00 1.037719819841e+00 1.025352681883e+00 1.141617559276e+00 1.282369177085e+00 1.352901940909e+00 1.323068743675e+00 1.228203434239e+00 1.154932728392e+00 1.183239352800e+00 1.300729333077e+00 1.422302760704e+00 1.477986421022e+00 1.451093131087e+00 1.379190260151e+00 1.333315876950e+00 1.364294295110e+00 1.451690003794e+00 1.528089009292e+00 1.540097674104e+00 1.479138115220e+00 1.385740194533e+00 1.362022059423e+00 1.427706210779e+00 1.548252982103e+00 1.619499486102e+00 1.573483330590e+00 1.412087269340e+00 1.245712176174e+00 1.224067631181e+00 1.374913633532e+00 1.565680761959e+00 1.668800802052e+00 1.636699756331e+00 1.504488775655e+00 1.380036532764e+00 1.383060523841e+00 1.516593073490e+00 1.663878955705e+00 1.716264479364e+00 1.637113189617e+00 1.472248011034e+00 1.343052776963e+00 1.370208304926e+00 1.528893652121e+00 1.679339464109e+00 1.708785333820e+00 1.581839955213e+00 1.347911239362e+00 1.150428693493e+00 1.163780836907e+00 1.366657742476e+00 1.573567968752e+00 1.652302302777e+00 1.564069304850e+00 1.354865721467e+00 1.157645063989e+00 1.141419005609e+00 1.311155979220e+00 1.500211816227e+00 1.576538304895e+00 1.498094866389e+00 1.305283983168e+00 1.118590412907e+00 1.089880493409e+00 1.228146345529e+00 1.375506463542e+00 1.440594197452e+00 1.408256629119e+00 1.276032698284e+00 1.051766894181e+00 8.120595895829e-01 7.717273490914e-01 9.625024949524e-01 1.179113922496e+00 1.286401202239e+00 1.249171190224e+00 1.105909924031e+00 9.630598336801e-01 9.508861543523e-01 1.077777989422e+00 1.223218425304e+00 1.288418848463e+00 1.244612441007e+00 1.127064750755e+00 1.021829595501e+00 1.014855812858e+00 1.101009148339e+00 1.196289645582e+00 1.233064468040e+00 1.199394136740e+00 1.134890779284e+00 1.103647100793e+00 1.138643271561e+00 1.207481113378e+00 1.252173568017e+00 1.241880593968e+00 1.191881853645e+00 1.152725475095e+00 1.168463204366e+00 1.228130562392e+00 1.275593371053e+00 1.262277429613e+00 1.183107230258e+00 1.088783041902e+00 1.065617817330e+00 1.153413186293e+00 1.289929246766e+00 1.380516388734e+00 1.366521318259e+00 1.247948549072e+00 1.112862364064e+00 1.037265777656e+00 1.096793452172e+00 1.237998855662e+00 1.365079286903e+00 1.400165513622e+00 1.313535843708e+00 1.114319654848e+00 9.305506118056e-01 9.170536494711e-01 1.062570932220e+00 1.204487217043e+00 1.227565914971e+00 1.100649121277e+00 8.720522890011e-01 6.952214671961e-01 7.674725266332e-01 1.000774115773e+00 1.187488448134e+00 1.224598745316e+00 1.090189441420e+00 8.341178177183e-01 6.192320598494e-01 7.005083012397e-01 9.774325544226e-01 1.206611584826e+00 1.281785860646e+00 1.179147446230e+00 9.395232407411e-01 6.903000863232e-01 6.642261742411e-01 8.767662578877e-01 1.090852752851e+00 1.174480254871e+00 1.092803009177e+00 8.787084934800e-01 6.482728950824e-01 6.197132933282e-01 8.179087656386e-01 1.022604361809e+00 1.108358972587e+00 1.044068809507e+00 8.679168406680e-01 7.022366833468e-01 7.268904056148e-01 9.263648975056e-01 1.125000758743e+00 1.242586105706e+00 1.231957340438e+00 1.143667635484e+00 1.003920308040e+00 9.241745963636e-01 9.703298764573e-01 1.106327636845e+00 1.229608595904e+00 1.269130982697e+00 1.207656661381e+00 1.078022581617e+00 9.553846135285e-01 9.210305798565e-01 9.830996169481e-01 1.069596555902e+00 1.113007667646e+00 1.092150610218e+00 1.030575427109e+00 9.797861978564e-01 9.824728368560e-01 1.033319882366e+00 1.089478474529e+00 1.114152579803e+00 1.099603649737e+00 1.065569458830e+00 1.042364149567e+00 1.045985516916e+00 1.065813355349e+00 1.079049512041e+00 1.073858168115e+00 1.058732893331e+00 1.053569616091e+00 1.068822905278e+00 1.092064545698e+00 1.097830951965e+00 1.069464674720e+00 1.014848696101e+00 9.677318502034e-01 9.667453740917e-01 1.017091594933e+00 1.081200677859e+00 1.112221693911e+00 1.085121841307e+00 1.008495502789e+00 9.243001405949e-01 8.905427989366e-01 9.477832817886e-01 1.023523583399e+00 1.055307182800e+00 1.014701113420e+00 9.148054561897e-01 8.112393639925e-01 7.843159713260e-01 8.625535319653e-01 9.835313863524e-01 1.069904992823e+00 1.080091549535e+00 1.013878623781e+00 9.114015716794e-01 8.451484508180e-01 8.732301106422e-01 9.741036900510e-01 1.075469959377e+00 1.121385254884e+00 1.093072332496e+00 1.008267015998e+00 9.167088436270e-01 8.811623062776e-01 9.283254281468e-01 1.022129738305e+00 1.106697303113e+00 1.147425185753e+00 1.138740535198e+00 1.098945209298e+00 1.060301804044e+00 1.052660341449e+00 1.085693219842e+00 1.145370457517e+00 1.207974426786e+00 1.254348202878e+00 1.274959565287e+00 1.269304272428e+00 1.243904498845e+00 1.210297451422e+00 1.181851787811e+00 1.168542425842e+00 1.171942077566e+00 1.186720249629e+00 1.218236381376e+00 1.255780691565e+00 1.271454166429e+00 1.245806748995e+00 1.175479737616e+00 1.038803788830e+00 9.443515158849e-01 9.175400187236e-01 9.749270176405e-01 1.071298557555e+00 1.139763311840e+00 1.138668928238e+00 1.064153797757e+00 9.506459277923e-01 8.633311728998e-01 8.589276917323e-01 9.245973757830e-01 9.936109737167e-01 1.011169197033e+00 9.618340604191e-01 8.718848781940e-01 8.029587259099e-01 8.150682279007e-01 9.019963094789e-01 1.001010453244e+00 1.057340684548e+00 1.050722086071e+00 9.953092317382e-01 9.318292076723e-01 9.067637850025e-01 9.375228751640e-01 1.000528457264e+00 1.061639057269e+00 1.104913051190e+00 1.135917591923e+00 1.168032991244e+00 1.204783748700e+00 1.233296527005e+00 1.234798760920e+00 1.201895548307e+00 1.150248440406e+00 1.116054745584e+00 1.131332616732e+00 1.190773796942e+00 1.252242720315e+00 1.270066004134e+00 1.223266166580e+00 1.128961019013e+00 1.044156953917e+00 1.037828797182e+00 1.122548053993e+00 1.235998344601e+00 1.304893798969e+00 1.292009391269e+00 1.209740778365e+00 1.121794684240e+00 1.115920586539e+00 1.221307121965e+00 1.371327207390e+00 1.476912323982e+00 1.485877910519e+00 1.398224321251e+00 1.269184362508e+00 1.195451559617e+00 1.244368391182e+00 1.373638947985e+00 1.480816141818e+00 1.491174156394e+00 1.387955474204e+00 1.220579487634e+00 1.104728395841e+00 1.151295241037e+00 1.324630929461e+00 1.489576908157e+00 1.543800501367e+00 1.450792925933e+00 1.243387105742e+00 1.038837244210e+00 1.017995190271e+00 1.214618609970e+00 1.457958265677e+00 1.599951441195e+00 1.574567378198e+00 1.386487129375e+00 1.117758298902e+00 9.531104220610e-01 1.065937079490e+00 1.337312040536e+00 1.596030413105e+00 1.769955812537e+00 1.801547628207e+00 1.674192993962e+00 1.385655351471e+00 1.004398120377e+00 8.449334560728e-01 1.106532343747e+00 1.477129143523e+00 1.708140685018e+00 1.708481505375e+00 1.479288545095e+00 1.115427573583e+00 8.693315032861e-01 1.035140878275e+00 1.405244808584e+00 1.684870386469e+00 1.752961443601e+00 1.593525015054e+00 1.283375856117e+00 1.027212105418e+00 1.096036261076e+00 1.411337660629e+00 1.695491340037e+00 1.799704876789e+00 1.689207279541e+00 1.424495048807e+00 1.179476554242e+00 1.194423712931e+00 1.461219048070e+00 1.740834083922e+00 1.868253276687e+00 1.789048666224e+00 1.541608085231e+00 1.266532521934e+00 1.192284276208e+00 1.392894283420e+00 1.665708507634e+00 1.823584288067e+00 1.790695153548e+00 1.584152986246e+00 1.312095991065e+00 1.168535574226e+00 1.275249768056e+00 1.496733016786e+00 1.653407184609e+00 1.693900935061e+00 1.605618394068e+00 1.417508151518e+00 1.212605251849e+00 1.114800046736e+00 1.218967902319e+00 1.433038556164e+00 1.595903917071e+00 1.611430669421e+00 1.461856651683e+00 1.209761659599e+00 1.013950226144e+00 1.056062835243e+00 1.278748462849e+00 1.478858736908e+00 1.532905962390e+00 1.410527698531e+00 1.165101521993e+00 9.504748977086e-01 9.705026158688e-01 1.189752573649e+00 1.391099264711e+00 1.439006240331e+00 1.295933204323e+00 1.012675822927e+00 7.716257135005e-01 8.591987323120e-01 1.181046571097e+00 1.456514543694e+00 1.548813815581e+00 1.417337768883e+00 1.096245744997e+00 7.260873684491e-01 6.668295445152e-01 9.963996853611e-01 1.326430907029e+00 1.475319421043e+00 1.389280220221e+00 1.089215607039e+00 6.865496865693e-01 5.372889540977e-01 8.690561890078e-01 1.232570451313e+00 1.421202857529e+00 1.372652232818e+00 1.143462681024e+00 8.312213596505e-01 6.060233328795e-01 7.118735725695e-01 1.005704234360e+00 1.219749600994e+00 1.258351664832e+00 1.109950526040e+00 8.369633091564e-01 6.253451547334e-01 7.355951069141e-01 1.022318832201e+00 1.237059730862e+00 1.277640940933e+00 1.125912082628e+00 8.366491560044e-01 5.913794557114e-01 6.962138457131e-01 1.010091734157e+00 1.255811932400e+00 1.325064727598e+00 1.194998165473e+00 9.108074250490e-01 6.230923119042e-01 6.419956662273e-01 9.315135189731e-01 1.186970580074e+00 1.278353003710e+00 1.175020863427e+00 9.160536866923e-01 6.388063977868e-01 6.301937734757e-01 8.948221177814e-01 1.143208556729e+00 1.237783954708e+00 1.142016744207e+00 8.862255373908e-01 5.885501576170e-01 5.381906323848e-01 7.928267454513e-01 1.041527777114e+00 1.140297458319e+00 1.050389604654e+00 7.960370203034e-01 4.953383646255e-01 4.284109937712e-01 6.669409152247e-01 9.280310917570e-01 1.075552093434e+00 1.061534923528e+00 8.534462650130e-01 5.126951325634e-01 3.029933085667e-01 5.955151927474e-01 9.284776328363e-01 1.112884950178e+00 1.097457808926e+00 8.863325162144e-01 5.424979697142e-01 3.144196690446e-01 5.949428434976e-01 9.439520459841e-01 1.159529583710e+00 1.189998608534e+00 1.039694862305e+00 7.678153206651e-01 5.230887956202e-01 5.541676764401e-01 7.734686919066e-01 9.397399747625e-01 9.689165016599e-01 8.660165925637e-01 7.120989321800e-01 6.681003611333e-01 8.130130154749e-01 1.014082874515e+00 1.142026168535e+00 1.143429665002e+00 1.026387986699e+00 8.603401001570e-01 7.758857142611e-01 8.633494680716e-01 1.041256577255e+00 1.188899137065e+00 1.247516770093e+00 1.213825719975e+00 1.124207739720e+00 1.035518424120e+00 9.923882240911e-01 9.915312473297e-01 1.010413803719e+00 1.029473156276e+00 1.044059551850e+00 1.043107797602e+00 1.023909100655e+00 9.997506909086e-01 9.786441343717e-01 9.657786289600e-01 9.687570489664e-01 9.960622575648e-01 1.046496301456e+00 1.101956650784e+00 1.134436833220e+00 1.121855579206e+00 1.062857104070e+00 9.868371236349e-01 9.499603617974e-01 9.955765082262e-01 1.103803164879e+00 1.209746214700e+00 1.255836543255e+00 1.216502052133e+00 1.105284228397e+00 9.772237762150e-01 9.138415417027e-01 9.565237951272e-01 1.052942450929e+00 1.119847283499e+00 1.108950904819e+00 1.022088318076e+00 9.121780458180e-01 8.665990556722e-01 9.306500961289e-01 1.046643192875e+00 1.126192933793e+00 1.119423064107e+00 1.030022737590e+00 9.191361885497e-01 8.883310032185e-01 9.842400183663e-01 1.132535393877e+00 1.232199175294e+00 1.227287453637e+00 1.119567945074e+00 9.768590123729e-01 9.280586981260e-01 1.060828211837e+00 1.283836337691e+00 1.466309303602e+00 1.531517542985e+00 1.456983245268e+00 1.273322786780e+00 1.075369865913e+00 1.015132229640e+00 1.160093389521e+00 1.390891046097e+00 1.566516791108e+00 1.610204775718e+00 1.504754506890e+00 1.290870167046e+00 1.080522324387e+00 1.041852699816e+00 1.221193476159e+00 1.470003254229e+00 1.644674159260e+00 1.673829456946e+00 1.546355308677e+00 1.308657290564e+00 1.077235586090e+00 1.023396407165e+00 1.190277591239e+00 1.421271602737e+00 1.571879304775e+00 1.575486912562e+00 1.428370928579e+00 1.187506256650e+00 9.855335770523e-01 9.923509108774e-01 1.198611704278e+00 1.431994116880e+00 1.568378342963e+00 1.558928210879e+00 1.413244854754e+00 1.197910318605e+00 1.040279311653e+00 1.065620119719e+00 1.240665073908e+00 1.426082020043e+00 1.525336669438e+00 1.507954082170e+00 1.398448261835e+00 1.267203317421e+00 1.203194763694e+00 1.244019270578e+00 1.335316623380e+00 1.393729168634e+00 1.372705415189e+00 1.282430867586e+00 1.189802628111e+00 1.186582006569e+00 1.300004118804e+00 1.455209698691e+00 1.553005451969e+00 1.530093669629e+00 1.375457711267e+00 1.143220293263e+00 9.776118746432e-01 1.051230190393e+00 1.317095622303e+00 1.587749651047e+00 1.735836383556e+00 1.704529709007e+00 1.496100578691e+00 1.182727670050e+00 9.521712733119e-01 1.051573652235e+00 1.395240906360e+00 1.730587470529e+00 1.916249076978e+00 1.894855162192e+00 1.669180313076e+00 1.306042123748e+00 9.759359797752e-01 9.684773142196e-01 1.282565010860e+00 1.625333640181e+00 1.827237093795e+00 1.826123672042e+00 1.626348401650e+00 1.296364246531e+00 9.964190420509e-01 9.714345137742e-01 1.224014909302e+00 1.504186487388e+00 1.654289477087e+00 1.619310771712e+00 1.413082248027e+00 1.118807865323e+00 9.148641467295e-01 9.889878466343e-01 1.241275126255e+00 1.457702271877e+00 1.524779803035e+00 1.410448942979e+00 1.147011531203e+00 8.498290502136e-01 7.616239703141e-01 9.876432048579e-01 1.286084183301e+00 1.477225316789e+00 1.491060115377e+00 1.323985424569e+00 1.038006461319e+00 8.006879315288e-01 8.622289407834e-01 1.159668168050e+00 1.443575700894e+00 1.580728355564e+00 1.521387063298e+00 1.272515079638e+00 9.019811767564e-01 6.056782892171e-01 7.263314725701e-01 1.081157778931e+00 1.366326042174e+00 1.471057174329e+00 1.362573223785e+00 1.061158451455e+00 6.572250171735e-01 4.789476735565e-01 8.270924337104e-01 1.249412653277e+00 1.535563441043e+00 1.614115940696e+00 1.466977341704e+00 1.123475957233e+00 6.815398383592e-01 4.905588475620e-01 8.602982334279e-01 1.300144226915e+00 1.598493400206e+00 1.687059999837e+00 1.550084031092e+00 1.215447821939e+00 7.618672524736e-01 4.270072529128e-01 6.695539162356e-01 1.077390479343e+00 1.365605397781e+00 1.463983266183e+00 1.361479086669e+00 1.092168326812e+00 7.481970451657e-01 5.560692536365e-01 7.396611353758e-01 1.042044691775e+00 1.254907341177e+00 1.310580674476e+00 1.200954745686e+00 9.622878244598e-01 6.865456277132e-01 5.642383848429e-01 7.137508932500e-01 9.398671136626e-01 1.091243421896e+00 1.118714307617e+00 1.026561372801e+00 8.614453893820e-01 7.145243374298e-01 6.915296001167e-01 7.904258245602e-01 9.063377953518e-01 9.629999118847e-01 9.396418589884e-01 8.596058450008e-01 7.798564896527e-01 7.609702975317e-01 8.082186348249e-01 8.659362382939e-01 8.780041176758e-01 8.234163618777e-01 7.251422184769e-01 6.527416322524e-01 6.833369044632e-01 8.026312173711e-01 9.240870913194e-01 9.778976552609e-01 9.329649161626e-01 7.982269263781e-01 6.362042561179e-01 5.845031509334e-01 7.273098431388e-01 9.494323813515e-01 1.129841819060e+00 1.207855663353e+00 1.164928076059e+00 1.020663822940e+00 8.420465414083e-01 7.538296362403e-01 8.492839580287e-01 1.050874378039e+00 1.235140257418e+00 1.332176320511e+00 1.318806218512e+00 1.208500706119e+00 1.048993198980e+00 9.189633199239e-01 8.945521790974e-01 9.741987380639e-01 1.083491407799e+00 1.156546320425e+00 1.166294718993e+00 1.118976575735e+00 1.043459596111e+00 9.768016596125e-01 9.440685329816e-01 9.440144352646e-01 9.583184651818e-01 9.737373677536e-01 9.924240351373e-01 1.024312765784e+00 1.071072348297e+00 1.117821848574e+00 1.140634943244e+00 1.121318630460e+00 1.059644888598e+00 9.797909583932e-01 9.261112887571e-01 9.358164571043e-01 1.000914787375e+00 1.073419910123e+00 1.104996382150e+00 1.071767992972e+00 9.829332186986e-01 8.846769657135e-01 8.490846151545e-01 9.156727703792e-01 1.041342494842e+00 1.150212578307e+00 1.188384165002e+00 1.136484784028e+00 1.012037801388e+00 8.752121131129e-01 8.227979985704e-01 9.096764741951e-01 1.074438621584e+00 1.222352309567e+00 1.293405238173e+00 1.265362415330e+00 1.148310170093e+00 9.831741362839e-01 8.413515852784e-01 8.016153743292e-01 8.761139462456e-01 9.976193160575e-01 1.101346349723e+00 1.158634550005e+00 1.168793438494e+00 1.146120806636e+00 1.108391159436e+00 1.069390089579e+00 1.038690830188e+00 1.027195648292e+00 1.048865537122e+00 1.110375368760e+00 1.197568378993e+00 1.276302255042e+00 1.307097671167e+00 1.261367553456e+00 1.135361890451e+00 9.664340985593e-01 8.525198703352e-01 9.096853943162e-01 1.115599561762e+00 1.340354411011e+00 1.479085726303e+00 1.472791560528e+00 1.303268241657e+00 9.990891980070e-01 6.780149566327e-01 6.581461354022e-01 1.007572126286e+00 1.401271561525e+00 1.674148123788e+00 1.753948222836e+00 1.614915239268e+00 1.272501013053e+00 7.906125669621e-01 3.921323211788e-01 6.695978820698e-01 1.149486119739e+00 1.501418048951e+00 1.640966923011e+00 1.539004521812e+00 1.208506231133e+00 7.045581609884e-01 2.161444277345e-01 6.229724071290e-01 1.155528967765e+00 1.530803614452e+00 1.680755709270e+00 1.579759654631e+00 1.242697552099e+00 7.243365482735e-01 1.737820807434e-01 5.865549882906e-01 1.127847221599e+00 1.502874912743e+00 1.648453746377e+00 1.542396712046e+00 1.203697444321e+00 6.936167988622e-01 2.103497060249e-01 6.174670478301e-01 1.125774232842e+00 1.466597780071e+00 1.578244648035e+00 1.444172031558e+00 1.092736684201e+00 6.125142492721e-01 3.804886780528e-01 8.116787999811e-01 1.271376605650e+00 1.562861607787e+00 1.624762281879e+00 1.447190920555e+00 1.071657775513e+00 6.281842882731e-01 5.602532123482e-01 9.895283116089e-01 1.415970176206e+00 1.666384313502e+00 1.680398147295e+00 1.451885128892e+00 1.027473077932e+00 5.535637531944e-01 5.738692069922e-01 1.066234892257e+00 1.506426749794e+00 1.750056431824e+00 1.744276634701e+00 1.486341719413e+00 1.021855032085e+00 4.798203094739e-01 5.006047327422e-01 1.050350064956e+00 1.516274825328e+00 1.773809240607e+00 1.775916338546e+00 1.521898835742e+00 1.055937474887e+00 4.864506346706e-01 4.152266986557e-01 9.676294313657e-01 1.436235997742e+00 1.698031772645e+00 1.708022571040e+00 1.465827363394e+00 1.014082172709e+00 4.542833616456e-01 3.889986071532e-01 9.387869967693e-01 1.399926686561e+00 1.659747471563e+00 1.675458934871e+00 1.446878124899e+00 1.016319925810e+00 4.893880681414e-01 4.074771403345e-01 9.202447305282e-01 1.372785471248e+00 1.638180856844e+00 1.671014006153e+00 1.467991182393e+00 1.065369368734e+00 5.470683839589e-01 3.075024474550e-01 7.750645406242e-01 1.224077849393e+00 1.504024134917e+00 1.569379447869e+00 1.416229702358e+00 1.081517763756e+00 6.611351461454e-01 4.624146100873e-01 7.771620223351e-01 1.167633730819e+00 1.432181905612e+00 1.511959529908e+00 1.399314631757e+00 1.130584360804e+00 8.022128589838e-01 6.346990384543e-01 8.120625700873e-01 1.105737021623e+00 1.315410508556e+00 1.366042640482e+00 1.262036380018e+00
 8.186597382229e-01 7.871043271378e-01 7.379612638318e-01 6.807120262014e-01 6.305809765042e-01 5.909524863626e-01 5.469709959534e-01 5.109137836425e-01 4.963396123097e-01 5.076050228446e-01 5.357467422936e-01 5.661003212445e-01 5.880956118648e-01 5.991559180434e-01 6.034878402103e-01 6.075269641250e-01 6.141658753821e-01 6.197321304345e-01 6.162218276411e-01 5.969905873412e-01 5.619182293558e-01 5.200124054346e-01 4.876073434382e-01 4.792612379984e-01 4.951674325907e-01 5.205578256944e-01 5.387407754833e-01 5.419681151174e-01 5.345784383769e-01 5.301091676538e-01 5.422066617314e-01 5.732594689083e-01 6.122395404480e-01 6.436529950742e-01 6.568287308697e-01 6.497624303014e-01 6.286080700113e-01 6.041239065363e-01 5.860386660045e-01 5.781673688337e-01 5.779385106324e-01 5.806027252897e-01 5.832963325040e-01 5.855441964759e-01 5.871315257041e-01 5.895922247794e-01 6.025341089435e-01 6.213798702495e-01 6.281058702833e-01 6.159497187900e-01 5.953786492512e-01 5.901555590948e-01 6.121682670655e-01 6.472875668601e-01 6.698680865460e-01 6.639281471806e-01 6.334582958780e-01 6.020634000281e-01 5.986905892426e-01 6.304171562424e-01 6.736814837398e-01 6.974073230497e-01 6.850524340482e-01 6.424377410333e-01 5.964125714787e-01 5.802947828643e-01 6.034116954948e-01 6.394679581945e-01 6.532578256741e-01 6.257932261669e-01 5.626889715831e-01 4.950905392947e-01 4.679309232934e-01 4.977260274429e-01 5.497271655401e-01 5.803974425639e-01 5.693725441084e-01 5.238070457043e-01 4.751292747962e-01 4.620110995423e-01 4.908869341439e-01 5.260491087943e-01 5.279636834833e-01 4.779108620903e-01 3.836951696351e-01 2.882587891280e-01 2.750548386033e-01 3.558797073772e-01 4.463840766687e-01 4.990139589381e-01 5.206964646007e-01 5.054569736895e-01 4.641597985966e-01 4.201604110225e-01 3.852231464824e-01 3.804787647394e-01 4.255230493356e-01 4.733324392991e-01 4.984898271249e-01 4.930890887344e-01 4.626432559759e-01 4.203379864618e-01 3.801218903093e-01 3.504622097287e-01 3.337730167888e-01 3.323784725144e-01 3.515622585677e-01 3.921225938959e-01 4.435546822434e-01 4.885993012342e-01 5.123271472014e-01 5.084802259380e-01 4.828688048295e-01 4.535108048679e-01 4.430015546828e-01 4.608162963574e-01 4.938275636117e-01 5.204201854129e-01 5.272580028992e-01 5.150529399791e-01 4.964814087779e-01 4.875819062447e-01 4.949217902772e-01 5.104355247293e-01 5.211115875018e-01 5.216578855293e-01 5.193018972916e-01 5.281779106700e-01 5.555597637696e-01 5.926684715462e-01 6.211729375775e-01 6.263789855492e-01 6.056857787781e-01 5.709552506762e-01 5.438834228858e-01 5.498104464184e-01 5.848118201712e-01 6.027169989568e-01 6.078998768960e-01 5.893671088885e-01 5.337397973018e-01 4.837988807520e-01 4.453060368707e-01 4.424424729649e-01 4.766726064218e-01 5.153465573990e-01 5.267416470443e-01 5.008283016328e-01 4.551817562600e-01 4.334321864584e-01 4.729780961493e-01 5.570600368113e-01 6.383937810921e-01 6.817557386770e-01 6.744012926479e-01 6.263151553826e-01 5.690806195404e-01 5.448762238841e-01 5.730579226151e-01 6.292237148956e-01 6.750517067441e-01 6.886538982735e-01 6.713043825986e-01 6.435854125569e-01 6.327730366456e-01 6.511420519541e-01 6.848410967615e-01 7.091211590737e-01 7.092516226856e-01 6.899974435388e-01 6.739093636497e-01 6.864437343171e-01 7.327567748623e-01 7.922340479642e-01 8.377393351393e-01 8.541046950287e-01 8.449764166447e-01 8.305329247574e-01 8.350475866605e-01 8.673348862874e-01 9.119768521600e-01 9.458570241835e-01 9.606942397599e-01 9.476129748469e-01 9.345507651130e-01 9.243836140826e-01 9.110919010787e-01 8.796651195142e-01 8.505216359281e-01 8.550616454222e-01 9.028482642981e-01 9.680653082165e-01 1.011880005921e+00 1.008027725402e+00 9.545126369801e-01 8.763737299380e-01 8.190692481148e-01 8.206121170290e-01 8.747130620179e-01 9.386558728330e-01 9.737377285092e-01 9.662171734723e-01 9.279341263002e-01 8.862782249738e-01 8.644270581752e-01 8.621825351187e-01 8.584518069728e-01 8.342166691755e-01 7.922152309974e-01 7.606072624702e-01 7.729093641239e-01 8.305496891767e-01 8.963520231747e-01 9.271946166216e-01 9.008695293412e-01 8.268944338669e-01 7.490756780653e-01 7.278524524640e-01 7.826625795835e-01 8.649494278574e-01 9.125623867274e-01 8.927627923970e-01 8.128961573779e-01 7.239740093948e-01 7.051031607427e-01 7.871106364919e-01 9.107863081186e-01 9.996336279664e-01 1.051495752957e+00 1.073706600876e+00 1.041536177666e+00 9.585014132265e-01 9.084920260294e-01 9.402892628627e-01 1.032343991051e+00 1.118657909560e+00 1.151526377514e+00 1.126205289520e+00 1.080711151029e+00 1.074671738587e+00 1.137896264682e+00 1.236956310764e+00 1.310010832576e+00 1.314599893761e+00 1.248997144257e+00 1.156836933278e+00 1.112340413473e+00 1.163310023806e+00 1.276808405521e+00 1.376245514670e+00 1.404599584742e+00 1.348665322944e+00 1.242014155411e+00 1.155614138977e+00 1.155680427648e+00 1.238521749590e+00 1.336686730591e+00 1.386878202666e+00 1.367219788621e+00 1.301230934525e+00 1.244390986926e+00 1.246641107392e+00 1.306291496640e+00 1.373735069736e+00 1.399614241161e+00 1.368700848852e+00 1.307065281806e+00 1.267439484241e+00 1.288449330848e+00 1.354789817168e+00 1.411834451164e+00 1.423834071492e+00 1.399647313817e+00 1.355671883477e+00 1.301115174519e+00 1.252421284503e+00 1.214671524352e+00 1.204043485511e+00 1.186085902120e+00 1.165882512029e+00 1.157536582835e+00 1.168096844522e+00 1.189490229211e+00 1.203162244792e+00 1.192967083123e+00 1.156615045559e+00 1.110173876754e+00 1.082153269765e+00 1.094303102214e+00 1.140996670044e+00 1.191532853878e+00 1.212179502889e+00 1.185332453951e+00 1.118375384016e+00 1.044086061801e+00 1.007506872975e+00 1.032679034178e+00 1.097787896823e+00 1.155329881297e+00 1.167109742585e+00 1.120812155053e+00 1.033016355848e+00 9.448577896119e-01 9.033596458624e-01 9.248275807885e-01 9.795634245244e-01 1.024471893120e+00 1.036049866616e+00 1.018264493675e+00 9.943967949611e-01 9.876891042077e-01 1.000020077314e+00 1.009535809435e+00 9.903153266020e-01 9.341858992331e-01 8.630667161412e-01 8.260082012712e-01 8.635509123603e-01 9.597547552523e-01 1.056797984725e+00 1.102686986690e+00 1.073275623415e+00 9.780848984525e-01 8.633201578555e-01 8.033102623484e-01 8.449511184999e-01 9.486151603537e-01 1.036856801507e+00 1.056999736679e+00 9.943516956607e-01 8.715422110125e-01 7.481704035860e-01 7.021975748559e-01 7.554048057351e-01 8.412832937638e-01 8.861148958153e-01 8.554848958214e-01 7.565913076603e-01 6.390870636539e-01 5.888475827724e-01 6.522497797058e-01 7.664683438470e-01 8.483109300492e-01 8.537624472156e-01 7.772065513402e-01 6.487300941616e-01 5.375294516666e-01 5.268314254675e-01 6.089472562170e-01 6.941487041501e-01 7.171067606043e-01 6.541156949041e-01 5.142398363842e-01 3.422936770281e-01 2.586051402441e-01 3.591139776656e-01 4.961234983972e-01 5.762722340999e-01 5.759749149417e-01 5.270125678939e-01 4.294797618628e-01 3.080467882985e-01 2.002657521287e-01 1.721100025925e-01 2.265481932271e-01 2.888567329868e-01 3.338272840552e-01 3.362983664201e-01 3.156234487255e-01 3.091738969513e-01 3.375562077909e-01 3.794362820367e-01 3.997883047940e-01 3.775521127941e-01 3.130279783235e-01 2.367918560102e-01 2.245086753160e-01 3.041480803205e-01 4.000797494287e-01 4.576837701075e-01 4.535357700884e-01 3.857870197438e-01 2.787845716039e-01 2.138089763762e-01 2.895828760953e-01 4.207526789237e-01 5.206809588238e-01 5.552994341455e-01 5.172694654239e-01 4.250719490366e-01 3.354632287968e-01 3.408544226265e-01 4.411382405036e-01 5.445831576416e-01 5.928260291790e-01 5.651931994009e-01 4.712268335445e-01 3.594582559372e-01 3.329420909362e-01 4.316691639173e-01 5.553448781400e-01 6.284258528435e-01 6.222199071012e-01 5.417546561355e-01 4.309153290421e-01 3.858246706339e-01 4.722469707114e-01 6.144285773436e-01 7.100372651810e-01 7.237581944067e-01 6.511437838163e-01 5.254319764339e-01 4.377270792047e-01 4.897881895652e-01 6.301329647504e-01 7.487367812085e-01 7.873361109991e-01 7.300104554305e-01 5.952569387456e-01 4.422700015583e-01 3.823055480404e-01 4.614936567779e-01 5.671120814235e-01 6.135190756363e-01 5.780280791061e-01 4.854732123524e-01 4.154429881730e-01 4.622005783242e-01 5.900826128312e-01 7.002764448219e-01 7.366142195407e-01 6.867447736311e-01 5.822260769051e-01 5.101311486613e-01 5.658759288821e-01 7.117360655693e-01 8.437014193870e-01 8.978450012353e-01 8.542662501271e-01 7.341280150353e-01 6.080147995611e-01 5.863764833254e-01 6.953605302423e-01 8.339357468798e-01 9.150030253687e-01 9.049708112617e-01 8.170422983772e-01 7.123234431337e-01 7.009800886212e-01 8.323635807742e-01 9.730169560684e-01 1.076968344650e+00 1.114182833852e+00 1.069151976459e+00 9.558271765479e-01 8.209177329444e-01 7.201693471405e-01 7.561721979096e-01 8.725972732276e-01 9.800861365383e-01 1.020228951314e+00 9.803954545480e-01 8.906017143825e-01 8.152900088898e-01 8.152748388499e-01 8.832951706718e-01 9.543578096307e-01 9.729018820130e-01 9.224805324763e-01 8.287230041612e-01 7.528816270719e-01 7.541626608276e-01 8.231287453043e-01 8.935107657170e-01 9.104433585214e-01 8.580297032709e-01 7.620038612618e-01 6.854271237090e-01 6.912261307158e-01 7.681469301046e-01 8.453762069138e-01 8.664484052560e-01 8.141863379719e-01 7.122593392878e-01 6.250885443123e-01 6.277219486646e-01 7.182748099519e-01 8.224968471425e-01 8.808301767682e-01 8.735361452175e-01 8.163090726627e-01 7.518685402768e-01 7.274893332550e-01 7.542796776165e-01 7.972542983400e-01 8.150236575155e-01 7.908189380829e-01 7.386772531110e-01 6.951568022929e-01 6.928772260671e-01 7.271409591252e-01 7.614058241180e-01 7.632113648417e-01 7.258416924234e-01 6.729276009199e-01 6.489470689083e-01 6.835577837518e-01 7.579349418767e-01 8.281867834665e-01 8.636407000193e-01 8.599177330351e-01 8.370848747457e-01 8.277237949459e-01 8.530360403468e-01 9.042007681003e-01 9.524814010219e-01 9.727873449245e-01 9.568720995368e-01 9.145062798906e-01 8.670015926383e-01 8.347804861337e-01 8.244971079190e-01 8.273610679885e-01 8.305913610976e-01 8.287996349144e-01 8.258681697110e-01 8.289726940854e-01 8.412134075038e-01 8.596427326522e-01 8.794029213607e-01 8.981152690246e-01 9.157699585952e-01 9.310401635584e-01 9.392971871826e-01 9.357443602221e-01 9.221892288705e-01 9.112672345964e-01 9.224970954707e-01 9.661743652669e-01 1.053060934144e+00 1.151143428286e+00 1.211835246777e+00 1.204953213120e+00 1.127765335277e+00 9.699973790996e-01 7.920808717352e-01 7.279807078187e-01 8.483370479580e-01 1.032569800371e+00 1.152124960482e+00 1.150807890907e+00 1.035726635992e+00 8.786510739888e-01 8.108660255903e-01 9.070186223338e-01 1.070216099981e+00 1.172685588419e+00 1.149631780185e+00 1.001809200801e+00 8.047983010278e-01 7.288196000644e-01 8.840623697070e-01 1.130476185145e+00 1.314498802002e+00 1.366021129990e+00 1.277886971762e+00 1.099382413070e+00 9.372773332251e-01 9.133518288303e-01 1.025549816028e+00 1.153386598942e+00 1.206182341669e+00 1.164758070898e+00 1.073631519594e+00 1.020430684700e+00 1.067778470122e+00 1.180583831736e+00 1.273125586004e+00 1.288936557946e+00 1.227226919228e+00 1.142508669703e+00 1.117371596300e+00 1.186830823049e+00 1.293996898975e+00 1.352729291976e+00 1.311562793013e+00 1.202224511206e+00 1.085959718700e+00 1.034392524945e+00 1.095297693152e+00 1.229130414598e+00 1.343362152554e+00 1.392292641017e+00 1.363743807756e+00 1.277105495583e+00 1.177038941251e+00 1.117236352360e+00 1.126650113636e+00 1.186049282814e+00 1.250215380378e+00 1.283484950659e+00 1.273260281279e+00 1.227235877799e+00 1.164852095885e+00 1.106993297631e+00 1.067571271851e+00 1.050740038094e+00 1.054124873225e+00 1.072670541972e+00 1.099196000074e+00 1.124105577109e+00 1.137941536083e+00 1.136791293974e+00 1.126347074124e+00 1.120191770706e+00 1.130143799821e+00 1.154552381832e+00 1.176302160839e+00 1.173625199732e+00 1.134408078858e+00 1.065428581993e+00 9.930018930288e-01 9.497165771730e-01 9.474893646142e-01 9.626859558984e-01 9.556514516223e-01 9.001789454877e-01 8.001067676536e-01 6.955413511649e-01 6.503635384399e-01 6.917019991686e-01 7.661659219698e-01 8.241091724272e-01 8.176497226216e-01 7.165198294847e-01 5.624854153282e-01 5.027473031477e-01 6.504515023758e-01 8.726016991898e-01 1.033088601303e+00 1.068543670717e+00 9.656756751448e-01 7.610475983907e-01 5.673456087072e-01 5.779004895407e-01 7.737023477469e-01 9.590902004149e-01 1.030680245208e+00 9.592086049317e-01 7.699190917024e-01 5.592634048198e-01 5.261391174112e-01 7.099537128764e-01 9.079137351075e-01 1.002596198528e+00 9.613644599985e-01 8.121724754432e-01 6.578940669806e-01 6.663316989876e-01 8.494271951254e-01 1.046903247943e+00 1.148402635944e+00 1.113591678389e+00 9.574592498042e-01 7.570643248317e-01 6.651600467974e-01 7.764275322678e-01 9.622146445799e-01 1.082164018252e+00 1.075864075003e+00 9.421928805943e-01 7.343494129395e-01 5.770742420270e-01 6.153343752219e-01 7.833479212557e-01 9.245995600029e-01 9.871113164311e-01 9.548554976968e-01 8.335499059320e-01 6.614340512643e-01 5.216510205022e-01 5.368082829339e-01 6.612690381338e-01 7.602966800952e-01 7.691021843784e-01 6.876359898385e-01 5.742765435778e-01 5.408841979635e-01 6.380218113185e-01 7.714419608740e-01 8.437548342513e-01 8.102883845723e-01 6.716474923159e-01 4.772691376736e-01 3.667530209561e-01 4.784643729493e-01 6.630003505347e-01 7.879254893348e-01 8.117884785882e-01 7.417996180365e-01 6.282453824564e-01 5.616366612809e-01 6.050565650799e-01 7.044600485034e-01 7.731104540715e-01 7.696767811895e-01 7.024169754619e-01 6.262424859113e-01 6.205772624859e-01 7.046376605854e-01 8.116771654493e-01 8.741966053306e-01 8.647478404783e-01 7.986685271481e-01 7.315577590898e-01 7.326631324585e-01 8.139813200020e-01 9.162674302312e-01 9.776274273952e-01 9.719406273600e-01 9.262943693437e-01 8.879031445015e-01 8.919999359271e-01 9.252865929555e-01 9.552912913391e-01 9.372253313364e-01 8.761428770863e-01 8.111654977060e-01 7.922483046353e-01 8.339272873800e-01 8.974630053372e-01 9.326499872316e-01 9.150204340211e-01 8.570756662746e-01 8.051140870384e-01 8.111007235941e-01 8.792885122794e-01 9.600378147715e-01 1.000325453985e+00 9.762157217559e-01 9.008030242558e-01 8.222554641522e-01 8.010817781112e-01 8.538229753522e-01 9.333387739959e-01 9.824937425994e-01 9.743322619278e-01 9.193648600179e-01 8.588620656180e-01 8.401211865035e-01 8.734861196946e-01 9.224062238982e-01 9.444039822367e-01 9.257872920242e-01 8.905177654474e-01 8.863044396148e-01 9.420912271429e-01 1.033728405722e+00 1.108717550902e+00 1.127729734094e+00 1.083795210847e+00 1.006239290492e+00 9.509441676968e-01 9.625079357748e-01 1.026371509723e+00 1.096237454790e+00 1.155802306331e+00 1.171689051817e+00 1.138532337643e+00 1.084437143378e+00 1.027850453047e+00 1.003079075915e+00 1.061056422048e+00 1.176943378968e+00 1.285075928287e+00 1.335018838877e+00 1.312935048751e+00 1.242396626259e+00 1.174376486831e+00 1.158770531062e+00 1.204382209495e+00 1.274154208363e+00 1.323509875463e+00 1.330849592462e+00 1.303216902259e+00 1.266756812007e+00 1.248044691479e+00 1.255757285384e+00 1.278641002815e+00 1.301262212178e+00 1.319262187968e+00 1.340784581592e+00 1.375234753967e+00 1.420388066779e+00 1.460804215002e+00 1.478903120839e+00 1.468349453243e+00 1.440839227333e+00 1.421847041874e+00 1.434674458876e+00 1.482201735844e+00 1.544410684977e+00 1.594254451621e+00 1.614980317246e+00 1.607651767101e+00 1.588131858330e+00 1.576187683084e+00 1.582149564656e+00 1.600610121140e+00 1.616364790202e+00 1.616903423523e+00 1.630737918878e+00 1.644193453239e+00 1.677255068226e+00 1.681169142479e+00 1.593906920045e+00 1.450553329357e+00 1.334168551168e+00 1.330020935692e+00 1.435651123468e+00 1.562298069453e+00 1.625286300899e+00 1.593360188257e+00 1.495881634556e+00 1.410540245318e+00 1.413655415329e+00 1.503770823515e+00 1.602479237671e+00 1.631296912221e+00 1.562137091929e+00 1.431892138659e+00 1.335114747048e+00 1.362176496185e+00 1.496727652202e+00 1.632953567389e+00 1.678236071809e+00 1.601470851307e+00 1.444587901513e+00 1.321339938844e+00 1.353761597751e+00 1.531889929628e+00 1.727158736825e+00 1.827726975663e+00 1.790054036299e+00 1.642416749246e+00 1.480319021340e+00 1.427016889709e+00 1.521112793209e+00 1.669410144155e+00 1.757017867874e+00 1.729934455441e+00 1.609786912949e+00 1.485236159825e+00 1.461792078383e+00 1.553357020668e+00 1.656702057516e+00 1.826698929625e+00 1.823588159861e+00 1.683401982788e+00 1.520442122339e+00 1.489032445041e+00 1.638401401324e+00 1.851135491834e+00 1.988742150014e+00 1.986364566934e+00 1.864734448922e+00 1.720449640938e+00 1.676981676323e+00 1.771697459419e+00 1.912656511691e+00 1.983369037252e+00 1.930644724285e+00 1.787546673345e+00 1.664271197710e+00 1.677621253422e+00 1.822789386543e+00 1.975180195687e+00 2.015935498983e+00 1.900923740906e+00 1.678450110690e+00 1.492308468894e+00 1.506042612803e+00 1.704452429007e+00 1.909519295386e+00 1.974230608223e+00 1.846916140205e+00 1.577392082289e+00 1.332480274004e+00 1.338743533007e+00 1.592035919294e+00 1.859448257660e+00 1.964348123936e+00 1.841344753277e+00 1.525011344028e+00 1.171980671360e+00 1.084280957750e+00 1.357955379347e+00 1.699125897702e+00 1.927929689001e+00 1.988440371111e+00 1.854682907354e+00 1.560244214380e+00 1.207898320751e+00 9.983946897974e-01 1.099254098307e+00 1.365329094242e+00 1.557185099674e+00 1.564953350277e+00 1.384178295667e+00 1.112424123322e+00 9.717311849477e-01 1.132099512451e+00 1.421537932214e+00 1.620397108512e+00 1.628664813466e+00 1.443044751653e+00 1.157512904199e+00 9.914381170277e-01 1.137240558298e+00 1.438127657605e+00 1.663277474314e+00 1.702658545925e+00 1.541881200953e+00 1.252659253945e+00 1.012858248020e+00 1.043174574051e+00 1.286349553532e+00 1.508385438082e+00 1.577373704475e+00 1.465687370849e+00 1.229036790955e+00 1.010256837084e+00 9.907122836542e-01 1.159520672103e+00 1.330896821401e+00 1.380200569111e+00 1.279729716131e+00 1.084711332186e+00 9.316065683921e-01 9.619182085644e-01 1.127222918999e+00 1.266519718301e+00 1.281008498354e+00 1.153364221404e+00 9.480472309901e-01 8.267812231926e-01 8.989560422556e-01 1.096447990518e+00 1.276523097155e+00 1.319210755986e+00 1.227224500164e+00 9.755391482043e-01 6.590182233006e-01 5.246619921135e-01 7.242629446711e-01 9.733265036653e-01 1.101679368583e+00 1.068016488945e+00 8.994645039619e-01 6.921099112251e-01 6.185688733665e-01 7.446572300228e-01 9.072555086466e-01 9.777889025127e-01 9.165372029521e-01 7.469725460669e-01 5.596394563307e-01 5.180972836941e-01 6.527210246297e-01 7.982027862087e-01 8.504514744438e-01 7.825154027455e-01 6.205688255105e-01 4.524179884792e-01 4.355574932308e-01 5.746763158351e-01 7.110213726127e-01 7.627735861277e-01 7.147873547000e-01 5.972100084440e-01 4.868174534015e-01 4.831423727037e-01 5.816651886045e-01 6.884928417998e-01 7.481662963328e-01 7.548833930473e-01 7.350731536853e-01 7.263541350848e-01 7.475563334498e-01 7.845166660123e-01 8.169072873034e-01 8.662362151646e-01 8.776892914538e-01 8.860827814878e-01 8.733733687479e-01 8.767262476004e-01 8.533662804297e-01 8.117590989359e-01 7.865674331839e-01 8.065262354661e-01 8.628349691489e-01 9.152794165568e-01 9.267314365797e-01 8.875008071647e-01 8.252539438268e-01 7.982267341911e-01 8.484315424428e-01 9.489801999088e-01 1.034578019252e+00 1.058481887935e+00 1.016797677800e+00 9.554497219945e-01 9.535394352535e-01 1.050436006170e+00 1.193280572038e+00 1.295498588054e+00 1.298103156406e+00 1.189185453726e+00 1.013351686316e+00 8.802863445110e-01 9.072453691578e-01 1.060881915148e+00 1.204480888825e+00 1.243366715562e+00 1.149118242076e+00 9.556731738844e-01 7.685047259646e-01 7.401566187581e-01 8.758060740803e-01 1.018960929235e+00 1.063043807833e+00 9.876754851250e-01 8.522463676347e-01 7.925858241086e-01 9.013898564299e-01 1.082986934342e+00 1.222867309215e+00 1.224804325540e+00 1.079619986235e+00 8.359637853326e-01 6.996561726245e-01 8.747038117723e-01 1.179069616493e+00 1.392080044411e+00 1.412963177661e+00 1.219588438409e+00 8.659408608378e-01 5.588859075575e-01 7.131868784748e-01 1.105469259795e+00 1.398774170628e+00 1.481155121197e+00 1.332747838023e+00 1.015031299718e+00 7.280998188502e-01 8.194603173143e-01 1.171884356193e+00 1.460609588981e+00 1.550331708395e+00 1.415847609692e+00 1.126606952639e+00 8.927117106482e-01 1.000466524814e+00 1.336162890993e+00 1.612680410912e+00 1.686873597238e+00 1.522497374396e+00 1.175303000450e+00 8.433059913493e-01 8.979835114927e-01 1.273336992902e+00 1.610313367260e+00 1.744776598160e+00 1.633608852263e+00 1.320612266940e+00 9.586485013837e-01 8.595983038913e-01 1.125157320778e+00 1.440144227607e+00 1.628463676399e+00 1.650128647486e+00 1.515222940249e+00 1.285550258840e+00 1.071735412844e+00 1.041587792537e+00 1.202070036433e+00 1.392442876477e+00 1.474527181745e+00 1.401252633435e+00 1.211817518797e+00 1.037295140371e+00 1.049939730556e+00 1.246529551373e+00 1.456294065449e+00 1.551422864559e+00 1.489368604147e+00 1.302053241610e+00 1.094744331562e+00 1.018437588635e+00 1.119252064740e+00 1.268636930589e+00 1.338697586721e+00 1.284648904755e+00 1.141624134088e+00 1.016724371899e+00 1.029614502167e+00 1.169825815992e+00 1.315247672512e+00 1.372611950277e+00 1.320205626448e+00 1.206442798720e+00 1.135143574331e+00 1.191076298291e+00 1.340874239095e+00 1.481034339011e+00 1.538323499417e+00 1.499916433033e+00 1.410619184741e+00 1.351077677518e+00 1.379015881136e+00 1.471218162906e+00 1.552733773547e+00 1.566275376433e+00 1.504211472435e+00 1.411834991787e+00 1.386264802293e+00 1.457160963282e+00 1.575278379625e+00 1.643701499745e+00 1.571868107744e+00 1.398988385593e+00 1.246378626311e+00 1.259566344474e+00 1.435339761320e+00 1.627261951990e+00 1.714364141063e+00 1.658432369118e+00 1.504622436134e+00 1.372214670497e+00 1.385383284557e+00 1.533450887865e+00 1.686133760537e+00 1.733741870786e+00 1.644920963762e+00 1.473356739494e+00 1.347835204616e+00 1.385960844931e+00 1.548872438603e+00 1.690914362833e+00 1.702639116063e+00 1.555708308731e+00 1.310742053753e+00 1.127635297202e+00 1.178327160482e+00 1.403999018912e+00 1.607060820125e+00 1.662855961420e+00 1.541577286052e+00 1.300993513689e+00 1.095975061604e+00 1.114274772713e+00 1.326627854653e+00 1.535313318182e+00 1.609557093519e+00 1.516241932601e+00 1.307525938768e+00 1.120361558602e+00 1.115090112941e+00 1.278469066876e+00 1.437846725645e+00 1.504771223254e+00 1.460363595065e+00 1.307426989491e+00 1.047715306340e+00 8.027674670488e-01 8.092994682902e-01 1.044782334265e+00 1.271431720688e+00 1.360637616843e+00 1.286240102013e+00 1.100963907520e+00 9.397467553657e-01 9.610113179035e-01 1.140815969029e+00 1.317171027464e+00 1.383152977578e+00 1.314271795656e+00 1.157328481771e+00 1.022721289237e+00 1.025552809232e+00 1.151868745232e+00 1.283884652340e+00 1.335131595821e+00 1.288348220038e+00 1.187865928060e+00 1.117536565138e+00 1.138997096490e+00 1.226603165751e+00 1.304399167882e+00 1.321500459774e+00 1.278896702147e+00 1.221191110595e+00 1.202788057794e+00 1.236332392197e+00 1.280045802844e+00 1.283379835210e+00 1.231476335766e+00 1.160579762141e+00 1.139571431608e+00 1.205768179555e+00 1.315966928172e+00 1.390945255510e+00 1.377365569324e+00 1.276222284879e+00 1.162925904673e+00 1.120803080480e+00 1.195237194964e+00 1.331503336793e+00 1.449919264988e+00 1.464175149348e+00 1.354749089222e+00 1.154979186402e+00 9.950791177226e-01 1.007530074339e+00 1.151452958809e+00 1.271457777591e+00 1.264418345387e+00 1.107399445141e+00 8.587643545674e-01 6.909317173522e-01 7.972134356057e-01 1.046917257532e+00 1.231130712933e+00 1.255332873453e+00 1.104653680532e+00 8.377221954164e-01 6.324022310567e-01 7.368573817715e-01 1.019329217239e+00 1.241477228756e+00 1.303358460793e+00 1.186946075017e+00 9.419920873645e-01 7.116569956762e-01 7.234712729587e-01 9.478619407445e-01 1.154754893160e+00 1.223576108640e+00 1.125977715307e+00 9.033992117978e-01 6.858416939837e-01 6.862095712549e-01 8.921149683663e-01 1.089219385534e+00 1.160058765843e+00 1.077993330422e+00 8.881534817973e-01 7.252816496727e-01 7.712576522165e-01 9.861758396099e-01 1.188679600165e+00 1.313335415131e+00 1.302364903482e+00 1.212838312455e+00 1.055006321183e+00 9.503420091692e-01 9.801907078031e-01 1.117535862297e+00 1.252436123194e+00 1.305515875727e+00 1.254642474630e+00 1.128959822413e+00 9.994875859902e-01 9.469296191701e-01 9.894499410626e-01 1.064431626431e+00 1.104840076714e+00 1.087157624959e+00 1.032503583866e+00 9.888620754379e-01 9.942970888058e-01 1.041533263289e+00 1.089883704900e+00 1.105872921014e+00 1.084859186398e+00 1.049425425605e+00 1.031361375572e+00 1.044723831789e+00 1.074235500545e+00 1.092974138024e+00 1.086826438826e+00 1.063698173935e+00 1.045351073726e+00 1.047042540805e+00 1.061637500455e+00 1.066285872745e+00 1.043973861570e+00 9.998994089670e-01 9.624418378738e-01 9.634212299712e-01 1.005777025603e+00 1.056787761432e+00 1.076371268665e+00 1.044578621340e+00 9.728316007559e-01 9.055215746859e-01 9.118875714944e-01 9.542091444438e-01 1.008283964474e+00 1.016973582183e+00 9.580953834735e-01 8.520941667944e-01 7.618028057521e-01 7.635101139148e-01 8.625187212083e-01 9.851082168690e-01 1.061219430913e+00 1.059057410052e+00 9.862863663758e-01 8.884152514017e-01 8.368067721450e-01 8.768439596743e-01 9.763065556721e-01 1.066537372126e+00 1.100179050948e+00 1.065830724604e+00 9.860523889515e-01 9.101652936934e-01 8.906031045435e-01 9.398064825214e-01 1.020566460851e+00 1.086727308226e+00 1.113570193565e+00 1.102084094261e+00 1.072415154829e+00 1.051961388362e+00 1.059678583061e+00 1.095805138983e+00 1.145883694629e+00 1.193072631177e+00 1.226162897829e+00 1.240698667043e+00 1.237180705560e+00 1.219444526907e+00 1.194012426341e+00 1.168896826005e+00 1.150594130428e+00 1.140738465775e+00 1.152282817036e+00 1.173716096564e+00 1.201109908211e+00 1.207219284051e+00 1.175091766497e+00 1.099013760017e+00 9.699723899451e-01 8.934017231011e-01 8.823313659443e-01 9.441326439596e-01 1.029548088427e+00 1.079673223287e+00 1.063319186219e+00 9.859959295475e-01 8.889936835263e-01 8.351602876640e-01 8.604572029456e-01 9.321989636328e-01 9.871077162153e-01 9.833286304293e-01 9.164457690940e-01 8.205353083697e-01 7.599948676154e-01 7.855609523060e-01 8.759632424905e-01 9.665162943374e-01 1.009490519607e+00 9.915823877819e-01 9.312755446706e-01 8.702071391936e-01 8.515275145708e-01 8.872200393303e-01 9.523681870563e-01 1.016356620430e+00 1.066241897769e+00 1.105945831533e+00 1.142759565389e+00 1.174556355656e+00 1.188811071937e+00 1.173963710742e+00 1.133670638861e+00 1.093677201815e+00 1.091025597893e+00 1.142358296920e+00 1.222405170075e+00 1.282971620626e+00 1.285699128370e+00 1.221801747900e+00 1.120749663881e+00 1.047600829972e+00 1.064243273492e+00 1.162671960667e+00 1.271541779719e+00 1.323719963827e+00 1.293143909761e+00 1.204553919064e+00 1.131282181189e+00 1.154728742418e+00 1.279497616289e+00 1.426308204827e+00 1.511648454753e+00 1.494403537683e+00 1.387169734017e+00 1.258612555075e+00 1.210778675177e+00 1.291682254130e+00 1.433940683067e+00 1.531885767380e+00 1.519718180072e+00 1.392559818953e+00 1.214150075767e+00 1.113192394960e+00 1.189635230268e+00 1.378049394424e+00 1.535798309999e+00 1.567482976480e+00 1.446092011601e+00 1.216503733154e+00 1.013819391651e+00 1.026056891641e+00 1.249291240323e+00 1.492508777044e+00 1.615247808452e+00 1.562104033659e+00 1.349831662683e+00 1.078573174223e+00 9.544631001810e-01 1.118645501103e+00 1.399851676562e+00 1.658071958972e+00 1.812495499466e+00 1.818617981620e+00 1.671131797050e+00 1.365465917982e+00 1.020608422186e+00 9.528667638106e-01 1.248053903990e+00 1.594154404966e+00 1.781303878413e+00 1.735296766383e+00 1.473899331167e+00 1.119253565757e+00 9.536160086467e-01 1.181418532286e+00 1.543183632824e+00 1.784860144669e+00 1.805534988203e+00 1.604619008905e+00 1.279960395963e+00 1.063607277560e+00 1.192859881142e+00 1.520466813494e+00 1.782114359837e+00 1.849693717502e+00 1.704791585518e+00 1.427432377279e+00 1.213445866156e+00 1.282400415074e+00 1.566410894870e+00 1.827824831175e+00 1.921282505171e+00 1.808715598383e+00 1.546098418650e+00 1.293051085847e+00 1.267852223243e+00 1.487107085693e+00 1.739015008421e+00 1.857444313798e+00 1.784562624268e+00 1.555794475703e+00 1.300754874696e+00 1.216318636964e+00 1.365664665401e+00 1.579292399298e+00 1.700194152719e+00 1.708342375056e+00 1.594330346960e+00 1.402705846928e+00 1.213023741639e+00 1.166250384573e+00 1.309410391895e+00 1.523044859488e+00 1.660717345593e+00 1.644740291766e+00 1.472924390580e+00 1.223185133899e+00 1.061576266315e+00 1.134035169219e+00 1.349006784069e+00 1.519558802531e+00 1.541014667077e+00 1.398035631750e+00 1.160636099134e+00 9.943498438987e-01 1.061269189403e+00 1.276112678831e+00 1.442146171192e+00 1.446552153659e+00 1.267550965271e+00 9.757337819036e-01 7.851972279228e-01 9.404610039504e-01 1.269013096812e+00 1.517381233714e+00 1.570137083647e+00 1.399839116311e+00 1.055503589501e+00 7.092770997885e-01 7.351411741070e-01 1.087328199122e+00 1.398117640086e+00 1.513567305548e+00 1.391858375333e+00 1.065936893454e+00 6.719016263954e-01 6.013005584840e-01 9.569588223284e-01 1.304460014765e+00 1.466012081898e+00 1.387463955466e+00 1.145530422370e+00 8.363353690771e-01 6.472609873259e-01 7.860424996312e-01 1.067293084407e+00 1.259341711227e+00 1.276242817948e+00 1.113767213671e+00 8.454265194426e-01 6.691277900434e-01 8.018919069795e-01 1.076591715419e+00 1.269771381016e+00 1.289321817605e+00 1.125699301207e+00 8.483043593935e-01 6.588778011109e-01 7.997857235851e-01 1.097899441690e+00 1.315226123781e+00 1.353188663670e+00 1.194309941821e+00 8.915538225276e-01 6.142367075584e-01 6.758848282421e-01 9.774500697004e-01 1.222235222443e+00 1.292593489431e+00 1.164187037672e+00 8.825851057433e-01 6.010100174009e-01 6.320084078784e-01 9.228838510773e-01 1.171257331132e+00 1.251935263738e+00 1.135064038395e+00 8.568752010469e-01 5.492588315299e-01 5.389390198058e-01 8.274884414065e-01 1.082003544495e+00 1.171579376301e+00 1.062731129226e+00 7.828388490778e-01 4.566036936144e-01 3.916349764437e-01 6.660812519782e-01 9.418552665194e-01 1.096006389046e+00 1.075285783132e+00 8.536729296128e-01 4.985251621299e-01 2.939116749754e-01 6.072727839850e-01 9.397224515481e-01 1.113456204868e+00 1.080552685971e+00 8.475450516167e-01 4.791434443235e-01 2.739182678660e-01 6.239626825948e-01 9.853542766555e-01 1.195958134008e+00 1.212633697267e+00 1.044743796966e+00 7.579895882671e-01 5.162567220105e-01 5.749619949094e-01 8.042747763512e-01 9.625777846553e-01 9.713405474639e-01 8.386407200275e-01 6.534505232498e-01 6.077371227888e-01 7.854070342237e-01 1.009765172213e+00 1.142271188382e+00 1.132195183832e+00 9.916976917006e-01 7.997198638985e-01 7.136636761302e-01 8.358636791466e-01 1.046309659161e+00 1.206898333509e+00 1.259313734016e+00 1.204450996427e+00 1.087058980463e+00 9.789184280955e-01 9.385801430626e-01 9.585111792289e-01 9.967779334350e-01 1.022141226316e+00 1.022153412860e+00 9.904135262517e-01 9.436836210829e-01 9.122674171098e-01 9.081645143404e-01 9.218899958159e-01 9.391147463577e-01 9.556952844255e-01 9.763731738503e-01 1.002408976103e+00 1.023335013377e+00 1.022959400169e+00 9.940618706044e-01 9.510002303208e-01 9.296078169119e-01 9.626509878774e-01 1.043939541880e+00 1.129623001622e+00 1.172776600591e+00 1.148654930767e+00 1.064888854856e+00 9.635182396749e-01 9.070510228081e-01 9.299279275149e-01 9.979012207221e-01 1.046397113109e+00 1.034438787134e+00 9.638203664311e-01 8.805798496395e-01 8.546536446325e-01 9.147137397003e-01 1.009924877014e+00 1.068026861245e+00 1.049267461022e+00 9.622262639202e-01 8.684616350212e-01 8.592833681213e-01 9.618602910549e-01 1.099381366209e+00 1.182097291017e+00 1.163884084005e+00 1.053429640342e+00 9.236944497136e-01 9.050453338501e-01 1.054817955735e+00 1.272755825864e+00 1.438782757063e+00 1.486002454249e+00 1.398148010580e+00 1.210409526072e+00 1.022107398753e+00 9.840167289337e-01 1.144293113442e+00 1.373957520502e+00 1.539731704997e+00 1.572432996773e+00 1.459573752824e+00 1.244790435026e+00 1.041764424761e+00 1.014842256279e+00 1.197156388943e+00 1.437689032490e+00 1.599374487920e+00 1.615916299653e+00 1.479172900105e+00 1.237464725836e+00 1.010331077133e+00 9.717150177325e-01 1.151385889295e+00 1.383076728737e+00 1.527331353998e+00 1.522855384145e+00 1.368901955433e+00 1.124321173340e+00 9.257849411381e-01 9.467470932102e-01 1.164032323166e+00 1.398194495899e+00 1.529139191181e+00 1.511158274843e+00 1.354833933592e+00 1.127263739105e+00 9.616601110262e-01 9.951787091082e-01 1.187096352473e+00 1.385675192264e+00 1.492299402436e+00 1.475723197794e+00 1.357790287084e+00 1.206332780291e+00 1.115957012205e+00 1.141328057369e+00 1.237437913869e+00 1.317446677069e+00 1.329320790139e+00 1.276308447814e+00 1.211714448996e+00 1.208447991340e+00 1.291896456269e+00 1.408100956113e+00 1.476173124172e+00 1.441910413962e+00 1.299716468110e+00 1.108158083805e+00 1.003049277293e+00 1.108042194193e+00 1.356167678426e+00 1.590831366018e+00 1.704809803933e+00 1.651002640745e+00 1.438833663712e+00 1.148915448603e+00 9.716108392451e-01 1.104330973162e+00 1.432063152142e+00 1.733186287654e+00 1.883568564903e+00 1.834128004245e+00 1.594352609222e+00 1.240170429841e+00 9.574706712454e-01 1.011859672188e+00 1.335614962087e+00 1.656535639014e+00 1.827696180705e+00 1.796424857669e+00 1.573323270396e+00 1.234330599753e+00 9.547655252999e-01 9.800035841240e-01 1.260796038340e+00 1.542296486136e+00 1.682411381584e+00 1.634823075149e+00 1.418913840331e+00 1.122850543007e+00 9.280779068602e-01 1.010917332495e+00 1.260761890869e+00 1.468936090175e+00 1.526789838394e+00 1.405842853251e+00 1.142424037788e+00 8.574879005452e-01 7.890786410119e-01 1.016306177393e+00 1.303423165707e+00 1.480092321185e+00 1.479769527940e+00 1.301595472570e+00 1.011490395234e+00 7.850110926265e-01 8.679458212170e-01 1.171043510622e+00 1.447757549323e+00 1.571973419375e+00 1.497957576486e+00 1.235999346835e+00 8.591699033707e-01 5.826678880174e-01 7.462927253230e-01 1.111251600292e+00 1.389424021442e+00 1.479308213142e+00 1.351531497550e+00 1.028235429315e+00 6.019477507469e-01 4.462761529335e-01 8.448196188431e-01 1.280496909995e+00 1.564740611464e+00 1.632007801091e+00 1.466283630202e+00 1.097255633961e+00 6.199776209058e-01 4.312328392282e-01 8.641769130433e-01 1.328237274006e+00 1.633606841442e+00 1.718369360747e+00 1.568833420187e+00 1.213724370791e+00 7.301777676381e-01 3.673105005177e-01 6.663995039055e-01 1.104710010286e+00 1.405487193807e+00 1.505105959307e+00 1.393807291607e+00 1.105688339060e+00 7.315978201332e-01 5.124963476264e-01 7.204381544107e-01 1.049801996065e+00 1.277698293341e+00 1.337261239168e+00 1.220359371538e+00 9.627844270383e-01 6.572298170055e-01 5.191443330086e-01 6.994560894965e-01 9.562691281783e-01 1.125277795408e+00 1.156571919143e+00 1.053101810602e+00 8.605056124301e-01 6.761482527875e-01 6.377230929383e-01 7.605639289461e-01 9.104969629301e-01 9.933279263908e-01 9.811627548770e-01 8.925318806758e-01 7.837298908157e-01 7.299345304393e-01 7.626496005764e-01 8.309162393994e-01 8.653786548840e-01 8.318582078709e-01 7.415569984718e-01 6.535669396535e-01 6.527212211068e-01 7.540709915700e-01 8.789559336077e-01 9.491423540578e-01 9.242530279654e-01 8.028024069409e-01 6.309073439325e-01 5.317198331132e-01 6.338560634696e-01 8.500267345132e-01 1.042668621421e+00 1.141113696045e+00 1.119803076834e+00 9.898488109788e-01 8.059805767498e-01 6.846851198166e-01 7.478334418677e-01 9.430331944650e-01 1.137153012761e+00 1.251554342572e+00 1.257341391345e+00 1.162361197337e+00 1.008534426513e+00 8.715253242998e-01 8.355502132817e-01 9.133204392660e-01 1.031450602803e+00 1.117360857077e+00 1.137367024690e+00 1.092003165408e+00 1.006725907838e+00 9.211634020161e-01 8.713072230787e-01 8.677792738495e-01 8.933820525278e-01 9.256703829867e-01 9.550260676008e-01 9.838464042902e-01 1.015137872705e+00 1.043074306269e+00 1.053892580743e+00 1.035385734548e+00 9.876078127070e-01 9.289414994525e-01 8.919419398108e-01 9.020436985806e-01 9.517300028361e-01 1.004534520372e+00 1.022921469531e+00 9.888249424271e-01 9.127687507691e-01 8.369038700059e-01 8.204706934496e-01 8.880939873158e-01 9.982973604040e-01 1.086998433851e+00 1.109227379703e+00 1.050397000513e+00 9.303116230597e-01 8.095992352797e-01 7.793929335605e-01 8.784579519257e-01 1.039604812795e+00 1.176128518061e+00 1.235139060329e+00 1.197844381503e+00 1.075250177564e+00 9.078990990488e-01 7.675302132078e-01 7.345676931080e-01 8.169735005883e-01 9.413286624848e-01 1.042496291710e+00 1.093142161394e+00 1.093685532916e+00 1.060346386679e+00 1.014673324733e+00 9.753047454399e-01 9.546554786192e-01 9.609980888187e-01 9.995893808115e-01 1.067246801392e+00 1.146246295603e+00 1.206757017202e+00 1.217167134944e+00 1.156553765384e+00 1.027511351983e+00 8.728642169714e-01 7.915148607943e-01 8.768509092460e-01 1.081030338062e+00 1.283013502522e+00 1.392881626448e+00 1.361091625666e+00 1.174980778272e+00 8.663509143352e-01 5.635569556333e-01 6.101578548502e-01 9.803826392280e-01 1.352889999384e+00 1.593945032017e+00 1.644004339676e+00 1.484130450249e+00 1.133659328633e+00 6.595485973670e-01 3.344443294861e-01 6.985195493607e-01 1.157946685531e+00 1.473760766901e+00 1.577978018031e+00 1.448446012014e+00 1.102331186296e+00 5.973585206560e-01 1.913525813821e-01 6.800347365660e-01 1.186324583783e+00 1.527905902739e+00 1.645528649356e+00 1.518882733792e+00 1.166409587493e+00 6.437927511965e-01 1.155615517249e-01 6.161987677077e-01 1.132957422089e+00 1.476570927462e+00 1.592065427843e+00 1.462701530150e+00 1.111880879258e+00 6.060524438654e-01 2.180484191984e-01 6.744756558663e-01 1.151346309424e+00 1.455297140806e+00 1.531231500296e+00 1.368191770887e+00 1.000765392719e+00 5.348888527920e-01 4.348930325996e-01 8.928816284285e-01 1.327340512158e+00 1.583743351641e+00 1.608272046460e+00 1.396524801797e+00 9.958121018091e-01 5.548977560954e-01 5.817740855997e-01 1.045340446681e+00 1.461594681177e+00 1.687391141963e+00 1.670991718874e+00 1.411707229604e+00 9.605873553796e-01 4.787372571170e-01 5.887581230074e-01 1.109434653365e+00 1.541677835600e+00 1.764239132735e+00 1.731313231881e+00 1.444767183543e+00 9.530539717942e-01 3.889464230017e-01 5.163883021437e-01 1.094381736402e+00 1.552576623229e+00 1.790039858825e+00 1.766134438056e+00 1.484612445910e+00 9.928390328557e-01 4.015308898352e-01 4.387066880063e-01 1.020326420695e+00 1.482041945345e+00 1.725590769547e+00 1.711839376979e+00 1.444645350937e+00 9.698345120232e-01 3.899913576765e-01 4.060000306056e-01 9.753740342776e-01 1.427348296107e+00 1.668476081890e+00 1.661238225270e+00 1.409666341259e+00 9.594508581796e-01 4.198150565170e-01 4.174382579981e-01 9.487326728425e-01 1.386139845180e+00 1.626094115445e+00 1.629782376170e+00 1.399354048037e+00 9.767248512663e-01 4.589816951018e-01 3.639300287720e-01 8.581328566498e-01 1.286282844216e+00 1.534414404811e+00 1.563894829391e+00 1.376908597376e+00 1.017500125216e+00 5.977461516447e-01 4.823585944037e-01 8.395990780704e-01 1.216060597939e+00 1.449626035427e+00 1.491801313370e+00 1.342241112977e+00 1.045605750041e+00 7.157908426106e-01 6.136201531941e-01 8.546532020748e-01 1.153497170690e+00 1.340671605149e+00 1.357077525849e+00 1.211505388043e+00
 8.246123616003e-01 7.902481367697e-01 7.369271323652e-01 6.735378762664e-01 6.192945832176e-01 5.737226617403e-01 5.322802187664e-01 5.102414448745e-01 5.168866258738e-01 5.468410205502e-01 5.845932385842e-01 6.155895815835e-01 6.327247993340e-01 6.369944512001e-01 6.347735758017e-01 6.327989196684e-01 6.328956450514e-01 6.303021989204e-01 6.169657338890e-01 5.873970700336e-01 5.435088585573e-01 4.967880177506e-01 4.656045016226e-01 4.638868829748e-01 4.877924266011e-01 5.190307195162e-01 5.403665690489e-01 5.452184518452e-01 5.392698537068e-01 5.367752014771e-01 5.511324169971e-01 5.839473457850e-01 6.237174694646e-01 6.549441025081e-01 6.670640651724e-01 6.581228951472e-01 6.344621900666e-01 6.075745818889e-01 5.886960355239e-01 5.833239487811e-01 5.895219016021e-01 6.014872909488e-01 6.140109279900e-01 6.240009336674e-01 6.295063541431e-01 6.322895291930e-01 6.455142616578e-01 6.589378321179e-01 6.578461464498e-01 6.398678651797e-01 6.137228886768e-01 6.035400458190e-01 6.206120216768e-01 6.502668444272e-01 6.665268674416e-01 6.533499483638e-01 6.150982689426e-01 5.766611426219e-01 5.692108082880e-01 6.006007318514e-01 6.453913860588e-01 6.706968723144e-01 6.593417681928e-01 6.169387648622e-01 5.700131261639e-01 5.516412448034e-01 5.713796134903e-01 6.036160067127e-01 6.143932480262e-01 5.865694604430e-01 5.281775479549e-01 4.727058782836e-01 4.628175538891e-01 5.054415872293e-01 5.618132217974e-01 5.923993665309e-01 5.815302245878e-01 5.396063065151e-01 4.984114044925e-01 4.915055627904e-01 5.192822421995e-01 5.469069794336e-01 5.389219614860e-01 4.803606220130e-01 3.833205969347e-01 2.970757830515e-01 3.011155315313e-01 3.865488451163e-01 4.724860642189e-01 5.236564521395e-01 5.420463315682e-01 5.233736247318e-01 4.783561322776e-01 4.279998555314e-01 3.825960941249e-01 3.788702928566e-01 4.283818555079e-01 4.812532428093e-01 5.101719868447e-01 5.060137991890e-01 4.735781433805e-01 4.263903004496e-01 3.808126500051e-01 3.497836639195e-01 3.391592613387e-01 3.495545855125e-01 3.794436089852e-01 4.233969558164e-01 4.702131750531e-01 5.058078838478e-01 5.190345141805e-01 5.070240378080e-01 4.787468354165e-01 4.546378027395e-01 4.561251919871e-01 4.863980218754e-01 5.267840425186e-01 5.547355545528e-01 5.583828038679e-01 5.406759394491e-01 5.172635673505e-01 5.075024502595e-01 5.195032991726e-01 5.433472698204e-01 5.622083991096e-01 5.667383681614e-01 5.606754956614e-01 5.572116932120e-01 5.678298147717e-01 5.910058687821e-01 6.130222384247e-01 6.194496862113e-01 6.050313815180e-01 5.769452623888e-01 5.510254046565e-01 5.508111714746e-01 5.658750492264e-01 5.694011985866e-01 5.624628600527e-01 5.334547473508e-01 4.780780026561e-01 4.303780359541e-01 3.952545921204e-01 4.026641231822e-01 4.444757523159e-01 4.824404356666e-01 4.874067845775e-01 4.549458467076e-01 4.098699795329e-01 4.018709121870e-01 4.600509101788e-01 5.527454599372e-01 6.316263869402e-01 6.672602370198e-01 6.534647908712e-01 6.067939021155e-01 5.634381715288e-01 5.608916715685e-01 6.030052532101e-01 6.567243299282e-01 6.867591938146e-01 6.771734157977e-01 6.349960401313e-01 5.870372183404e-01 5.665132922439e-01 5.856988354820e-01 6.236901056449e-01 6.502187319891e-01 6.501344169907e-01 6.306791619595e-01 6.171624041973e-01 6.351220155841e-01 6.860989866054e-01 7.466107586591e-01 7.904605113673e-01 8.055767245184e-01 7.984473425054e-01 7.897005236081e-01 8.002011612036e-01 8.335152695238e-01 8.720994610266e-01 8.975955471533e-01 8.974840069900e-01 8.845694616068e-01 8.723125339163e-01 8.669405914355e-01 8.595652143486e-01 8.317602125342e-01 8.121452984810e-01 8.286365287255e-01 8.828901315435e-01 9.457153248298e-01 9.807878298547e-01 9.663539283594e-01 9.047063833078e-01 8.245522527449e-01 7.731881325228e-01 7.847508017468e-01 8.444415251512e-01 9.052593911267e-01 9.294598380898e-01 9.057263604658e-01 8.490136112724e-01 7.918710345501e-01 7.643619044291e-01 7.697066611362e-01 7.844498638014e-01 7.857086690472e-01 7.721761420100e-01 7.646363474827e-01 7.861867865674e-01 8.348735427346e-01 8.813887270152e-01 8.931191199879e-01 8.561843016456e-01 7.864492611880e-01 7.299872381187e-01 7.363943267277e-01 8.045331359838e-01 8.808956441926e-01 9.126722339150e-01 8.781121304635e-01 7.950549056418e-01 7.231231208176e-01 7.348138582700e-01 8.347823705881e-01 9.548174051851e-01 1.028769455399e+00 1.069583361533e+00 1.082550369132e+00 1.029537637914e+00 9.453500898123e-01 9.150867393988e-01 9.785777645813e-01 1.092401631533e+00 1.184032433032e+00 1.210895880822e+00 1.176162703547e+00 1.125282372515e+00 1.121070395316e+00 1.188951175381e+00 1.288838779914e+00 1.356801697593e+00 1.352649464447e+00 1.279298524769e+00 1.185527938025e+00 1.146964541651e+00 1.204858426279e+00 1.318735673593e+00 1.411340474386e+00 1.429445503966e+00 1.365184697322e+00 1.257428846212e+00 1.178810440112e+00 1.188320643250e+00 1.271781433178e+00 1.360089785761e+00 1.395440115399e+00 1.363506014749e+00 1.295172090723e+00 1.249088768688e+00 1.268131750432e+00 1.337429924818e+00 1.401551506374e+00 1.414873165176e+00 1.370387914508e+00 1.303263287361e+00 1.271188064579e+00 1.306701134669e+00 1.381297432585e+00 1.431439896579e+00 1.443659921472e+00 1.408315702540e+00 1.353273151699e+00 1.293776548071e+00 1.252456422475e+00 1.223817098065e+00 1.237243918902e+00 1.232533374154e+00 1.219212304125e+00 1.209712820100e+00 1.211445949219e+00 1.220271313927e+00 1.223386473658e+00 1.209630952731e+00 1.179367636709e+00 1.147506798901e+00 1.135906551935e+00 1.156075181826e+00 1.196234458362e+00 1.227954819609e+00 1.224899579600e+00 1.178411669503e+00 1.105082041761e+00 1.044521568137e+00 1.038326708943e+00 1.093045467451e+00 1.171110641705e+00 1.223259838340e+00 1.218186854139e+00 1.153248467208e+00 1.055609310022e+00 9.750597309290e-01 9.569501735761e-01 1.002096055249e+00 1.067649140119e+00 1.109770928601e+00 1.110901894001e+00 1.082350557474e+00 1.053008470895e+00 1.046829948452e+00 1.061226822587e+00 1.069548740154e+00 1.045230039253e+00 9.841588643977e-01 9.150799405469e-01 8.907545034699e-01 9.441908275406e-01 1.047406593347e+00 1.138412332478e+00 1.167197666478e+00 1.114402465607e+00 9.970405739709e-01 8.723280509194e-01 8.241638525173e-01 8.901407002847e-01 1.010073537850e+00 1.099579755249e+00 1.108506678060e+00 1.027358985626e+00 8.856869771583e-01 7.524868069987e-01 7.132630105929e-01 7.812517756290e-01 8.759101399043e-01 9.205664109792e-01 8.835226137036e-01 7.760993059022e-01 6.522357634876e-01 5.999120062983e-01 6.615613612665e-01 7.698706575377e-01 8.418680160169e-01 8.364521701416e-01 7.528253119227e-01 6.282495748960e-01 5.390976835159e-01 5.566639385114e-01 6.476394591213e-01 7.232551280080e-01 7.275553818690e-01 6.436305024784e-01 4.868613757862e-01 3.138449994835e-01 2.697612652762e-01 3.985600445004e-01 5.329868123603e-01 5.972688722594e-01 5.817710562439e-01 5.141128412773e-01 4.025318870295e-01 2.754766540099e-01 1.875925291002e-01 2.116531804842e-01 2.946756659647e-01 3.722423312799e-01 4.235419162984e-01 4.380811882224e-01 4.344926620871e-01 4.396850684877e-01 4.629117602689e-01 4.874828371343e-01 4.882318874986e-01 4.501590872220e-01 3.775499600236e-01 3.019341771021e-01 2.833876879370e-01 3.414676875771e-01 4.172857151575e-01 4.589497773094e-01 4.443157852727e-01 3.767967952448e-01 2.935984155633e-01 2.812062591153e-01 3.761816201307e-01 4.980419151122e-01 5.831227346034e-01 6.030101367981e-01 5.542439905454e-01 4.603146492749e-01 3.819705893480e-01 3.980348600390e-01 4.949348449492e-01 5.905952483861e-01 6.320891860159e-01 6.018754124677e-01 5.129049238320e-01 4.140985875824e-01 3.885869415373e-01 4.615162066735e-01 5.544045140253e-01 5.987212064817e-01 5.668781246377e-01 4.664308158948e-01 3.502085013901e-01 3.349281098001e-01 4.557055926671e-01 5.928773469479e-01 6.932194227721e-01 6.920150025260e-01 5.986500458195e-01 4.575845287186e-01 3.818697891896e-01 4.738927857119e-01 6.349554261994e-01 7.528575258235e-01 7.790193471475e-01 7.043445780491e-01 5.537641707938e-01 3.986101225742e-01 3.706265826209e-01 4.843393691415e-01 6.017287075071e-01 6.475635410312e-01 6.074734742851e-01 5.125085517271e-01 4.456276754689e-01 4.941777194913e-01 6.180980466729e-01 7.216653486601e-01 7.513412756415e-01 6.983856807661e-01 5.993658676748e-01 5.422019312640e-01 6.058469826009e-01 7.438640684308e-01 8.599776854262e-01 8.962065009763e-01 8.379013028230e-01 7.136236605732e-01 6.042694607676e-01 6.158196106551e-01 7.425783482208e-01 8.775667491703e-01 9.435622607320e-01 9.146267408808e-01 8.108754805334e-01 7.016389751822e-01 7.085117202849e-01 8.483519826924e-01 9.857282984112e-01 1.082954882895e+00 1.107933227207e+00 1.048154477440e+00 9.209733479686e-01 7.778103314375e-01 6.803807133434e-01 7.301115486614e-01 8.584034001296e-01 9.687628775117e-01 1.005160432390e+00 9.596470358396e-01 8.669396205205e-01 7.947559100487e-01 8.013409899863e-01 8.715803560168e-01 9.377332209226e-01 9.473662720434e-01 8.889469758034e-01 7.935030567912e-01 7.261554435756e-01 7.407712001821e-01 8.148793726870e-01 8.780295217936e-01 8.788699169264e-01 8.061553606934e-01 6.910684492732e-01 6.062483003158e-01 6.221134019171e-01 7.137159974451e-01 7.965973644707e-01 8.143010170777e-01 7.542025462429e-01 6.461161740233e-01 5.640654494422e-01 5.873683464757e-01 6.965914397645e-01 8.066040034093e-01 8.607735720830e-01 8.440909290013e-01 7.763758545348e-01 7.047069334559e-01 6.801432859670e-01 7.120861407050e-01 7.601710107823e-01 7.814048876981e-01 7.612446366483e-01 7.171807734560e-01 6.875273493262e-01 7.011180680721e-01 7.465935376125e-01 7.855911104533e-01 7.881190776831e-01 7.506027995477e-01 6.987454774148e-01 6.765775985459e-01 7.110210513277e-01 7.820638547630e-01 8.467813014628e-01 8.755266473864e-01 8.644709122497e-01 8.337918900302e-01 8.160289200572e-01 8.325794100015e-01 8.749206575662e-01 9.144736050398e-01 9.264918172084e-01 9.035010246523e-01 8.564281999026e-01 8.077823026068e-01 7.782480375454e-01 7.728543670573e-01 7.803470723558e-01 7.867114126017e-01 7.870736985199e-01 7.866585661402e-01 7.935759655105e-01 8.105182332472e-01 8.329150996781e-01 8.541987184828e-01 8.714111948030e-01 8.859615393769e-01 8.999870297161e-01 9.130957692116e-01 9.233119189046e-01 9.315654677616e-01 9.442368138815e-01 9.707452401358e-01 1.012106277950e+00 1.089120607819e+00 1.164614410321e+00 1.199422875054e+00 1.169910715239e+00 1.077112455693e+00 9.215761452591e-01 7.821497673017e-01 7.863969837555e-01 9.422830105064e-01 1.120212010188e+00 1.216490286226e+00 1.191932146691e+00 1.066820078540e+00 9.239682906169e-01 8.870838750759e-01 9.946701630918e-01 1.141024991382e+00 1.212710744751e+00 1.157684710706e+00 9.905920823185e-01 8.084599061535e-01 7.906038326989e-01 9.872875922013e-01 1.234613769162e+00 1.396639457845e+00 1.415483803010e+00 1.293999327121e+00 1.093911014628e+00 9.384065915904e-01 9.497801176545e-01 1.092891730962e+00 1.231319918062e+00 1.279434362357e+00 1.225487308859e+00 1.120553976799e+00 1.057271510112e+00 1.099490546055e+00 1.209237649657e+00 1.298406484072e+00 1.311575517644e+00 1.251916788694e+00 1.178100125726e+00 1.170479271033e+00 1.253523636573e+00 1.364707128901e+00 1.422532932175e+00 1.380587396170e+00 1.282918159599e+00 1.188594900316e+00 1.158659877742e+00 1.225353664476e+00 1.343386905967e+00 1.439152490338e+00 1.474336278500e+00 1.441554636835e+00 1.361007363394e+00 1.274297503894e+00 1.227194306585e+00 1.240411664386e+00 1.294396226115e+00 1.349401280633e+00 1.374096760437e+00 1.357427728894e+00 1.306955329707e+00 1.241424443055e+00 1.181009072200e+00 1.138792774019e+00 1.117475588185e+00 1.112704114764e+00 1.118380827369e+00 1.129142840276e+00 1.140313381346e+00 1.148204809343e+00 1.152037565748e+00 1.155003433381e+00 1.162054526383e+00 1.174371963833e+00 1.185266807402e+00 1.182297043001e+00 1.155131629978e+00 1.104291285929e+00 1.045293088352e+00 1.003184418637e+00 9.943977009747e-01 1.008822854243e+00 1.014498481792e+00 9.803315677668e-01 8.956966052278e-01 7.815138323079e-01 6.931306714438e-01 6.896624708594e-01 7.632319605992e-01 8.547714765870e-01 9.055514452691e-01 8.847040073931e-01 7.649229776329e-01 6.131256501576e-01 5.809182256126e-01 7.423758377613e-01 9.583802247239e-01 1.103241282764e+00 1.119123882414e+00 9.991898378794e-01 7.896218751108e-01 6.148563234069e-01 6.482827891809e-01 8.397074604200e-01 1.008397113152e+00 1.059948114447e+00 9.707423225196e-01 7.732770441028e-01 5.747090131354e-01 5.662997422433e-01 7.498871721641e-01 9.323784210995e-01 1.008371633711e+00 9.530519691939e-01 8.041522797901e-01 6.754812547384e-01 7.167302367881e-01 9.010229505191e-01 1.076464019404e+00 1.146153192640e+00 1.077903334649e+00 8.952381622318e-01 6.911518990420e-01 6.414945975830e-01 8.027467713456e-01 1.005073361643e+00 1.119070834519e+00 1.096458870552e+00 9.442249715393e-01 7.227927434591e-01 5.664881887215e-01 6.187036887177e-01 7.938348953803e-01 9.309487320870e-01 9.869810378376e-01 9.467461971381e-01 8.153014686740e-01 6.382469390369e-01 5.074985333145e-01 5.440113249686e-01 6.765894789993e-01 7.695505834032e-01 7.645202393990e-01 6.662543612898e-01 5.398328430753e-01 5.099781924263e-01 6.220513044843e-01 7.620781790073e-01 8.306172928675e-01 7.864575973867e-01 6.340321462888e-01 4.299594420389e-01 3.423600666686e-01 4.967623931067e-01 6.971690865965e-01 8.226560445286e-01 8.382111382223e-01 7.530470850955e-01 6.180398037343e-01 5.290222652729e-01 5.641264982849e-01 6.678601013483e-01 7.435229824814e-01 7.473873534964e-01 6.883396022245e-01 6.209329536944e-01 6.199382015941e-01 7.003577182298e-01 7.990219618641e-01 8.537356585156e-01 8.412829990250e-01 7.806423467566e-01 7.279877164325e-01 7.432983743274e-01 8.253130967500e-01 9.142428034523e-01 9.547847777507e-01 9.271804235741e-01 8.666990456350e-01 8.254521567912e-01 8.349825983640e-01 8.712490197488e-01 9.075552248831e-01 8.966266602113e-01 8.444509990434e-01 7.883992544166e-01 7.746207901592e-01 8.154891523250e-01 8.752404650157e-01 9.083981677356e-01 8.936402605919e-01 8.440557386938e-01 8.025073479459e-01 8.134921756740e-01 8.774915754960e-01 9.495662642434e-01 9.833361122794e-01 9.594623217474e-01 8.930876612321e-01 8.300101285397e-01 8.211570204881e-01 8.737277693102e-01 9.428393952045e-01 9.784303345071e-01 9.579428526742e-01 8.930209313693e-01 8.238941351804e-01 7.968208016959e-01 8.231524919041e-01 8.688791225440e-01 8.943730199324e-01 8.876682707866e-01 8.703353400121e-01 8.804206895088e-01 9.356570814424e-01 1.012120064182e+00 1.067507172712e+00 1.073829725597e+00 1.033346641122e+00 9.799662226693e-01 9.620532047887e-01 1.002548137106e+00 1.067530606866e+00 1.130896810366e+00 1.176145161981e+00 1.181148685881e+00 1.149452557430e+00 1.098577599183e+00 1.062104582422e+00 1.068973145969e+00 1.142246778582e+00 1.244702953391e+00 1.319670609472e+00 1.332753162450e+00 1.286406188633e+00 1.218098265268e+00 1.181884955453e+00 1.208457260058e+00 1.276907162620e+00 1.338426314902e+00 1.357356181762e+00 1.329764490610e+00 1.281549358750e+00 1.251324027760e+00 1.261724198020e+00 1.301512891889e+00 1.340219696633e+00 1.356690545393e+00 1.353860491825e+00 1.353993226046e+00 1.378573446241e+00 1.427017497352e+00 1.475463623124e+00 1.496176248882e+00 1.477823557522e+00 1.434596559712e+00 1.400927411728e+00 1.409838397049e+00 1.465848604750e+00 1.540921591489e+00 1.597997188545e+00 1.614643698371e+00 1.592228012466e+00 1.552334575275e+00 1.523435080211e+00 1.522466248991e+00 1.544060295647e+00 1.567367244051e+00 1.573849616973e+00 1.602872528530e+00 1.620709790637e+00 1.652716624840e+00 1.641718791240e+00 1.540136988236e+00 1.394569032514e+00 1.296510603737e+00 1.322930494782e+00 1.449748628430e+00 1.579583958104e+00 1.632917591232e+00 1.585916846030e+00 1.474166487199e+00 1.380329416625e+00 1.382546730674e+00 1.475340531586e+00 1.575521803826e+00 1.603915182974e+00 1.533936863263e+00 1.403526123904e+00 1.306350363124e+00 1.330206758949e+00 1.457823007682e+00 1.586247692679e+00 1.627650043475e+00 1.556181501063e+00 1.418386728958e+00 1.326298935337e+00 1.383911128080e+00 1.564736171294e+00 1.746293127643e+00 1.828646846408e+00 1.777078868785e+00 1.626562108644e+00 1.476482165927e+00 1.444187807774e+00 1.552090822043e+00 1.700782225927e+00 1.781437536471e+00 1.747709151884e+00 1.627006014493e+00 1.509852399350e+00 1.496593094662e+00 1.596425171672e+00 1.745205442741e+00 1.866724233489e+00 1.840478013553e+00 1.691364304880e+00 1.537267930553e+00 1.529715116370e+00 1.698265484519e+00 1.913740173937e+00 2.040444216080e+00 2.019642912728e+00 1.878971184196e+00 1.723293804963e+00 1.682415203797e+00 1.789119922722e+00 1.940540876092e+00 2.015239826045e+00 1.960724387754e+00 1.812973116093e+00 1.685598493134e+00 1.697586759970e+00 1.843487400229e+00 1.996991985236e+00 2.038924011672e+00 1.926203595883e+00 1.708093542994e+00 1.525794474426e+00 1.535074654411e+00 1.720109563514e+00 1.910449458837e+00 1.964934761667e+00 1.837278799356e+00 1.584013568561e+00 1.373828048311e+00 1.406675093372e+00 1.651386935781e+00 1.889502638486e+00 1.960197444188e+00 1.808675691605e+00 1.483047381183e+00 1.164214439188e+00 1.154214134138e+00 1.466593404708e+00 1.797823888383e+00 2.013532837675e+00 2.052677192504e+00 1.897088165503e+00 1.588871253673e+00 1.245430460820e+00 1.058371868971e+00 1.191393074807e+00 1.467107167045e+00 1.652682958965e+00 1.645727986305e+00 1.449290069052e+00 1.171783823649e+00 1.042891056972e+00 1.215069600624e+00 1.505021477732e+00 1.695619201791e+00 1.689865209364e+00 1.490706125168e+00 1.204053278226e+00 1.059998896970e+00 1.227509725570e+00 1.530725481877e+00 1.743964049284e+00 1.761848019559e+00 1.576660888163e+00 1.273350280597e+00 1.051984536293e+00 1.127042724953e+00 1.395232436621e+00 1.615868084838e+00 1.663148139073e+00 1.515157933725e+00 1.237272646399e+00 9.954288008694e-01 1.001404501034e+00 1.215686689813e+00 1.414880309843e+00 1.468511054693e+00 1.351357786922e+00 1.124734802102e+00 9.416576037930e-01 9.727858367306e-01 1.164228631968e+00 1.327953047992e+00 1.353683925769e+00 1.221652392937e+00 9.934802186245e-01 8.375737131576e-01 8.963508270155e-01 1.105027568815e+00 1.300338301655e+00 1.352449332811e+00 1.262567886246e+00 1.000810877606e+00 6.679712124144e-01 5.220777593018e-01 7.309604712024e-01 9.898450022719e-01 1.120734333699e+00 1.080930151418e+00 8.971470917386e-01 6.670993462106e-01 5.809421774354e-01 7.205100542217e-01 8.978917293598e-01 9.748802211822e-01 9.114801467267e-01 7.319278885240e-01 5.299079101611e-01 4.869755923730e-01 6.363070640431e-01 7.904467252327e-01 8.423018437430e-01 7.662751405990e-01 5.905165465667e-01 4.105739990604e-01 4.105019979297e-01 5.744911036310e-01 7.200351782945e-01 7.693026347597e-01 7.120420344352e-01 5.857864459265e-01 4.821876084535e-01 5.081487022520e-01 6.314943083328e-01 7.456420451545e-01 7.976771374612e-01 7.864135878271e-01 7.465644826391e-01 7.275051748192e-01 7.534406787057e-01 8.011015881993e-01 8.421019812723e-01 8.762108340248e-01 8.567615150613e-01 8.307724184790e-01 8.036698286541e-01 8.065558692963e-01 8.001625950237e-01 7.871097083551e-01 7.813895452397e-01 7.954932380076e-01 8.257407822145e-01 8.520003067213e-01 8.535747393978e-01 8.267744610521e-01 7.936934351603e-01 7.933027550139e-01 8.463573176703e-01 9.284156454932e-01 9.929629510590e-01 1.008200201505e+00 9.767929716812e-01 9.408953714131e-01 9.609327579644e-01 1.056256277252e+00 1.178062294863e+00 1.256598182967e+00 1.246161259953e+00 1.143044300835e+00 9.951995847875e-01 9.020529148218e-01 9.462362027497e-01 1.082090770663e+00 1.195629378432e+00 1.209204516931e+00 1.102256505662e+00 9.120423775823e-01 7.424920553349e-01 7.289113697643e-01 8.571304617310e-01 9.816475515892e-01 1.009330930838e+00 9.265742403208e-01 7.954457337890e-01 7.478680371230e-01 8.599110781930e-01 1.028749897376e+00 1.144198460055e+00 1.152622232720e+00 1.006960844038e+00 7.846759574506e-01 6.953650588211e-01 8.908393511158e-01 1.177012844030e+00 1.361508599896e+00 1.357614915857e+00 1.151877200928e+00 8.083980713958e-01 5.569033030706e-01 7.522184952653e-01 1.123523675792e+00 1.384181715189e+00 1.437985343945e+00 1.274689285080e+00 9.677105060401e-01 7.347072555210e-01 8.709957904815e-01 1.206646387810e+00 1.459824705462e+00 1.514959197202e+00 1.358372183576e+00 1.073540174981e+00 8.879818467083e-01 1.044002017617e+00 1.374466804234e+00 1.618989703417e+00 1.654420810739e+00 1.456391129544e+00 1.093406544049e+00 7.922627439779e-01 9.197224775645e-01 1.311698595230e+00 1.627372021041e+00 1.726789756881e+00 1.578760587426e+00 1.236621618885e+00 8.706423307239e-01 8.237879061961e-01 1.131988538310e+00 1.454725732455e+00 1.625798857353e+00 1.627519869981e+00 1.472445802944e+00 1.229384054798e+00 1.016140400311e+00 1.000781293778e+00 1.183320806969e+00 1.379037514020e+00 1.452239637869e+00 1.364760912098e+00 1.166541738186e+00 1.002302799931e+00 1.043176729893e+00 1.254600041504e+00 1.455887252436e+00 1.527438311455e+00 1.435982980967e+00 1.224290232318e+00 1.015064199764e+00 9.744544888314e-01 1.118037158964e+00 1.284755481528e+00 1.350231905572e+00 1.281859327816e+00 1.128368378743e+00 1.011679672565e+00 1.050782816370e+00 1.209985459498e+00 1.355282281885e+00 1.397557371246e+00 1.323744276111e+00 1.195006703732e+00 1.130591921325e+00 1.214486853042e+00 1.390464177178e+00 1.541430183441e+00 1.593962900258e+00 1.539886276686e+00 1.431283434200e+00 1.358288158514e+00 1.384816310704e+00 1.483328866207e+00 1.570682330264e+00 1.586213035077e+00 1.524059050365e+00 1.435569487514e+00 1.413973082972e+00 1.488102651204e+00 1.604951576886e+00 1.658163979845e+00 1.566095022561e+00 1.385414168579e+00 1.250478901718e+00 1.298549518827e+00 1.495372720216e+00 1.685171762030e+00 1.754305661329e+00 1.673368215092e+00 1.497119751268e+00 1.356508249069e+00 1.380510017569e+00 1.543912786687e+00 1.702926524202e+00 1.747087348269e+00 1.649855284363e+00 1.471549711923e+00 1.346846027632e+00 1.390951936726e+00 1.554577119580e+00 1.688204254149e+00 1.685817138460e+00 1.525946932679e+00 1.279923558787e+00 1.120059770724e+00 1.204627870469e+00 1.441405659498e+00 1.631430801705e+00 1.659738629214e+00 1.505665232632e+00 1.239444992705e+00 1.039735410470e+00 1.104477754631e+00 1.356309617235e+00 1.575962885435e+00 1.640594439258e+00 1.527619460890e+00 1.301627231607e+00 1.116543057751e+00 1.137411964444e+00 1.321769769885e+00 1.497602422267e+00 1.566879428647e+00 1.512708144015e+00 1.331522618132e+00 1.041520135759e+00 8.026191043523e-01 8.635567128555e-01 1.134356396185e+00 1.360826998849e+00 1.424188286351e+00 1.307786785953e+00 1.079893551282e+00 9.088876157421e-01 9.783039098306e-01 1.212211091602e+00 1.412136850136e+00 1.470796054149e+00 1.370951855675e+00 1.172955605477e+00 1.015097869707e+00 1.041770223051e+00 1.216177312079e+00 1.382607084060e+00 1.441324665511e+00 1.373897715685e+00 1.231381131530e+00 1.118800511522e+00 1.129618003235e+00 1.242375820108e+00 1.356016549664e+00 1.398123095523e+00 1.358229283660e+00 1.278590484860e+00 1.225282804741e+00 1.234460648003e+00 1.278214607822e+00 1.301125297520e+00 1.275341992086e+00 1.222385836890e+00 1.198627571891e+00 1.243456528048e+00 1.331378800511e+00 1.396761482270e+00 1.390039892191e+00 1.308822711835e+00 1.218978428187e+00 1.205644730947e+00 1.288640265671e+00 1.415751239625e+00 1.519475181634e+00 1.521816506123e+00 1.388144272562e+00 1.188580452361e+00 1.052411170419e+00 1.087375878263e+00 1.229122493243e+00 1.329735497774e+00 1.297418199111e+00 1.117921770827e+00 8.602112648932e-01 7.107773011186e-01 8.428525492853e-01 1.096888712155e+00 1.271919494088e+00 1.281213599426e+00 1.116241203946e+00 8.440698856526e-01 6.544210644236e-01 7.773679224097e-01 1.058431791603e+00 1.269609500879e+00 1.317363306726e+00 1.189466616207e+00 9.444711425038e-01 7.383989415897e-01 7.826105312108e-01 1.011429531195e+00 1.207494983241e+00 1.261253247727e+00 1.151332978981e+00 9.283699388868e-01 7.340220261453e-01 7.627502859710e-01 9.692238669415e-01 1.152969422257e+00 1.205959994643e+00 1.106784478363e+00 9.079316125797e-01 7.546166293647e-01 8.217376848498e-01 1.046741824782e+00 1.249423328679e+00 1.364960066756e+00 1.358465609859e+00 1.267223006082e+00 1.106201459267e+00 9.815702532605e-01 9.959529693134e-01 1.129284670499e+00 1.268108542700e+00 1.327968567631e+00 1.284071317387e+00 1.163784486337e+00 1.035229403333e+00 9.756697007336e-01 1.005578188974e+00 1.069306096233e+00 1.103611507349e+00 1.086036698621e+00 1.037442555969e+00 1.002779041881e+00 1.013764552089e+00 1.058567903646e+00 1.097611050147e+00 1.101596127637e+00 1.070832531492e+00 1.032845820458e+00 1.021881358408e+00 1.048562186643e+00 1.090299273902e+00 1.114585675663e+00 1.105067528075e+00 1.070073545334e+00 1.034888490116e+00 1.021392912687e+00 1.028521047720e+00 1.035009170224e+00 1.021383429749e+00 9.881501998168e-01 9.574726041890e-01 9.558407147926e-01 9.868074694926e-01 1.024172082103e+00 1.034808240538e+00 1.003606056147e+00 9.447531425694e-01 9.042259859963e-01 9.345870746091e-01 9.605482824980e-01 9.948327922793e-01 9.804031543752e-01 9.055815262074e-01 8.001477389515e-01 7.329361384219e-01 7.671499829857e-01 8.815108856451e-01 9.987720465243e-01 1.059928717630e+00 1.043793393378e+00 9.662074557161e-01 8.772906228864e-01 8.435091852873e-01 8.937603979390e-01 9.873977845538e-01 1.062648781424e+00 1.082373862954e+00 1.043475006676e+00 9.732420609280e-01 9.180116772952e-01 9.156990580409e-01 9.640183226185e-01 1.027143620094e+00 1.070600355127e+00 1.081156474906e+00 1.067343207924e+00 1.050424904843e+00 1.050362484113e+00 1.073237467499e+00 1.110434273642e+00 1.148439864947e+00 1.178112453239e+00 1.196796871421e+00 1.205355299921e+00 1.204802277997e+00 1.195326748068e+00 1.177878313484e+00 1.155466039033e+00 1.132083605875e+00 1.110970642687e+00 1.115896954406e+00 1.128371395365e+00 1.146846435489e+00 1.143678289613e+00 1.103709081024e+00 1.018913651271e+00 9.129542919446e-01 8.497472927982e-01 8.508491861875e-01 9.123692752075e-01 9.839171199539e-01 1.015781255775e+00 9.876715880156e-01 9.146838262177e-01 8.430846899186e-01 8.261488725775e-01 8.743898347037e-01 9.427459911598e-01 9.773312349224e-01 9.503977628373e-01 8.690583680140e-01 7.753200250845e-01 7.327458857221e-01 7.747441950257e-01 8.643171845356e-01 9.402629239627e-01 9.652923149793e-01 9.347551107617e-01 8.722638126633e-01 8.195130010963e-01 8.128191221911e-01 8.552413679419e-01 9.205847419008e-01 9.834800691666e-01 1.035029676416e+00 1.077943649353e+00 1.114208881489e+00 1.137440370200e+00 1.136692713277e+00 1.108499317440e+00 1.068315279462e+00 1.050823859618e+00 1.087782237864e+00 1.174664887144e+00 1.269293628980e+00 1.323019431704e+00 1.307320828003e+00 1.226554511729e+00 1.122583295056e+00 1.066457813601e+00 1.108026655785e+00 1.218140976617e+00 1.319835788399e+00 1.353375108800e+00 1.303790517663e+00 1.207836949615e+00 1.147156698202e+00 1.194738480403e+00 1.333235479909e+00 1.474584659697e+00 1.540742583104e+00 1.500493863765e+00 1.378202848282e+00 1.254680069719e+00 1.233515845363e+00 1.341213015324e+00 1.491034272412e+00 1.577970041889e+00 1.545080654629e+00 1.398366793797e+00 1.214343770872e+00 1.130638706895e+00 1.231700302370e+00 1.428148634266e+00 1.575501611670e+00 1.585788321259e+00 1.440734974625e+00 1.196035758996e+00 1.001293258859e+00 1.042492482087e+00 1.280730379026e+00 1.516386680615e+00 1.618424700624e+00 1.541434007236e+00 1.313673248870e+00 1.052161241976e+00 9.737814405430e-01 1.175157845452e+00 1.457813427889e+00 1.707913831623e+00 1.843260222973e+00 1.827945480057e+00 1.667039433288e+00 1.362050103672e+00 1.074032068477e+00 1.085835472342e+00 1.389260699831e+00 1.699823791446e+00 1.839638757633e+00 1.750238806114e+00 1.466880771871e+00 1.139662577790e+00 1.058555486194e+00 1.326956612348e+00 1.668835416554e+00 1.866783577191e+00 1.838485248256e+00 1.599596252488e+00 1.270908221628e+00 1.107604345579e+00 1.293747067808e+00 1.626102170391e+00 1.860546780666e+00 1.889581701256e+00 1.711818542797e+00 1.427535287038e+00 1.250762521013e+00 1.368420354332e+00 1.661075438767e+00 1.899018304379e+00 1.956183452381e+00 1.811346356092e+00 1.539093410100e+00 1.316611036891e+00 1.341431334785e+00 1.573712896108e+00 1.799840858259e+00 1.875138826700e+00 1.760732121102e+00 1.512391937260e+00 1.282963456708e+00 1.263199042482e+00 1.450740805231e+00 1.651622757618e+00 1.738981788831e+00 1.711704586427e+00 1.570771242208e+00 1.376107797719e+00 1.217719951035e+00 1.224621910468e+00 1.402403938940e+00 1.611698813845e+00 1.721890061509e+00 1.673344013486e+00 1.480032298708e+00 1.235631152258e+00 1.109654851051e+00 1.208825180140e+00 1.414146383150e+00 1.554521563100e+00 1.543299101339e+00 1.380634730006e+00 1.153179136791e+00 1.032859907004e+00 1.136995753693e+00 1.344666388231e+00 1.477457563892e+00 1.442506587867e+00 1.234401427161e+00 9.457561812697e-01 8.159521165483e-01 1.023679318088e+00 1.346830199633e+00 1.562430695281e+00 1.573801765132e+00 1.366879172190e+00 1.007764581227e+00 7.058627203096e-01 8.167035102415e-01 1.179119770678e+00 1.463867516824e+00 1.541788997250e+00 1.383422649443e+00 1.035231763724e+00 6.628749492109e-01 6.737666147238e-01 1.043038829505e+00 1.368195798086e+00 1.496284443166e+00 1.391364299748e+00 1.137584159921e+00 8.378683003300e-01 6.933018104686e-01 8.592803719618e-01 1.126883986563e+00 1.294740376978e+00 1.288721149999e+00 1.114187037184e+00 8.582555757833e-01 7.267370383734e-01 8.813391596253e-01 1.140643808971e+00 1.307894072400e+00 1.302504049801e+00 1.124833934353e+00 8.601358671590e-01 7.243288156979e-01 8.965887366119e-01 1.181999753000e+00 1.371921248930e+00 1.378050569273e+00 1.189249506076e+00 8.668471207491e-01 6.010417456871e-01 7.060831064624e-01 1.019508659219e+00 1.254211263808e+00 1.304348834831e+00 1.151946720884e+00 8.489646772897e-01 5.653286944813e-01 6.367741588432e-01 9.489167488861e-01 1.194823049362e+00 1.261144665924e+00 1.124263002587e+00 8.262861064612e-01 5.145302327194e-01 5.496812205068e-01 8.651876213314e-01 1.121427918693e+00 1.200332207661e+00 1.073379586676e+00 7.713433343079e-01 4.192964099345e-01 3.623268020764e-01 6.708384448872e-01 9.593835801642e-01 1.115915526170e+00 1.085080729418e+00 8.501845738064e-01 4.846333706671e-01 2.961927765455e-01 6.253014566260e-01 9.534495173058e-01 1.114737656463e+00 1.064518592278e+00 8.123355783110e-01 4.269195065217e-01 2.712004491110e-01 6.663232833459e-01 1.029259080724e+00 1.229403405401e+00 1.229250727817e+00 1.042810622746e+00 7.429702830289e-01 5.119785580169e-01 6.042803051844e-01 8.429735139837e-01 9.929400716201e-01 9.820894185596e-01 8.213405998517e-01 6.055451321603e-01 5.577093197499e-01 7.650503202804e-01 1.006722055683e+00 1.139744147819e+00 1.117109545700e+00 9.554691936142e-01 7.441541772308e-01 6.689876804172e-01 8.317850458177e-01 1.069039473741e+00 1.234942534374e+00 1.274801952776e+00 1.194087382409e+00 1.045792849038e+00 9.178424117843e-01 8.847139446209e-01 9.302112933381e-01 9.901535939336e-01 1.023347322090e+00 1.009032759295e+00 9.450162782421e-01 8.677694155920e-01 8.276406147902e-01 8.420053057296e-01 8.828531793029e-01 9.128960581522e-01 9.172657620920e-01 9.064697920306e-01 9.013288916176e-01 9.118223665974e-01 9.282444467114e-01 9.338747810135e-01 9.243952608724e-01 9.156875138885e-01 9.325092874343e-01 9.828649250601e-01 1.045050437974e+00 1.084057241455e+00 1.075618768145e+00 1.020379055475e+00 9.471181620857e-01 9.010809330262e-01 9.096148946235e-01 9.525076579781e-01 9.828730737934e-01 9.680142735980e-01 9.101874778355e-01 8.490282639881e-01 8.396688750089e-01 8.980053636606e-01 9.780462735667e-01 1.019637721812e+00 9.910819699786e-01 9.046522281758e-01 8.217079922099e-01 8.257973762804e-01 9.315644402893e-01 1.061696050160e+00 1.134399584150e+00 1.110391042444e+00 1.002851345946e+00 8.864899820897e-01 8.866474345080e-01 1.041430073353e+00 1.248394081201e+00 1.397915476584e+00 1.430696011248e+00 1.335054969335e+00 1.149255016423e+00 9.746958375044e-01 9.566253079476e-01 1.125184816457e+00 1.348572562472e+00 1.502622650094e+00 1.524854166424e+00 1.406406099887e+00 1.192557975693e+00 9.970997885680e-01 9.797340285836e-01 1.162579702876e+00 1.394129974688e+00 1.543874970807e+00 1.550192868098e+00 1.407323383864e+00 1.164564690884e+00 9.431115424504e-01 9.182494924376e-01 1.107282066332e+00 1.337418816794e+00 1.475121202665e+00 1.464089671133e+00 1.306051588261e+00 1.061113494731e+00 8.689944580422e-01 9.044734490957e-01 1.130190467445e+00 1.362843481133e+00 1.487349786909e+00 1.460851577385e+00 1.294258425485e+00 1.054125377159e+00 8.790111006994e-01 9.205106775159e-01 1.129327144477e+00 1.340045634086e+00 1.452594086153e+00 1.435183791533e+00 1.307056738466e+00 1.133648261552e+00 1.016427054082e+00 1.030757240544e+00 1.140222738745e+00 1.249023332805e+00 1.296013531336e+00 1.275463957142e+00 1.227652244506e+00 1.212967128651e+00 1.261634099496e+00 1.341309681194e+00 1.388293821592e+00 1.355979710016e+00 1.241555090041e+00 1.101244185518e+00 1.047995378922e+00 1.161014751104e+00 1.376344670496e+00 1.569653122184e+00 1.651624600466e+00 1.583874232220e+00 1.382044098604e+00 1.132103595589e+00 1.011996424559e+00 1.160120729600e+00 1.455946706839e+00 1.713511077688e+00 1.825185228675e+00 1.749835078688e+00 1.503372037358e+00 1.170676365101e+00 9.478255474883e-01 1.056002642256e+00 1.376536650586e+00 1.668286486644e+00 1.805841072040e+00 1.745872181701e+00 1.505264482742e+00 1.167715161850e+00 9.222970869431e-01 9.984223866920e-01 1.295744930885e+00 1.569541672523e+00 1.694849852068e+00 1.633848930982e+00 1.411324534724e+00 1.120082895438e+00 9.420084113828e-01 1.034903170459e+00 1.278563043601e+00 1.474534112645e+00 1.520939095852e+00 1.393446306181e+00 1.132351132264e+00 8.630116893017e-01 8.142595492097e-01 1.039424733107e+00 1.312188668809e+00 1.472635044349e+00 1.458179385261e+00 1.270695668473e+00 9.794525153826e-01 7.661277723071e-01 8.677234424964e-01 1.171870392535e+00 1.438393548071e+00 1.548750475280e+00 1.461310184696e+00 1.189482942769e+00 8.111992316253e-01 5.609066780590e-01 7.637407383523e-01 1.133312767502e+00 1.402304537003e+00 1.478118043029e+00 1.334667608478e+00 9.954747787887e-01 5.530944116611e-01 4.193273584931e-01 8.523749817585e-01 1.292569363483e+00 1.571550345222e+00 1.628857104812e+00 1.450649020437e+00 1.067413458105e+00 5.725288341241e-01 3.999493509769e-01 8.700295899391e-01 1.340093452934e+00 1.641558498346e+00 1.717110427840e+00 1.554987395280e+00 1.185045622679e+00 6.845305151470e-01 3.262312306319e-01 6.854285395439e-01 1.138073828067e+00 1.439700147012e+00 1.532791464146e+00 1.409077061968e+00 1.103046447154e+00 7.048873134977e-01 4.714792161200e-01 7.110438409342e-01 1.062076333405e+00 1.299219684983e+00 1.359162475071e+00 1.234794239474e+00 9.621111772063e-01 6.342896665117e-01 4.864900635661e-01 6.932295393422e-01 9.713475239226e-01 1.150806617033e+00 1.182397935196e+00 1.068565228471e+00 8.542881456187e-01 6.409728148858e-01 5.936223523951e-01 7.405190813574e-01 9.172829429533e-01 1.017451974886e+00 1.009718694384e+00 9.101885990576e-01 7.754105951506e-01 6.930246821550e-01 7.188137781367e-01 8.037229597586e-01 8.625330684363e-01 8.487060386483e-01 7.638373419236e-01 6.581079496336e-01 6.220195509347e-01 7.024392791503e-01 8.319278768510e-01 9.215724371489e-01 9.206416851619e-01 8.178989053593e-01 6.445326410852e-01 5.003348710186e-01 5.439232823657e-01 7.427785487030e-01 9.424643171781e-01 1.058536482887e+00 1.058089787578e+00 9.445956872651e-01 7.617830352991e-01 6.150168055746e-01 6.475810335039e-01 8.354988367405e-01 1.036345631892e+00 1.163708741040e+00 1.184466116774e+00 1.102215187935e+00 9.543799854424e-01 8.143992235024e-01 7.731318297290e-01 8.537827271249e-01 9.816558135676e-01 1.078482873031e+00 1.106027365227e+00 1.060876222238e+00 9.660017776531e-01 8.631226923163e-01 7.981506601728e-01 7.935940421701e-01 8.324974842838e-01 8.818700044286e-01 9.209202361674e-01 9.458736262275e-01 9.611656160428e-01 9.692583563874e-01 9.664881424290e-01 9.471446786033e-01 9.117690297663e-01 8.728876769990e-01 8.519179988872e-01 8.639563412132e-01 9.015185165786e-01 9.376392577659e-01 9.445907423704e-01 9.099636589755e-01 8.454187710685e-01 7.886825963705e-01 7.870979449203e-01 8.539201825944e-01 9.503209128956e-01 1.022321818106e+00 1.032740038082e+00 9.712737393521e-01 8.594858009760e-01 7.568927748455e-01 7.456737847590e-01 8.496976600850e-01 1.001620691596e+00 1.124109756022e+00 1.170871514208e+00 1.126179269880e+00 1.001756000781e+00 8.373692899584e-01 7.035101708801e-01 6.783161031951e-01 7.637526159445e-01 8.840833915308e-01 9.770976410377e-01 1.018215212730e+00 1.009704185490e+00 9.698395255948e-01 9.230415703411e-01 8.904990172307e-01 8.840484778916e-01 9.065717228874e-01 9.553262623680e-01 1.021667956082e+00 1.088509419054e+00 1.131506363150e+00 1.125909503026e+00 1.056730588421e+00 9.309463539610e-01 7.940902699587e-01 7.407948415696e-01 8.414478912930e-01 1.035384871217e+00 1.213841530723e+00 1.299232664593e+00 1.249324276105e+00 1.055241759839e+00 7.498471065212e-01 4.682552226683e-01 5.669561026953e-01 9.384884922755e-01 1.284415470442e+00 1.495469467884e+00 1.521942870895e+00 1.350236640463e+00 1.002501418720e+00 5.489784215301e-01 3.182218224462e-01 7.198708015167e-01 1.146812602394e+00 1.425163823972e+00 1.497907279289e+00 1.348533089231e+00 9.980082710805e-01 5.100872466868e-01 2.422676025332e-01 7.324889374110e-01 1.200841801855e+00 1.504999269800e+00 1.591068586772e+00 1.443077242903e+00 1.082370062267e+00 5.659843686307e-01 1.197993071977e-01 6.463034507745e-01 1.130147920814e+00 1.440045789889e+00 1.526917735166e+00 1.378851016114e+00 1.023274816133e+00 5.335804840284e-01 2.616029959087e-01 7.188200066444e-01 1.158509052739e+00 1.424646128655e+00 1.467608916035e+00 1.281724211912e+00 9.081121656221e-01 4.771491065605e-01 5.035447112248e-01 9.615658484789e-01 1.364282219877e+00 1.583707499938e+00 1.572653713362e+00 1.331835541371e+00 9.141851050435e-01 4.923365187343e-01 6.171182769076e-01 1.095700009053e+00 1.494498238581e+00 1.693738491225e+00 1.649158582988e+00 1.365032440708e+00 8.964597857834e-01 4.216386064918e-01 6.130222416839e-01 1.141250556635e+00 1.557376696655e+00 1.756500089748e+00 1.698799348980e+00 1.390415613131e+00 8.827648688521e-01 3.181867512964e-01 5.514415903688e-01 1.131462153691e+00 1.571364009125e+00 1.784195577971e+00 1.734516789087e+00 1.430072629506e+00 9.210499928219e-01 3.228308407552e-01 4.805068207725e-01 1.067100851951e+00 1.512438626892e+00 1.733316753981e+00 1.695632969060e+00 1.407121071167e+00 9.161958734137e-01 3.256449932692e-01 4.300864334560e-01 1.002164528518e+00 1.437478288446e+00 1.656496736457e+00 1.626763360730e+00 1.356384902707e+00 8.941509031980e-01 3.546262254443e-01 4.402958573509e-01 9.707024299816e-01 1.384892193769e+00 1.595879001241e+00 1.570932933556e+00 1.317514805868e+00 8.833898388295e-01 3.866069788574e-01 4.385566739728e-01 9.297953146229e-01 1.328154049448e+00 1.539802749277e+00 1.532260645109e+00 1.313551596337e+00 9.346088908859e-01 5.276263949727e-01 5.120447357044e-01 8.975571301936e-01 1.253801395277e+00 1.453211370660e+00 1.457220167873e+00 1.272734667521e+00 9.528846630436e-01 6.330456421110e-01 6.120097788775e-01 9.025017411897e-01 1.197080881695e+00 1.358612537021e+00 1.341377139799e+00 1.156807955948e+00
 8.208893287647e-01 7.861015278228e-01 7.330601538423e-01 6.713320360731e-01 6.163435643000e-01 5.720432376938e-01 5.408937522815e-01 5.374394205884e-01 5.634135566011e-01 6.053172220650e-01 6.453415580337e-01 6.712125242139e-01 6.794669672209e-01 6.743663410163e-01 6.642879141788e-01 6.563076093927e-01 6.513649978762e-01 6.438289488800e-01 6.258695376964e-01 5.935035705060e-01 5.509356552902e-01 5.115381492475e-01 4.928360479046e-01 5.037517841149e-01 5.354745979853e-01 5.691803087078e-01 5.896295048928e-01 5.919507053012e-01 5.822852269567e-01 5.741984052127e-01 5.804191413925e-01 6.032943293798e-01 6.330628542418e-01 6.555922130267e-01 6.609274235498e-01 6.473269192869e-01 6.213294118539e-01 5.948469412869e-01 5.796387092864e-01 5.812124532720e-01 5.966883432442e-01 6.185974294283e-01 6.398757330034e-01 6.559487147268e-01 6.645220872638e-01 6.667952944778e-01 6.798907844235e-01 6.885831735141e-01 6.806620508568e-01 6.554448013315e-01 6.229123727081e-01 6.084427141311e-01 6.226187544722e-01 6.492361700620e-01 6.610678746117e-01 6.415081167091e-01 5.949427999888e-01 5.473851105311e-01 5.330469555096e-01 5.620788523295e-01 6.075946339085e-01 6.345554587227e-01 6.249061077837e-01 5.839803291436e-01 5.379077855471e-01 5.191794405847e-01 5.369340521825e-01 5.660081870545e-01 5.740869425599e-01 5.464828977639e-01 4.942416926700e-01 4.531505191140e-01 4.615232736800e-01 5.156645710500e-01 5.745081770917e-01 6.031173395253e-01 5.903549608810e-01 5.497108245994e-01 5.135438023791e-01 5.116393452542e-01 5.397697582152e-01 5.634392718173e-01 5.506978318429e-01 4.910202226074e-01 4.024352197083e-01 3.387996246601e-01 3.612441474477e-01 4.444425256755e-01 5.239737480694e-01 5.741623413317e-01 5.856288976866e-01 5.616227547123e-01 5.125168070222e-01 4.553753422605e-01 3.963622931956e-01 3.915867074416e-01 4.401622119540e-01 4.918060506489e-01 5.190923843719e-01 5.128479718958e-01 4.782194804052e-01 4.298978366172e-01 3.864136795681e-01 3.627133770827e-01 3.637454884559e-01 3.855548283377e-01 4.215523978648e-01 4.642535078463e-01 5.039227531611e-01 5.295433366957e-01 5.330242478885e-01 5.142438698322e-01 4.846807962981e-01 4.660528968597e-01 4.771873087730e-01 5.153945470704e-01 5.584563497077e-01 5.838476348411e-01 5.812040323579e-01 5.558307649220e-01 5.269764724492e-01 5.181077172143e-01 5.384393232371e-01 5.744598391996e-01 6.043044714397e-01 6.144094807444e-01 6.052961800417e-01 5.890479775612e-01 5.806080633348e-01 5.860802807738e-01 5.980576320062e-01 6.035177946823e-01 5.948121538096e-01 5.746551096250e-01 5.534499268772e-01 5.514231342878e-01 5.545610754748e-01 5.501402072541e-01 5.369995725529e-01 5.035320823938e-01 4.538048256981e-01 4.041312448599e-01 3.729261865618e-01 3.897782792648e-01 4.368448933681e-01 4.721589538871e-01 4.690707751935e-01 4.276581418811e-01 3.794430527227e-01 3.808805762275e-01 4.536214909693e-01 5.535263962178e-01 6.315188684891e-01 6.622499946763e-01 6.445649576767e-01 6.003925036568e-01 5.690752821519e-01 5.826533976563e-01 6.333178073972e-01 6.832955171153e-01 6.994783449969e-01 6.695038230775e-01 6.041301558004e-01 5.354478462705e-01 5.041954726762e-01 5.249265673514e-01 5.692034736727e-01 6.003514525801e-01 6.023259072522e-01 5.841084895524e-01 5.728554764316e-01 5.939053221129e-01 6.463085233076e-01 7.052447239794e-01 7.458905779436e-01 7.586716766374e-01 7.519156857385e-01 7.458888143892e-01 7.582493948528e-01 7.889274229121e-01 8.203645463926e-01 8.366819712912e-01 8.305857637901e-01 8.192112167279e-01 8.119048018136e-01 8.122600032292e-01 8.051831677308e-01 7.825422995562e-01 7.723756713955e-01 7.983081429859e-01 8.559994929360e-01 9.151633031843e-01 9.429441602205e-01 9.221371513112e-01 8.590414177852e-01 7.851080205183e-01 7.466702808027e-01 7.702154184809e-01 8.329845013401e-01 8.875027206635e-01 8.993591325069e-01 8.603923980686e-01 7.885382435890e-01 7.208671523521e-01 6.932594158565e-01 7.103983608239e-01 7.444570473600e-01 7.679874367844e-01 7.756812327413e-01 7.823956479546e-01 8.050959808404e-01 8.421745978839e-01 8.718783497701e-01 8.704597848067e-01 8.311732120138e-01 7.744250924325e-01 7.436355245556e-01 7.723339387340e-01 8.440817096512e-01 9.078357956583e-01 9.212228271401e-01 8.726043363788e-01 7.893244290939e-01 7.366535863056e-01 7.749120403888e-01 8.855809998616e-01 9.946898140226e-01 1.066944555146e+00 1.097248416650e+00 1.094515065558e+00 1.020349877580e+00 9.366368037978e-01 9.269106892502e-01 1.017272561782e+00 1.146757444597e+00 1.240249325530e+00 1.260273566671e+00 1.216404710449e+00 1.159685683018e+00 1.154883425712e+00 1.223854265183e+00 1.321969235560e+00 1.384503113871e+00 1.373778296574e+00 1.296871997546e+00 1.206213468133e+00 1.176142549926e+00 1.239786730947e+00 1.350985718713e+00 1.434346901535e+00 1.441869620020e+00 1.371535888797e+00 1.267004785425e+00 1.200263218690e+00 1.219926533206e+00 1.301140332566e+00 1.375126498374e+00 1.391112450767e+00 1.343353118872e+00 1.270965034072e+00 1.235963084210e+00 1.272888164931e+00 1.352632138539e+00 1.413914261330e+00 1.414763268653e+00 1.356259371203e+00 1.282891065159e+00 1.257822993989e+00 1.307896813135e+00 1.392556025806e+00 1.442665361767e+00 1.446188658177e+00 1.408558158685e+00 1.348868864028e+00 1.289704180943e+00 1.260812000771e+00 1.256463024670e+00 1.276567449896e+00 1.277765757556e+00 1.265253456220e+00 1.250014924141e+00 1.240708894935e+00 1.237500420707e+00 1.233028863102e+00 1.220167923726e+00 1.200173566417e+00 1.184477178186e+00 1.186971282159e+00 1.210576562448e+00 1.240556507612e+00 1.252575066202e+00 1.228106019462e+00 1.167369558267e+00 1.095378809401e+00 1.055378891254e+00 1.079843278832e+00 1.157127460759e+00 1.240003727365e+00 1.281843281531e+00 1.259302395891e+00 1.179413937815e+00 1.079326840250e+00 1.014548526005e+00 1.022643609867e+00 1.086811764019e+00 1.155344413271e+00 1.187028459223e+00 1.171469244442e+00 1.128223723985e+00 1.093009161707e+00 1.091078126515e+00 1.114373244473e+00 1.129727608030e+00 1.108357232293e+00 1.048359332398e+00 9.823192158605e-01 9.636853676020e-01 1.020418487544e+00 1.119869636139e+00 1.199601744308e+00 1.211579696638e+00 1.140325246948e+00 1.009271731848e+00 8.845360247318e-01 8.536503781263e-01 9.395224186786e-01 1.066864990031e+00 1.150325235591e+00 1.143945829836e+00 1.043499731158e+00 8.851895647579e-01 7.470517994125e-01 7.197943226638e-01 8.037445122937e-01 9.054683580699e-01 9.482231747531e-01 9.042801294262e-01 7.893059296303e-01 6.609715811995e-01 6.076396353132e-01 6.662978295597e-01 7.663066732638e-01 8.264669861261e-01 8.094235899087e-01 7.197345897546e-01 6.023042013815e-01 5.388845758277e-01 5.831125271307e-01 6.798636926765e-01 7.448581214501e-01 7.313870409799e-01 6.296749204250e-01 4.629142145555e-01 3.043218264262e-01 3.080695322076e-01 4.501232377646e-01 5.745156694863e-01 6.204628601259e-01 5.902081280261e-01 5.077411950459e-01 3.918207528970e-01 2.854201971757e-01 2.580359123973e-01 3.262251038577e-01 4.160929746336e-01 4.898347132023e-01 5.275072221344e-01 5.349454550841e-01 5.286517939806e-01 5.326709962957e-01 5.522671399263e-01 5.705351525026e-01 5.651343047656e-01 5.248596225518e-01 4.579471898137e-01 3.958096175654e-01 3.819823700306e-01 4.243477306293e-01 4.808464223937e-01 5.094932115922e-01 4.925113559766e-01 4.395098965380e-01 3.919110523990e-01 4.079594690589e-01 4.924431030611e-01 5.903723496815e-01 6.522875185482e-01 6.535351830559e-01 5.941780274090e-01 5.024534861731e-01 4.398519140395e-01 4.664857177353e-01 5.571752369605e-01 6.401767743549e-01 6.690968838103e-01 6.301561722152e-01 5.398433184155e-01 4.482964166591e-01 4.272335648887e-01 4.878911732558e-01 5.591315335686e-01 5.789804389575e-01 5.224423739254e-01 3.993667673244e-01 2.726319268241e-01 2.926998127138e-01 4.513541708546e-01 6.126883835425e-01 6.828783714505e-01 6.611065341104e-01 5.473134122161e-01 3.917605613247e-01 3.331511526578e-01 4.641739089277e-01 6.384981996551e-01 7.511725995599e-01 7.630735851466e-01 6.714539335512e-01 5.085075170322e-01 3.628362292156e-01 3.825457668100e-01 5.278172272487e-01 6.524966214746e-01 6.955282329479e-01 6.501110680930e-01 5.525767256973e-01 4.869059723009e-01 5.327828376462e-01 6.494099367229e-01 7.450171749578e-01 7.682977463300e-01 7.137798648311e-01 6.221028564258e-01 5.789456929660e-01 6.465494135788e-01 7.735522743501e-01 8.715897805333e-01 8.885629485913e-01 8.154228256011e-01 6.889972610699e-01 6.008030591948e-01 6.465332223213e-01 7.889781187885e-01 9.197376153635e-01 9.711842902005e-01 9.246930145826e-01 8.069833894782e-01 6.945915837377e-01 7.156394257606e-01 8.560121403812e-01 9.873621665835e-01 1.075753716175e+00 1.087589934469e+00 1.013159487684e+00 8.727831684186e-01 7.208018298073e-01 6.413589617341e-01 7.088368369112e-01 8.475169479387e-01 9.558393717539e-01 9.830423526406e-01 9.276211376069e-01 8.308093775528e-01 7.652068424606e-01 7.844862300507e-01 8.608690580563e-01 9.224209840796e-01 9.207802208242e-01 8.507266832796e-01 7.507016721249e-01 6.924371109986e-01 7.244626863645e-01 8.083005795598e-01 8.681093237171e-01 8.559755880182e-01 7.654419461058e-01 6.332376753184e-01 5.423358077700e-01 5.705276540702e-01 6.757972905285e-01 7.619632171485e-01 7.749176703933e-01 7.073474147613e-01 5.956742796675e-01 5.232218399757e-01 5.678403529586e-01 6.898570333775e-01 7.991320504127e-01 8.443128186391e-01 8.155380239260e-01 7.372276007977e-01 6.613634408264e-01 6.417066151523e-01 6.822474521432e-01 7.355073719791e-01 7.580924332633e-01 7.392052550604e-01 7.009347141099e-01 6.838526667076e-01 7.125570497257e-01 7.687070126070e-01 8.120434914051e-01 8.147946628079e-01 7.764257819453e-01 7.248511104560e-01 7.039765466859e-01 7.382317070540e-01 8.061070090888e-01 8.651802210002e-01 8.866959970943e-01 8.674511994507e-01 8.278496820125e-01 8.004567946763e-01 8.068843496491e-01 8.389036430687e-01 8.682410403574e-01 8.709529094391e-01 8.411812167867e-01 7.920666491385e-01 7.478875921601e-01 7.284393051602e-01 7.342882921722e-01 7.496942252600e-01 7.595318178109e-01 7.607958519952e-01 7.615740727260e-01 7.718118554867e-01 7.936154094871e-01 8.199370912723e-01 8.418545116812e-01 8.559434294793e-01 8.658469316466e-01 8.781597893775e-01 8.969509584757e-01 9.216926018123e-01 9.499086929750e-01 9.801692739781e-01 1.014254019810e+00 1.050031775716e+00 1.114833886225e+00 1.168838755634e+00 1.179765842288e+00 1.130356414502e+00 1.024469077616e+00 8.801065759697e-01 7.897210932105e-01 8.530816073307e-01 1.028995186943e+00 1.194368756175e+00 1.266348948611e+00 1.220230120722e+00 1.088504815614e+00 9.630085720192e-01 9.560082555435e-01 1.074340096822e+00 1.207343735339e+00 1.254268732613e+00 1.175451160922e+00 9.992656020709e-01 8.394484486965e-01 8.652484599263e-01 1.077422765989e+00 1.310125486494e+00 1.442110357215e+00 1.425249833409e+00 1.272185037333e+00 1.058750962220e+00 9.264651979401e-01 9.872095924955e-01 1.162700280101e+00 1.307470980495e+00 1.345447388342e+00 1.273895917170e+00 1.151667756416e+00 1.078105801943e+00 1.118591046621e+00 1.229497290946e+00 1.318221523888e+00 1.329962925989e+00 1.271738494821e+00 1.206156330733e+00 1.212044295716e+00 1.305880338828e+00 1.420621064094e+00 1.476241266129e+00 1.449254038548e+00 1.368612526692e+00 1.298922293268e+00 1.288883987911e+00 1.342870498226e+00 1.435163581332e+00 1.504577413700e+00 1.523240007518e+00 1.489157583465e+00 1.423250407765e+00 1.361993146213e+00 1.339399953870e+00 1.364184707337e+00 1.414366042459e+00 1.456057377285e+00 1.464593516067e+00 1.433344468897e+00 1.372390609566e+00 1.301713568167e+00 1.241226096713e+00 1.201552669882e+00 1.180988934098e+00 1.170727473544e+00 1.162796210627e+00 1.154318932146e+00 1.147093801707e+00 1.144766842104e+00 1.150123051227e+00 1.162944889320e+00 1.178863496648e+00 1.189419946781e+00 1.184421721129e+00 1.156606496039e+00 1.107192690596e+00 1.049769694431e+00 1.007636899870e+00 9.999614426818e-01 1.023109416418e+00 1.048696711871e+00 1.042008009009e+00 9.818143162802e-01 8.729695834456e-01 7.547638706073e-01 6.966997165063e-01 7.411010735197e-01 8.432668135970e-01 9.429945834150e-01 9.887665008018e-01 9.535122161334e-01 8.205463716263e-01 6.738127274323e-01 6.613825357254e-01 8.256566540646e-01 1.028774358877e+00 1.153971028906e+00 1.149304881366e+00 1.015487379125e+00 8.098611135078e-01 6.666831264560e-01 7.272965912977e-01 9.117491016758e-01 1.058385775393e+00 1.084900924373e+00 9.755838338444e-01 7.726207757320e-01 5.961508848070e-01 6.200172515899e-01 8.026728208898e-01 9.653970275772e-01 1.016912913514e+00 9.410428854160e-01 7.852970821221e-01 6.738692917061e-01 7.405564868959e-01 9.256389673767e-01 1.080891992612e+00 1.120492492404e+00 1.020994026362e+00 8.161359577951e-01 6.203277047793e-01 6.306515697442e-01 8.388597155379e-01 1.048949181056e+00 1.150178126486e+00 1.106823798448e+00 9.345223629426e-01 7.024984352324e-01 5.569867426950e-01 6.310379726820e-01 8.112767266833e-01 9.427205412912e-01 9.893379623840e-01 9.389826933064e-01 7.953402232101e-01 6.129117237835e-01 4.975563855765e-01 5.615756519912e-01 7.033546944353e-01 7.902506225212e-01 7.714475585307e-01 6.566119469811e-01 5.167095731391e-01 4.879681502920e-01 6.106767030802e-01 7.541682939286e-01 8.184028389547e-01 7.659287497589e-01 6.059549706117e-01 4.053345618428e-01 3.542592154544e-01 5.346760550350e-01 7.369722659313e-01 8.550999718240e-01 8.584699012916e-01 7.582081047506e-01 6.064400011358e-01 5.034936535519e-01 5.370545069232e-01 6.463476835612e-01 7.274244708098e-01 7.370263321669e-01 6.861516329784e-01 6.290048814666e-01 6.334331036654e-01 7.083556174086e-01 7.948887584094e-01 8.372216955680e-01 8.171758936570e-01 7.582660416218e-01 7.181839783260e-01 7.480045541559e-01 8.329350515753e-01 9.111270370094e-01 9.327000338892e-01 8.850478935885e-01 8.109569099926e-01 7.644894806912e-01 7.758071640465e-01 8.217076933409e-01 8.640844633120e-01 8.610501651179e-01 8.187773714874e-01 7.723941698221e-01 7.641695386635e-01 8.048103151510e-01 8.619800884229e-01 8.949511694954e-01 8.852525594399e-01 8.458792570884e-01 8.152435434503e-01 8.301625786297e-01 8.885925324268e-01 9.512146446949e-01 9.782959776847e-01 9.545352449433e-01 8.960037273764e-01 8.447043889897e-01 8.424379066348e-01 8.903692747607e-01 9.473826984921e-01 9.699025299296e-01 9.392261690088e-01 8.678863080338e-01 7.946860500461e-01 7.636927371446e-01 7.859669519320e-01 8.300135119174e-01 8.595373537677e-01 8.640428604077e-01 8.617229597695e-01 8.811573139454e-01 9.316067156592e-01 9.912431798713e-01 1.027660594034e+00 1.023667356405e+00 9.900274665275e-01 9.625976086086e-01 9.778394254207e-01 1.039312591766e+00 1.103183514405e+00 1.162690070953e+00 1.197628033984e+00 1.195758270298e+00 1.169903103335e+00 1.125493392936e+00 1.106806479274e+00 1.139482691975e+00 1.221244205906e+00 1.306794433510e+00 1.348096051638e+00 1.325804207704e+00 1.259289336208e+00 1.200328437416e+00 1.201693980513e+00 1.268792273572e+00 1.354302679914e+00 1.403693031650e+00 1.391175599411e+00 1.329720239271e+00 1.264393568053e+00 1.245800649108e+00 1.288231078658e+00 1.357414640023e+00 1.406210542341e+00 1.410881981355e+00 1.382495503431e+00 1.357727316017e+00 1.371197556138e+00 1.424170345104e+00 1.483171753379e+00 1.509431985755e+00 1.486243416583e+00 1.429593139713e+00 1.381962250866e+00 1.385938428677e+00 1.448213913830e+00 1.533540483498e+00 1.596021734098e+00 1.608513108719e+00 1.572687245238e+00 1.514851286937e+00 1.470853333747e+00 1.463488569196e+00 1.487587005946e+00 1.518101218200e+00 1.532669217617e+00 1.561004070834e+00 1.592160951955e+00 1.619717359241e+00 1.595523693223e+00 1.484671355558e+00 1.343087237641e+00 1.266988503089e+00 1.321286737840e+00 1.462869903851e+00 1.591047148585e+00 1.632949461431e+00 1.571628084287e+00 1.447975880488e+00 1.348614897088e+00 1.352428243162e+00 1.449403938949e+00 1.552210718100e+00 1.581627517287e+00 1.512465161784e+00 1.382940541295e+00 1.284877950302e+00 1.303887016535e+00 1.424123483861e+00 1.546955359798e+00 1.588938804425e+00 1.527784391003e+00 1.411094375978e+00 1.343705805781e+00 1.411992821245e+00 1.582831343396e+00 1.744438812514e+00 1.808021681706e+00 1.746327020371e+00 1.599598910317e+00 1.468528799723e+00 1.460377517010e+00 1.580631523193e+00 1.727260586782e+00 1.799785782605e+00 1.760054211956e+00 1.640951074295e+00 1.534094689857e+00 1.534526130638e+00 1.647819933475e+00 1.853211013196e+00 1.916045102003e+00 1.859844883403e+00 1.699748082887e+00 1.553275393248e+00 1.565753281026e+00 1.748032185321e+00 1.962247926526e+00 2.076067366954e+00 2.036454784351e+00 1.877426940254e+00 1.711700700240e+00 1.674948922200e+00 1.794343375378e+00 1.955772853523e+00 2.033436944202e+00 1.975849281392e+00 1.821892175560e+00 1.689048112579e+00 1.699893866129e+00 1.848832872378e+00 2.006883641180e+00 2.053704070763e+00 1.946390175185e+00 1.733655513812e+00 1.552424249413e+00 1.552129371533e+00 1.720745119654e+00 1.897060756592e+00 1.945253181449e+00 1.823034915865e+00 1.590538456623e+00 1.411716195130e+00 1.458697071226e+00 1.685435926524e+00 1.891212386513e+00 1.930365712586e+00 1.759018725895e+00 1.439938905850e+00 1.175690536272e+00 1.241894580241e+00 1.575641252945e+00 1.886727375106e+00 2.086259628962e+00 2.103383634370e+00 1.927886539399e+00 1.610118453951e+00 1.279343997469e+00 1.129286455225e+00 1.290059674387e+00 1.569735589793e+00 1.745517530684e+00 1.722807051552e+00 1.512239176463e+00 1.232229990157e+00 1.116105449240e+00 1.296766616991e+00 1.583602627780e+00 1.763891025290e+00 1.744385067421e+00 1.534374408970e+00 1.250318509077e+00 1.127127315496e+00 1.308492423582e+00 1.606769236431e+00 1.803061691218e+00 1.797246657801e+00 1.589103928568e+00 1.278186887067e+00 1.086403967465e+00 1.210012070917e+00 1.499082165233e+00 1.712994523285e+00 1.734114112438e+00 1.547174214502e+00 1.227903201800e+00 9.682390743874e-01 1.010715688512e+00 1.272529530498e+00 1.495421936855e+00 1.548397135294e+00 1.410425234860e+00 1.149455517088e+00 9.363387422190e-01 9.739323471604e-01 1.196597613583e+00 1.385862397428e+00 1.422231437242e+00 1.285560799263e+00 1.036902407223e+00 8.521114168480e-01 8.965365975770e-01 1.110944861253e+00 1.316286829852e+00 1.390242627331e+00 1.293998671632e+00 1.022214420570e+00 6.787728485203e-01 5.293260575329e-01 7.441545788642e-01 1.006328714497e+00 1.134164955888e+00 1.084103162066e+00 8.824140984327e-01 6.276728088037e-01 5.303735974896e-01 6.891099086621e-01 8.819825827362e-01 9.640653856866e-01 8.976599313820e-01 7.092569817537e-01 4.972115542749e-01 4.614871567910e-01 6.276661477274e-01 7.875074950973e-01 8.358566739496e-01 7.503956932549e-01 5.630321613044e-01 3.805679568887e-01 4.083689661526e-01 5.926926334994e-01 7.406987997093e-01 7.821717643222e-01 7.124690252634e-01 5.779953030516e-01 4.870690123379e-01 5.456299015212e-01 6.893657297016e-01 8.053410182164e-01 8.444398687059e-01 8.102345245086e-01 7.464746807426e-01 7.166487325043e-01 7.513486690501e-01 8.153994400323e-01 8.677308175741e-01 8.787003397228e-01 8.334944816943e-01 7.747285963670e-01 7.405543172076e-01 7.382637126456e-01 7.500702854402e-01 7.652114298447e-01 7.763530203283e-01 7.833075620793e-01 7.883730334993e-01 7.905596665898e-01 7.861056306322e-01 7.760654566216e-01 7.723973042167e-01 7.925758295497e-01 8.418992172962e-01 9.029474952435e-01 9.476723561749e-01 9.580425273248e-01 9.407481171462e-01 9.295599978027e-01 9.644031156955e-01 1.050502544491e+00 1.147466520602e+00 1.202664475556e+00 1.183464745361e+00 1.093659513129e+00 9.815968890342e-01 9.297453977386e-01 9.866268859504e-01 1.101866226438e+00 1.184404570578e+00 1.173530421036e+00 1.057017583309e+00 8.755761735847e-01 7.295705069752e-01 7.310439526648e-01 8.482397072398e-01 9.511898237992e-01 9.607233667151e-01 8.693500292403e-01 7.407333908333e-01 7.021911346614e-01 8.159585740595e-01 9.733715085401e-01 1.080769884099e+00 1.084080212855e+00 9.437793947511e-01 7.488955336989e-01 7.031745221159e-01 9.067790021945e-01 1.169860079724e+00 1.325916599946e+00 1.300640175259e+00 1.089153852544e+00 7.671143448591e-01 5.798252087018e-01 7.972313505574e-01 1.138603883771e+00 1.363382402949e+00 1.388593421099e+00 1.213165324302e+00 9.226476543234e-01 7.468188289542e-01 9.175548510341e-01 1.232333675948e+00 1.448922723343e+00 1.469975318410e+00 1.293581043228e+00 1.018153535768e+00 8.856247926431e-01 1.083667203287e+00 1.405127573064e+00 1.617128965746e+00 1.614927046898e+00 1.385830942200e+00 1.011932364641e+00 7.520177508090e-01 9.477934202386e-01 1.346985759594e+00 1.637788984364e+00 1.701535744597e+00 1.517960644289e+00 1.149761223059e+00 7.875667056273e-01 8.037545915645e-01 1.148284869073e+00 1.466020936007e+00 1.621531513176e+00 1.603922657095e+00 1.429118584272e+00 1.171967001739e+00 9.609957264850e-01 9.644433248273e-01 1.169768862599e+00 1.370109013820e+00 1.434444053956e+00 1.333695245652e+00 1.128060361851e+00 9.745295299543e-01 1.039682921278e+00 1.260340173943e+00 1.450647270331e+00 1.499240059245e+00 1.381568776502e+00 1.151347048430e+00 9.498410767276e-01 9.527648316795e-01 1.134598536376e+00 1.311452546420e+00 1.368400311147e+00 1.285209921025e+00 1.123650832206e+00 1.018542361934e+00 1.082971271844e+00 1.256787763590e+00 1.399100931131e+00 1.426245132848e+00 1.333606781581e+00 1.194220762293e+00 1.139699116790e+00 1.248111152951e+00 1.442043264534e+00 1.595950579802e+00 1.638202354664e+00 1.565641022444e+00 1.437689400702e+00 1.353821283911e+00 1.382671223991e+00 1.489869285062e+00 1.583392443931e+00 1.599909744984e+00 1.536047716070e+00 1.456975403120e+00 1.440825567498e+00 1.518901780125e+00 1.632312541666e+00 1.665051413558e+00 1.555904050314e+00 1.371160090670e+00 1.256583975525e+00 1.337369566757e+00 1.550685796033e+00 1.735631576502e+00 1.786047504577e+00 1.680606036327e+00 1.482997101516e+00 1.335499611032e+00 1.371315686154e+00 1.549870029267e+00 1.714886997740e+00 1.755927282963e+00 1.650967602549e+00 1.465825658658e+00 1.339732713441e+00 1.386142365159e+00 1.548156489137e+00 1.673933997609e+00 1.661088926191e+00 1.494907193468e+00 1.256581186259e+00 1.125462508695e+00 1.237488678605e+00 1.475136908648e+00 1.645619567236e+00 1.644510130925e+00 1.460451725674e+00 1.177114540433e+00 9.976362058689e-01 1.115080886812e+00 1.397275411908e+00 1.617420499883e+00 1.664754664922e+00 1.527629515440e+00 1.283359086900e+00 1.103673920537e+00 1.155279500296e+00 1.361681543230e+00 1.543164575328e+00 1.619394264352e+00 1.558104456960e+00 1.346123940053e+00 1.031316030958e+00 8.108022743735e-01 9.291536429447e-01 1.226055198351e+00 1.444398583159e+00 1.476527257751e+00 1.315640699143e+00 1.046813536821e+00 8.770026532176e-01 1.006031239337e+00 1.289360497397e+00 1.503729025363e+00 1.547439739871e+00 1.412199133422e+00 1.173437394365e+00 1.000979165861e+00 1.065570165031e+00 1.291387340364e+00 1.486781427090e+00 1.545666405466e+00 1.451724942709e+00 1.263875945576e+00 1.108776474581e+00 1.113780404679e+00 1.257114470234e+00 1.406228121567e+00 1.468523272303e+00 1.426048282638e+00 1.321998934151e+00 1.235006210899e+00 1.223878528209e+00 1.272517794109e+00 1.316924870177e+00 1.314247735173e+00 1.273127548342e+00 1.242705526752e+00 1.267903246373e+00 1.339175875328e+00 1.401518929760e+00 1.406672564650e+00 1.345352441056e+00 1.279974201211e+00 1.286500835181e+00 1.370848005332e+00 1.484739724108e+00 1.571929821032e+00 1.555414597450e+00 1.406666453271e+00 1.211160726081e+00 1.098778043767e+00 1.152584516814e+00 1.291096305141e+00 1.374865481503e+00 1.323123818537e+00 1.130761545684e+00 8.774563044043e-01 7.551409426805e-01 9.029639328161e-01 1.149785023969e+00 1.309171561287e+00 1.301772318286e+00 1.125027689727e+00 8.542046573925e-01 6.864108134560e-01 8.228931941027e-01 1.095850832851e+00 1.292026921861e+00 1.324608847792e+00 1.187179668803e+00 9.466001303234e-01 7.676972520864e-01 8.380223861154e-01 1.065569555240e+00 1.248465771745e+00 1.288005891396e+00 1.170266426255e+00 9.550290805865e-01 7.906528702580e-01 8.431054618991e-01 1.043290718417e+00 1.208972066399e+00 1.242589226069e+00 1.128900817185e+00 9.280851266157e-01 7.920884891914e-01 8.781889009097e-01 1.105895962442e+00 1.305135303304e+00 1.405768879107e+00 1.400595906438e+00 1.303163306537e+00 1.144997694070e+00 1.014093912805e+00 1.019024685061e+00 1.144125562436e+00 1.277826773312e+00 1.335517245045e+00 1.292739735036e+00 1.177398678182e+00 1.056323671618e+00 1.001421585759e+00 1.028191624940e+00 1.083423423215e+00 1.109466957307e+00 1.088288724005e+00 1.043085826976e+00 1.016939500141e+00 1.034553020604e+00 1.077771060366e+00 1.106821566082e+00 1.096629013091e+00 1.053702992069e+00 1.012397892664e+00 1.010356770852e+00 1.053226685054e+00 1.108942245061e+00 1.138744044395e+00 1.124477961555e+00 1.075761453349e+00 1.022438813461e+00 9.940620649608e-01 9.959399425060e-01 1.007134350914e+00 1.003720017992e+00 9.801249786923e-01 9.524120095677e-01 9.436969798389e-01 9.605678364875e-01 9.845021559597e-01 9.891751768375e-01 9.633196430684e-01 9.217025000271e-01 9.030162958152e-01 9.208953690486e-01 9.620458309816e-01 9.803678149722e-01 9.446589996375e-01 8.581771845213e-01 7.622974427084e-01 7.281070255111e-01 7.950542977669e-01 9.177415001019e-01 1.023126917408e+00 1.065235796586e+00 1.034031844818e+00 9.539156726667e-01 8.784658377522e-01 8.649066574882e-01 9.232244663185e-01 1.007133035327e+00 1.064041617006e+00 1.068359902720e+00 1.026315239413e+00 9.696087823409e-01 9.385520745361e-01 9.534642666038e-01 9.985178435448e-01 1.040958497139e+00 1.058683825133e+00 1.051191762227e+00 1.035631130352e+00 1.033539608452e+00 1.054890439120e+00 1.091906641150e+00 1.128481002830e+00 1.153148968512e+00 1.164628451724e+00 1.168820871988e+00 1.171759450119e+00 1.174307210839e+00 1.172304543309e+00 1.161231275108e+00 1.140241694524e+00 1.112463433737e+00 1.084341196909e+00 1.075822694296e+00 1.084366797009e+00 1.096095679693e+00 1.084899481099e+00 1.037630600180e+00 9.463431103888e-01 8.611078693831e-01 8.121787628195e-01 8.238359437422e-01 8.824235304791e-01 9.388984211441e-01 9.535901115638e-01 9.176507672766e-01 8.557599239923e-01 8.155874281040e-01 8.332318558356e-01 8.947344052311e-01 9.510762566233e-01 9.607603469545e-01 9.105403366966e-01 8.199782902796e-01 7.390526774621e-01 7.244166604493e-01 7.840066166895e-01 8.679266399077e-01 9.236496104566e-01 9.268536005832e-01 8.831644240323e-01 8.221490242773e-01 7.839192344779e-01 7.935229489392e-01 8.426150642519e-01 9.051093476523e-01 9.627808349342e-01 1.011759477251e+00 1.053974999454e+00 1.086663466478e+00 1.100057213855e+00 1.085595963538e+00 1.048669320617e+00 1.016832718017e+00 1.030510101859e+00 1.108733367301e+00 1.224419684987e+00 1.324808150072e+00 1.365126029785e+00 1.327927620737e+00 1.231729460550e+00 1.129865660856e+00 1.096194854978e+00 1.163891825067e+00 1.283876784404e+00 1.376707515142e+00 1.390643145586e+00 1.321419242311e+00 1.217143756692e+00 1.166392403513e+00 1.232787060047e+00 1.380215946229e+00 1.514695218494e+00 1.563423956794e+00 1.504097102135e+00 1.371784827471e+00 1.257300857567e+00 1.261506602457e+00 1.389464239864e+00 1.541415898339e+00 1.615920131673e+00 1.564730736092e+00 1.403805855315e+00 1.220486926912e+00 1.156097238915e+00 1.276039829925e+00 1.473801219456e+00 1.607808428031e+00 1.598135294814e+00 1.434939326926e+00 1.183856516233e+00 1.004642729645e+00 1.070474366790e+00 1.312886279206e+00 1.534178079712e+00 1.614189796158e+00 1.517214259858e+00 1.282627966912e+00 1.041997088570e+00 1.009101308411e+00 1.231782091053e+00 1.511130969345e+00 1.747333104162e+00 1.864220299794e+00 1.833423773917e+00 1.666514169158e+00 1.379576107593e+00 1.158483535941e+00 1.229403909282e+00 1.522373365919e+00 1.789255790584e+00 1.879432930036e+00 1.750098446567e+00 1.454986207754e+00 1.170378493128e+00 1.170145782475e+00 1.463125799048e+00 1.777522865563e+00 1.928124606747e+00 1.850933114180e+00 1.579245279597e+00 1.259042619368e+00 1.160734416896e+00 1.398006726310e+00 1.727967563635e+00 1.931062378533e+00 1.920265178532e+00 1.711857346870e+00 1.426839890800e+00 1.292076036826e+00 1.451744128808e+00 1.744758050647e+00 1.953962598393e+00 1.972290760972e+00 1.795975479479e+00 1.519445539192e+00 1.335644903769e+00 1.411068242682e+00 1.652323971760e+00 1.849505227235e+00 1.879416988075e+00 1.722956332614e+00 1.458387773566e+00 1.263113939269e+00 1.310466075055e+00 1.530419600482e+00 1.713601878237e+00 1.769562487545e+00 1.706533954166e+00 1.539197386917e+00 1.342344440389e+00 1.226834839889e+00 1.289027947627e+00 1.495485644488e+00 1.696058816194e+00 1.776429282813e+00 1.694434979128e+00 1.480622366063e+00 1.244739311176e+00 1.155920085088e+00 1.279396519565e+00 1.474244875880e+00 1.584607350048e+00 1.541056528862e+00 1.359332885298e+00 1.142195952352e+00 1.063178453698e+00 1.195626702477e+00 1.393894960218e+00 1.496047388394e+00 1.427267142025e+00 1.199165122955e+00 9.280140176141e-01 8.649151339344e-01 1.108358066852e+00 1.415272018612e+00 1.592956405593e+00 1.561795424583e+00 1.321597133603e+00 9.584271452150e-01 7.211520026931e-01 9.072484425356e-01 1.268046219540e+00 1.520566598407e+00 1.557673594736e+00 1.362739238822e+00 9.975056465790e-01 6.620065035696e-01 7.522036495783e-01 1.125942404167e+00 1.423271446897e+00 1.512099737536e+00 1.387459429299e+00 1.120897018158e+00 8.366867859160e-01 7.398712255479e-01 9.291681357530e-01 1.181628888144e+00 1.323467347017e+00 1.294001572813e+00 1.110447838378e+00 8.757208143579e-01 7.961652667570e-01 9.712359576649e-01 1.213036765321e+00 1.351011745863e+00 1.317229113276e+00 1.123013254476e+00 8.701010974984e-01 7.831718407452e-01 9.825936899114e-01 1.258142848723e+00 1.423199480591e+00 1.399503417443e+00 1.182863895678e+00 8.434706901971e-01 5.929037780362e-01 7.367979898206e-01 1.057102987426e+00 1.280113807212e+00 1.310396406956e+00 1.136017808719e+00 8.152861711724e-01 5.358129937509e-01 6.475808308330e-01 9.737356047428e-01 1.213229312035e+00 1.263881961376e+00 1.107982159877e+00 7.937128958003e-01 4.863157836805e-01 5.703728635157e-01 9.043499762722e-01 1.157409861101e+00 1.223388823775e+00 1.078453959390e+00 7.572735523331e-01 3.845262589561e-01 3.461893315845e-01 6.831260122959e-01 9.810970066919e-01 1.131505993082e+00 1.088777646297e+00 8.402328405787e-01 4.668471558992e-01 3.057459202710e-01 6.484473398829e-01 9.694836361788e-01 1.116497301976e+00 1.048597694765e+00 7.790797443907e-01 3.835281782394e-01 2.945046588998e-01 7.122766049581e-01 1.068998289610e+00 1.253692307030e+00 1.233149601158e+00 1.025922606565e+00 7.128211636643e-01 5.001179190594e-01 6.355219726245e-01 8.859892011411e-01 1.028552380722e+00 9.994330399529e-01 8.131913741461e-01 5.698235763995e-01 5.217135910517e-01 7.550150396953e-01 1.008305679096e+00 1.138243557314e+00 1.101994317953e+00 9.211882294800e-01 6.971205184623e-01 6.448076701905e-01 8.490174115476e-01 1.105837736689e+00 1.270388606797e+00 1.292671182742e+00 1.182412142559e+00 1.000344466476e+00 8.519574906320e-01 8.307570318991e-01 9.068711402255e-01 9.929041434889e-01 1.033643738435e+00 1.004874941437e+00 9.085012766530e-01 7.977727771858e-01 7.467908244214e-01 7.812860937415e-01 8.503275762028e-01 8.931369368700e-01 8.859991629630e-01 8.440010847186e-01 8.064463111226e-01 8.073044411332e-01 8.445236306226e-01 8.871250884816e-01 9.093509230404e-01 9.095902331492e-01 9.071342806880e-01 9.230949912909e-01 9.583327079665e-01 9.916217208860e-01 9.989771726450e-01 9.726769031711e-01 9.279630532670e-01 8.948347537853e-01 8.942488331589e-01 9.163655498598e-01 9.297652233346e-01 9.103238880055e-01 8.613975179863e-01 8.172808168720e-01 8.213905670358e-01 8.801631135232e-01 9.506342480350e-01 9.809591795720e-01 9.450489706214e-01 8.573038732861e-01 7.784265164468e-01 7.878123411252e-01 8.942752618685e-01 1.020850564198e+00 1.090509429383e+00 1.067932337938e+00 9.680769183922e-01 8.635354625655e-01 8.699841757114e-01 1.019312714728e+00 1.210737685180e+00 1.344457670735e+00 1.366917668133e+00 1.269535757690e+00 1.092001473572e+00 9.346951930740e-01 9.327329801550e-01 1.101583759181e+00 1.313324352146e+00 1.453671711495e+00 1.465898136741e+00 1.343669093641e+00 1.132615833016e+00 9.451285997211e-01 9.357033693275e-01 1.117367398085e+00 1.339684067768e+00 1.478832544385e+00 1.477620022873e+00 1.332168028042e+00 1.091870463052e+00 8.779683225010e-01 8.650962701459e-01 1.059483208222e+00 1.285518767433e+00 1.416342358707e+00 1.400265050569e+00 1.240954568229e+00 9.990914063791e-01 8.161015361771e-01 8.653462324101e-01 1.096140257782e+00 1.324934254181e+00 1.442312035561e+00 1.407911813425e+00 1.232317061219e+00 9.802495324975e-01 7.942260777682e-01 8.427359014732e-01 1.067289870588e+00 1.288247977385e+00 1.405161876647e+00 1.386149031855e+00 1.248053765680e+00 1.053808547421e+00 9.118356211673e-01 9.209398995561e-01 1.051151067943e+00 1.191696392534e+00 1.270633609428e+00 1.273760995578e+00 1.231171887412e+00 1.196447331591e+00 1.208667410563e+00 1.257279091703e+00 1.294571072983e+00 1.278943123254e+00 1.205589223677e+00 1.119306613688e+00 1.101931239313e+00 1.202285302433e+00 1.373178549477e+00 1.521673399378e+00 1.575269145938e+00 1.503527788434e+00 1.326753168803e+00 1.130644318919e+00 1.065316378671e+00 1.213375492106e+00 1.465740074814e+00 1.672963499202e+00 1.744148157566e+00 1.646269070744e+00 1.401513040942e+00 1.102982300797e+00 9.475101776124e-01 1.096551658039e+00 1.402197543368e+00 1.659125008818e+00 1.761982102124e+00 1.676645946895e+00 1.426301046410e+00 1.102463851614e+00 9.034101826476e-01 1.023940935664e+00 1.324136597754e+00 1.581318979622e+00 1.687578945250e+00 1.613202731016e+00 1.388157532078e+00 1.109372058530e+00 9.556625378926e-01 1.059419509831e+00 1.293051272443e+00 1.472772066723e+00 1.505329567835e+00 1.371078818743e+00 1.114096728384e+00 8.627780882705e-01 8.332805938033e-01 1.054289065095e+00 1.310681976227e+00 1.453854717564e+00 1.425836975413e+00 1.231310733399e+00 9.423811627608e-01 7.448243415773e-01 8.623140423522e-01 1.163124660909e+00 1.416785811381e+00 1.512774716595e+00 1.413625210844e+00 1.135606602625e+00 7.610470804097e-01 5.420429122613e-01 7.771152608260e-01 1.145523793947e+00 1.403414988940e+00 1.466481232778e+00 1.311796679621e+00 9.639970738607e-01 5.146041519029e-01 3.996565519774e-01 8.486896127471e-01 1.284539500523e+00 1.554838639073e+00 1.603503528100e+00 1.419010883518e+00 1.033324574182e+00 5.418788616915e-01 3.998429755190e-01 8.752704167669e-01 1.334329095300e+00 1.621765736730e+00 1.683249961295e+00 1.508842045792e+00 1.129721410767e+00 6.250924984513e-01 3.106735992103e-01 7.204741489671e-01 1.171920926487e+00 1.463651420265e+00 1.543327142870e+00 1.404436907825e+00 1.082271262213e+00 6.674669575370e-01 4.375015360841e-01 7.139000355386e-01 1.078923851596e+00 1.318552264721e+00 1.374756393659e+00 1.242179090419e+00 9.575993405068e-01 6.150361486388e-01 4.649593239285e-01 6.924603969078e-01 9.827640298510e-01 1.166059991551e+00 1.194683224089e+00 1.071241687145e+00 8.406088878157e-01 6.074895868158e-01 5.594476426807e-01 7.290437288220e-01 9.244205590966e-01 1.033416147084e+00 1.023960629798e+00 9.111698969322e-01 7.525358487791e-01 6.477341335764e-01 6.758486308433e-01 7.839368611279e-01 8.681760884955e-01 8.720566882325e-01 7.903049397101e-01 6.655838184370e-01 5.908480423561e-01 6.461212712722e-01 7.805824912160e-01 8.918889656104e-01 9.176953572012e-01 8.380465797336e-01 6.721451318484e-01 4.953084947034e-01 4.683975558355e-01 6.353256686002e-01 8.356094986206e-01 9.656852793753e-01 9.845479963428e-01 8.888347757725e-01 7.127144238372e-01 5.489981830299e-01 5.540641138101e-01 7.338420023326e-01 9.377286756932e-01 1.073056429186e+00 1.104050764678e+00 1.031261408807e+00 8.886334629903e-01 7.480888009076e-01 7.066047183318e-01 7.943523940966e-01 9.324263147822e-01 1.038108316926e+00 1.070764036927e+00 1.024648275860e+00 9.210123301280e-01 8.031355147840e-01 7.257112148071e-01 7.228295926244e-01 7.764664669014e-01 8.421299036184e-01 8.893888907281e-01 9.100028909362e-01 9.097385906414e-01 8.980576956120e-01 8.807810992546e-01 8.590753479244e-01 8.343431095514e-01 8.134461320707e-01 8.076538603427e-01 8.233630239012e-01 8.528646913389e-01 8.765706417296e-01 8.749608448000e-01 8.405272179786e-01 7.855098483920e-01 7.429482044909e-01 7.502125151554e-01 8.134049292619e-01 8.974970055194e-01 9.569098200359e-01 9.607683380979e-01 9.020895241985e-01 8.030721137004e-01 7.196193262007e-01 7.219415439726e-01 8.227371387989e-01 9.600312812821e-01 1.066419643649e+00 1.101466812786e+00 1.052027855353e+00 9.302760512365e-01 7.747579096652e-01 6.527706067951e-01 6.354262097478e-01 7.179902174876e-01 8.274258168357e-01 9.072045989898e-01 9.363698555893e-01 9.195105685209e-01 8.770562716401e-01 8.354273211600e-01 8.158061805930e-01 8.258405382939e-01 8.612351145211e-01 9.133516109532e-01 9.722373660810e-01 1.024351873747e+00 1.051452771928e+00 1.034777133694e+00 9.637381024237e-01 8.476594122343e-01 7.313831247309e-01 6.998011032238e-01 8.033037010770e-01 9.798799658988e-01 1.134538239372e+00 1.199801570225e+00 1.138987322332e+00 9.455543157653e-01 6.517606527680e-01 3.948134898731e-01 5.269312761774e-01 8.840619494566e-01 1.200104884431e+00 1.383895619245e+00 1.393284854196e+00 1.218766312181e+00 8.845413208710e-01 4.657098393131e-01 3.311243823598e-01 7.276570056127e-01 1.114899331271e+00 1.356399566453e+00 1.402776698573e+00 1.242168091826e+00 8.992965659310e-01 4.497806954611e-01 3.182313925104e-01 7.724946199397e-01 1.195657732569e+00 1.460370636411e+00 1.516767230087e+00 1.352531034502e+00 9.914425561993e-01 4.936060647104e-01 1.761917822555e-01 6.750416313122e-01 1.119791545280e+00 1.394592018716e+00 1.454942457484e+00 1.293248705091e+00 9.407755346186e-01 4.808947455136e-01 3.184608591624e-01 7.500593750159e-01 1.148553986366e+00 1.377024160218e+00 1.390639353262e+00 1.188696440532e+00 8.192825305495e-01 4.439711407334e-01 5.710785127612e-01 1.012682964471e+00 1.379520936437e+00 1.561967412969e+00 1.519087221604e+00 1.256561330080e+00 8.335413140516e-01 4.540972789459e-01 6.636217139504e-01 1.137699254131e+00 1.511499429557e+00 1.682060917706e+00 1.611519604169e+00 1.308592898498e+00 8.322130275552e-01 3.818020017627e-01 6.402342512074e-01 1.160201162646e+00 1.553446614980e+00 1.727255769397e+00 1.647298570791e+00 1.323828765702e+00 8.117906565953e-01 2.766599156697e-01 5.957762499129e-01 1.158537926044e+00 1.571691583499e+00 1.756452480354e+00 1.681968138370e+00 1.359675952598e+00 8.424868355103e-01 2.580908143649e-01 5.312087272704e-01 1.104415319855e+00 1.525249398263e+00 1.719710695887e+00 1.658313396847e+00 1.352363960901e+00 8.522809581357e-01 2.606557000968e-01 4.577224756436e-01 1.018739260514e+00 1.430565599842e+00 1.624247851044e+00 1.572362956982e+00 1.286980244335e+00 8.197823574616e-01 2.947936167624e-01 4.715574540652e-01 9.866479407030e-01 1.371332696786e+00 1.550894497384e+00 1.498486900011e+00 1.226820476283e+00 7.900024593625e-01 3.391595766241e-01 5.139153156667e-01 9.853443494657e-01 1.347454892151e+00 1.519632073314e+00 1.475372309498e+00 1.228342923447e+00 8.364004955491e-01 4.589924815092e-01 5.521435787455e-01 9.497137731260e-01 1.279347834229e+00 1.441778898284e+00 1.407803264351e+00 1.191487329153e+00 8.549937379583e-01 5.616561626439e-01 6.319717794239e-01 9.540565823288e-01 1.235825109493e+00 1.369283887496e+00 1.320056915200e+00 1.101734336041e+00
 8.070508658574e-01 7.743483158189e-01 7.253822279397e-01 6.718964762244e-01 6.247512479991e-01 5.878805970364e-01 5.724926853635e-01 5.876663024043e-01 6.274727686573e-01 6.741737973449e-01 7.106539672955e-01 7.276289931528e-01 7.250037445267e-01 7.099105919558e-01 6.924244975629e-01 6.797902377364e-01 6.721033976782e-01 6.631367416892e-01 6.457092890942e-01 6.176663657602e-01 5.851484130086e-01 5.614199208077e-01 5.595481883092e-01 5.816946276885e-01 6.163099559046e-01 6.467694034019e-01 6.610113208068e-01 6.560049258538e-01 6.379849211629e-01 6.193158241861e-01 6.117576113114e-01 6.186230513068e-01 6.326378522346e-01 6.418961845894e-01 6.377070961346e-01 6.189605570054e-01 5.925335450455e-01 5.703494545170e-01 5.633866192316e-01 5.752697383008e-01 6.009061522686e-01 6.312625978781e-01 6.584713723508e-01 6.777027345178e-01 6.872646123315e-01 6.895456567752e-01 7.017056171824e-01 7.076556563788e-01 6.937466756532e-01 6.600770596622e-01 6.210545874270e-01 6.033623946751e-01 6.169446669978e-01 6.432506663191e-01 6.530793132709e-01 6.289097313239e-01 5.747857238117e-01 5.172720306925e-01 4.936503848321e-01 5.177466130968e-01 5.620994440360e-01 5.894891101832e-01 5.809842918831e-01 5.418599425004e-01 4.982347199488e-01 4.820413992318e-01 5.009663336571e-01 5.292981855424e-01 5.364581701146e-01 5.108233916023e-01 4.669495321214e-01 4.420989359646e-01 4.676455222990e-01 5.300346368283e-01 5.883360152363e-01 6.124751310325e-01 5.955342537257e-01 5.540493913564e-01 5.214413110430e-01 5.247721928923e-01 5.557496053276e-01 5.796888187668e-01 5.678251781693e-01 5.143826701873e-01 4.427958776718e-01 4.049384277361e-01 4.396264070641e-01 5.167053423288e-01 5.889007567086e-01 6.368079549895e-01 6.396227037788e-01 6.093119910563e-01 5.564519899425e-01 4.914066735563e-01 4.207656225101e-01 4.165919049164e-01 4.598301380019e-01 5.044920139464e-01 5.251707789855e-01 5.139123399995e-01 4.772883817784e-01 4.318849399293e-01 3.976312029692e-01 3.878167127226e-01 4.020766390968e-01 4.315380160615e-01 4.679328716477e-01 5.048998131569e-01 5.352757481292e-01 5.508061389101e-01 5.456632537788e-01 5.215508537979e-01 4.914252190676e-01 4.771660267131e-01 4.946635289102e-01 5.368115622682e-01 5.793867441804e-01 6.001890487842e-01 5.901734388693e-01 5.569765923578e-01 5.238380983715e-01 5.186806499892e-01 5.507701197207e-01 6.013296780766e-01 6.431515026258e-01 6.591907461818e-01 6.476109635755e-01 6.195657086227e-01 5.924058663232e-01 5.788952808863e-01 5.786539906084e-01 5.812089984450e-01 5.769886121313e-01 5.645818222185e-01 5.504031062010e-01 5.485338758149e-01 5.459843919652e-01 5.424471253046e-01 5.309714997816e-01 5.005381853417e-01 4.597417888597e-01 4.065700310636e-01 3.791082633651e-01 4.022580672685e-01 4.510861623226e-01 4.821314397610e-01 4.706460853277e-01 4.200589354483e-01 3.677997356298e-01 3.765809648929e-01 4.610934949407e-01 5.673990770832e-01 6.457977838344e-01 6.734608816508e-01 6.525999821838e-01 6.088839336819e-01 5.836011535032e-01 6.050272974981e-01 6.586963871378e-01 7.043533326523e-01 7.097953989769e-01 6.643296158376e-01 5.806979189727e-01 4.946824168717e-01 4.544395502295e-01 4.780788296508e-01 5.296180594027e-01 5.662662337090e-01 5.712848233548e-01 5.547704867137e-01 5.446112830632e-01 5.655255262988e-01 6.153076492679e-01 6.691986896893e-01 7.039345079380e-01 7.118279585736e-01 7.023666289102e-01 6.952750536788e-01 7.057130435868e-01 7.310333149643e-01 7.560878372827e-01 7.645407460252e-01 7.590594536646e-01 7.533934893122e-01 7.569402619479e-01 7.585122208276e-01 7.517956834065e-01 7.342867726606e-01 7.328166054596e-01 7.659440728350e-01 8.250048711535e-01 8.804530428336e-01 9.035414070671e-01 8.815056286004e-01 8.240984875930e-01 7.638467105136e-01 7.425311410032e-01 7.766886645421e-01 8.386275418920e-01 8.841614672255e-01 8.837008618223e-01 8.324635275534e-01 7.508178417605e-01 6.786251329092e-01 6.544168110603e-01 6.815570158144e-01 7.279641872971e-01 7.634290245483e-01 7.805501805516e-01 7.911023591924e-01 8.096513728640e-01 8.364416230979e-01 8.556726252042e-01 8.503530494298e-01 8.191698528933e-01 7.842813347046e-01 7.815010774001e-01 8.274564956911e-01 8.971905862043e-01 9.458481990745e-01 9.411067512963e-01 8.804360897956e-01 7.992495637020e-01 7.649428979651e-01 8.234503787633e-01 9.399272024808e-01 1.039988861062e+00 1.112756342601e+00 1.141677876346e+00 1.110975088402e+00 1.021642568127e+00 9.386431439181e-01 9.449831294290e-01 1.052933218905e+00 1.190024711702e+00 1.281339751969e+00 1.293900615440e+00 1.242139949076e+00 1.180787985032e+00 1.174903237074e+00 1.242781993626e+00 1.336856782215e+00 1.393065228089e+00 1.376903960488e+00 1.299479283202e+00 1.215717802261e+00 1.196416608162e+00 1.265269969747e+00 1.371654857443e+00 1.443818858470e+00 1.440164405806e+00 1.365124738644e+00 1.266942950390e+00 1.215263960662e+00 1.246227919043e+00 1.324324686398e+00 1.381997739850e+00 1.376078360584e+00 1.309942433730e+00 1.231728553964e+00 1.207267165632e+00 1.261923538337e+00 1.351932890923e+00 1.410553579121e+00 1.399381524538e+00 1.327184124412e+00 1.247679912065e+00 1.229759724871e+00 1.294606028380e+00 1.390137666669e+00 1.442527870347e+00 1.441417022641e+00 1.405178025333e+00 1.346102241224e+00 1.291072576049e+00 1.275338646073e+00 1.300110109220e+00 1.316770996014e+00 1.316808841780e+00 1.300689986011e+00 1.277942021027e+00 1.258558816538e+00 1.246551185965e+00 1.238977854147e+00 1.231221163239e+00 1.223538971234e+00 1.222386921439e+00 1.234184866377e+00 1.256131136353e+00 1.273394331680e+00 1.266787608339e+00 1.225379812861e+00 1.157430409368e+00 1.094313461325e+00 1.078337345485e+00 1.128915031768e+00 1.219593768419e+00 1.299691933954e+00 1.327848777728e+00 1.288932375746e+00 1.199201424378e+00 1.104368568689e+00 1.061397406094e+00 1.094901796441e+00 1.171822509335e+00 1.236250808112e+00 1.251650116749e+00 1.215236347292e+00 1.155285462583e+00 1.115147102770e+00 1.121346780386e+00 1.158938239018e+00 1.186872156806e+00 1.173230470360e+00 1.116917890934e+00 1.052071181257e+00 1.031514442611e+00 1.081340478578e+00 1.169318313053e+00 1.234803886434e+00 1.231903738792e+00 1.148593832356e+00 1.013820029967e+00 8.995924422998e-01 8.895481452299e-01 9.888107100153e-01 1.114208256524e+00 1.184387496010e+00 1.158977642668e+00 1.039357453358e+00 8.685530396403e-01 7.334353582622e-01 7.254149202442e-01 8.258899886498e-01 9.314844303966e-01 9.691646726588e-01 9.167189702209e-01 7.947121132437e-01 6.645100117022e-01 6.133306170686e-01 6.699353423469e-01 7.604490829052e-01 8.071310497919e-01 7.774617178450e-01 6.819318104746e-01 5.733337030286e-01 5.361963856706e-01 6.027020740107e-01 7.014192329426e-01 7.546399263788e-01 7.244200946802e-01 6.083507727192e-01 4.390235901140e-01 3.093481508537e-01 3.580738883470e-01 5.041363958801e-01 6.151640095187e-01 6.440533331095e-01 5.979060728777e-01 5.054706509066e-01 3.963459494666e-01 3.280998281829e-01 3.534667023863e-01 4.436460367579e-01 5.313414442912e-01 5.921722639978e-01 6.049639562310e-01 5.884217844268e-01 5.640249304643e-01 5.578608625667e-01 5.735173128591e-01 5.905392871567e-01 5.849624695900e-01 5.467697193497e-01 4.868489510456e-01 4.372189276200e-01 4.339053579912e-01 4.767900879788e-01 5.282360165708e-01 5.534612710168e-01 5.401134481894e-01 5.017439900595e-01 4.762327838843e-01 5.021553840957e-01 5.743271465256e-01 6.497656699176e-01 6.883826760142e-01 6.703482503376e-01 6.000679153045e-01 5.108016778415e-01 4.648565343271e-01 5.058610099302e-01 5.952987987598e-01 6.669713697686e-01 6.814458166625e-01 6.301963092786e-01 5.348435188610e-01 4.502335804187e-01 4.429482044977e-01 5.070210700540e-01 5.686940808222e-01 5.714951005944e-01 4.942419086254e-01 3.485228584780e-01 2.050035338333e-01 2.618004041414e-01 4.468720204968e-01 5.979272082232e-01 6.651615020628e-01 6.290346404543e-01 4.981046942082e-01 3.300567747825e-01 2.945555968846e-01 4.597380452487e-01 6.397507034566e-01 7.432984667426e-01 7.396292611881e-01 6.319644000669e-01 4.610891728677e-01 3.392024552394e-01 4.139501811093e-01 5.825392782235e-01 7.092561379695e-01 7.463080016247e-01 6.932386902703e-01 5.907758843763e-01 5.234562514393e-01 5.650976097512e-01 6.740708891417e-01 7.613653112547e-01 7.778467887046e-01 7.213496913694e-01 6.363069065369e-01 6.058850231164e-01 6.776458339673e-01 7.951916507133e-01 8.763227810462e-01 8.747676148699e-01 7.874980790567e-01 6.603503677890e-01 5.951868872885e-01 6.726433370566e-01 8.274736554759e-01 9.530218006290e-01 9.903953930812e-01 9.277789974772e-01 7.981792687121e-01 6.844743021399e-01 7.165490101738e-01 8.541202651359e-01 9.779794018893e-01 1.056405958284e+00 1.054672871750e+00 9.664661007221e-01 8.160130944122e-01 6.583339862423e-01 6.018178027906e-01 6.946984714821e-01 8.414576156623e-01 9.420275082739e-01 9.540687068014e-01 8.841640944917e-01 7.821847793707e-01 7.276191512602e-01 7.663685723582e-01 8.526528171312e-01 9.098616138162e-01 8.948244896838e-01 8.097470455766e-01 7.023816669607e-01 6.539910391580e-01 7.068319146824e-01 8.033185851191e-01 8.623351359454e-01 8.399977787747e-01 7.351915345693e-01 5.909490146052e-01 5.008656802958e-01 5.452482220248e-01 6.616505363071e-01 7.474810473219e-01 7.534555073767e-01 6.780945768537e-01 5.646919395486e-01 5.042155194212e-01 5.665991844126e-01 6.940445216183e-01 7.967246090634e-01 8.292380311276e-01 7.869737628384e-01 6.996205328620e-01 6.247006957477e-01 6.163615996750e-01 6.682007242104e-01 7.250996689768e-01 7.453730648516e-01 7.235025911348e-01 6.872475879773e-01 6.800606278866e-01 7.220561255445e-01 7.875100015165e-01 8.338707375899e-01 8.351452553936e-01 7.936722613572e-01 7.399081684219e-01 7.185935813563e-01 7.523950058680e-01 8.175816680426e-01 8.711904224582e-01 8.850724383788e-01 8.569619511146e-01 8.081632531991e-01 7.719651560310e-01 7.702168163417e-01 7.940960481866e-01 8.148826037525e-01 8.095819429380e-01 7.748599550430e-01 7.273155229468e-01 6.935092567437e-01 6.905871572268e-01 7.117609148045e-01 7.359094415214e-01 7.478560041652e-01 7.479710920644e-01 7.485395666845e-01 7.619633699614e-01 7.892949519279e-01 8.200164868288e-01 8.422030125608e-01 8.519103243312e-01 8.554334693445e-01 8.644092490342e-01 8.874379528732e-01 9.243741641878e-01 9.679403313524e-01 1.009024848699e+00 1.043631813152e+00 1.075297211570e+00 1.126926093638e+00 1.161684266311e+00 1.152104445621e+00 1.086317922795e+00 9.706901064606e-01 8.450362975068e-01 8.042542370044e-01 9.104025241871e-01 1.092837967258e+00 1.240572858649e+00 1.287097853870e+00 1.219836764353e+00 1.082312858653e+00 9.742101988728e-01 9.958857479007e-01 1.126665212758e+00 1.251793503847e+00 1.281363697306e+00 1.187400335156e+00 1.010790029512e+00 8.755822150121e-01 9.307969319480e-01 1.142802035711e+00 1.352263572054e+00 1.450565909447e+00 1.398791286543e+00 1.220132298421e+00 1.007000939367e+00 9.180981010771e-01 1.035927772871e+00 1.237750517163e+00 1.380806998428e+00 1.401989139874e+00 1.308491307634e+00 1.167919805077e+00 1.087319279217e+00 1.131875633471e+00 1.248394256413e+00 1.338494091106e+00 1.348417302477e+00 1.289265041309e+00 1.227686383426e+00 1.242233475917e+00 1.343998138550e+00 1.462678097459e+00 1.517903358382e+00 1.508016788333e+00 1.449427693558e+00 1.401799849309e+00 1.404866300441e+00 1.442287061633e+00 1.497713196147e+00 1.532472718916e+00 1.529829459571e+00 1.493665082843e+00 1.444930076599e+00 1.412848317944e+00 1.417702338128e+00 1.455860586137e+00 1.502604118697e+00 1.529254519581e+00 1.518197443944e+00 1.468770469452e+00 1.395654993905e+00 1.321864032705e+00 1.267469017366e+00 1.239008855285e+00 1.227653005352e+00 1.218102316877e+00 1.199742774739e+00 1.172267955286e+00 1.144703358508e+00 1.129373078144e+00 1.133620700469e+00 1.153750803443e+00 1.176015763615e+00 1.183271775677e+00 1.162848777887e+00 1.112825853545e+00 1.045917079608e+00 9.887782453954e-01 9.700762902356e-01 9.973406122557e-01 1.045634245045e+00 1.074447620460e+00 1.051349225675e+00 9.661303740418e-01 8.394695884689e-01 7.299705069645e-01 7.150125487872e-01 8.058863456960e-01 9.280120637431e-01 1.025350092409e+00 1.067112802616e+00 1.015406313816e+00 8.747675955136e-01 7.369002059912e-01 7.400942151156e-01 8.998493700945e-01 1.083330441850e+00 1.183345248466e+00 1.155064902355e+00 1.008060069575e+00 8.122405354274e-01 7.088854304551e-01 7.996181941071e-01 9.774979939021e-01 1.099648289403e+00 1.097987543109e+00 9.672417547081e-01 7.621724604250e-01 6.174646538559e-01 6.788862005451e-01 8.608817505924e-01 1.000996432692e+00 1.023023077334e+00 9.202627482743e-01 7.505694893777e-01 6.509095163354e-01 7.419181054650e-01 9.301862488839e-01 1.068532666133e+00 1.081803758245e+00 9.564141529623e-01 7.388880545266e-01 5.708015215789e-01 6.500410068102e-01 8.885640018259e-01 1.092592713278e+00 1.172072063565e+00 1.102743160862e+00 9.091487894273e-01 6.714895639116e-01 5.507618894980e-01 6.547955599223e-01 8.336042053958e-01 9.587253523583e-01 9.917022888254e-01 9.256507826587e-01 7.747299045196e-01 5.858723530801e-01 4.933603855818e-01 5.887801333893e-01 7.389607307693e-01 8.189842043322e-01 7.864917109453e-01 6.565183895587e-01 5.056550392648e-01 4.783371103126e-01 6.075680348574e-01 7.508090163114e-01 8.093873843891e-01 7.501426667733e-01 5.883032459092e-01 4.035779142806e-01 3.914474592080e-01 5.805839611008e-01 7.740785532774e-01 8.783783535533e-01 8.665242863175e-01 7.524582267692e-01 5.917516727613e-01 4.904428173007e-01 5.348553456499e-01 6.514191739229e-01 7.356178250957e-01 7.489222609971e-01 7.059998563850e-01 6.601725716976e-01 6.697486844758e-01 7.363115631650e-01 8.059277713426e-01 8.299758479659e-01 7.960782046786e-01 7.334869665677e-01 7.030752991553e-01 7.476197805641e-01 8.379829361148e-01 9.086481291624e-01 9.138030827681e-01 8.506499347042e-01 7.641799865146e-01 7.112781978731e-01 7.232219457707e-01 7.799883178437e-01 8.275468329747e-01 8.322868958102e-01 7.998476695301e-01 7.630303105888e-01 7.604072450391e-01 8.013873995674e-01 8.571045915664e-01 8.913385819231e-01 8.880811893713e-01 8.596183118187e-01 8.393904593559e-01 8.570807111565e-01 9.091709203756e-01 9.620707089743e-01 9.822794302300e-01 9.579133893099e-01 9.050304612225e-01 8.611286226775e-01 8.602399300972e-01 9.002318915318e-01 9.444859862302e-01 9.554170020568e-01 9.179198910596e-01 8.454396584229e-01 7.749729601477e-01 7.466056647948e-01 7.688618576344e-01 8.125623979085e-01 8.456807725835e-01 8.594641278944e-01 8.685135242868e-01 8.928925798763e-01 9.355760866431e-01 9.774497494601e-01 9.951360355984e-01 9.814962082096e-01 9.549080302443e-01 9.508576105342e-01 9.918476877600e-01 1.064020011912e+00 1.133657529127e+00 1.188635503497e+00 1.217120021912e+00 1.211210703685e+00 1.188103315814e+00 1.156762770249e+00 1.152894457627e+00 1.205397006360e+00 1.291780025113e+00 1.360854149288e+00 1.371887573189e+00 1.319116666958e+00 1.238548151335e+00 1.195085368830e+00 1.234783636477e+00 1.335526409457e+00 1.430247898851e+00 1.463467296268e+00 1.419150502564e+00 1.325851513097e+00 1.247346282206e+00 1.244670216571e+00 1.319313836702e+00 1.413314577590e+00 1.466716389647e+00 1.455718063010e+00 1.399656339144e+00 1.349308715905e+00 1.352856398358e+00 1.412979673432e+00 1.485189365730e+00 1.519321264298e+00 1.493624944685e+00 1.425626353504e+00 1.364881989323e+00 1.362881985963e+00 1.428807215413e+00 1.521260202838e+00 1.587007761685e+00 1.595394016132e+00 1.548693944033e+00 1.477092825701e+00 1.422053545829e+00 1.410355765246e+00 1.436273285676e+00 1.471932422434e+00 1.493230110806e+00 1.520256290602e+00 1.564985506344e+00 1.582568534313e+00 1.547564734666e+00 1.431877267361e+00 1.299573588294e+00 1.246601677608e+00 1.322766784693e+00 1.470937123829e+00 1.592241029939e+00 1.621395524664e+00 1.547722045153e+00 1.416424252918e+00 1.316548454910e+00 1.325468082453e+00 1.427618898795e+00 1.532870656898e+00 1.563341917061e+00 1.495645921986e+00 1.368002228809e+00 1.269817375820e+00 1.284381724181e+00 1.398155837734e+00 1.517555267351e+00 1.563102527041e+00 1.514401467518e+00 1.416968286808e+00 1.365435402952e+00 1.432083155850e+00 1.584517731772e+00 1.723509102710e+00 1.770353126700e+00 1.703960813027e+00 1.568122665284e+00 1.461528745465e+00 1.477521108399e+00 1.606230097714e+00 1.747321274383e+00 1.810391455566e+00 1.765557259124e+00 1.650470327084e+00 1.556058259952e+00 1.568293703636e+00 1.681235140325e+00 1.848581408254e+00 1.934402336032e+00 1.870622549256e+00 1.705084597019e+00 1.565973149937e+00 1.594273753482e+00 1.785228019602e+00 1.995096741093e+00 2.095114855850e+00 2.037371842502e+00 1.861531020053e+00 1.687378424020e+00 1.655698125955e+00 1.787361393070e+00 1.957475908140e+00 2.036844717569e+00 1.975347028084e+00 1.814650024781e+00 1.676154473830e+00 1.686626337026e+00 1.840321101982e+00 2.004980687235e+00 2.058793035424e+00 1.958610489668e+00 1.751715608276e+00 1.570040194073e+00 1.557949603353e+00 1.709512830881e+00 1.873466361121e+00 1.918865562605e+00 1.806041103543e+00 1.595625567546e+00 1.442109790826e+00 1.492564628701e+00 1.695628485825e+00 1.869437922350e+00 1.882817628434e+00 1.703000485165e+00 1.407436426403e+00 1.211261085644e+00 1.339606185339e+00 1.676451479833e+00 1.966202203247e+00 2.143459182439e+00 2.138340188820e+00 1.946402772814e+00 1.625677661025e+00 1.313869523134e+00 1.205992111490e+00 1.390764077468e+00 1.668650947795e+00 1.831067737308e+00 1.791778841517e+00 1.569101788328e+00 1.290456282807e+00 1.188875855369e+00 1.375752807371e+00 1.656206745102e+00 1.823942621138e+00 1.790438188785e+00 1.571429303451e+00 1.292506678723e+00 1.188812979230e+00 1.378680131490e+00 1.667226193162e+00 1.843358281823e+00 1.812927579436e+00 1.583841956817e+00 1.271002660692e+00 1.115872793416e+00 1.286229630517e+00 1.590554301798e+00 1.793339253695e+00 1.785947036143e+00 1.560218826798e+00 1.202652543065e+00 9.338174767483e-01 1.023015197147e+00 1.329855408819e+00 1.569951951589e+00 1.616851447734e+00 1.454913086206e+00 1.159029385213e+00 9.187525139748e-01 9.701334275319e-01 1.226970052236e+00 1.439787515621e+00 1.483196912018e+00 1.337113086528e+00 1.075832825963e+00 8.694899223622e-01 9.016737641681e-01 1.118767509546e+00 1.331225048684e+00 1.422800533667e+00 1.317961099340e+00 1.037318007973e+00 6.892629042643e-01 5.461179229454e-01 7.655068992698e-01 1.025445293548e+00 1.145411889422e+00 1.081995475499e+00 8.615665902572e-01 5.835880888149e-01 4.808352902658e-01 6.635140220935e-01 8.697546419444e-01 9.538229117078e-01 8.826787518773e-01 6.866457184726e-01 4.712295843677e-01 4.522394128114e-01 6.338286196977e-01 7.949433493442e-01 8.364669686419e-01 7.406122304558e-01 5.451676493151e-01 3.725820669673e-01 4.333025744913e-01 6.288956118624e-01 7.723385618723e-01 8.009900654793e-01 7.156787818212e-01 5.727543070004e-01 4.981806030930e-01 5.889378004085e-01 7.488448931008e-01 8.626676109310e-01 8.850782962279e-01 8.242581094883e-01 7.335774760359e-01 6.935360466906e-01 7.419868441575e-01 8.277735611676e-01 8.930353374150e-01 8.860183179587e-01 8.197290149675e-01 7.356761219180e-01 6.880722031509e-01 6.817116480271e-01 7.140280990874e-01 7.563741702218e-01 7.809405831918e-01 7.786808612108e-01 7.585285690393e-01 7.379889540650e-01 7.310419505147e-01 7.414803449122e-01 7.660030303299e-01 8.004432001298e-01 8.404201432075e-01 8.782993249737e-01 9.043169884971e-01 9.134473912431e-01 9.134730844418e-01 9.252109231348e-01 9.679166675219e-01 1.037994780036e+00 1.106391696247e+00 1.138176213669e+00 1.113942134228e+00 1.043772266590e+00 9.719233387009e-01 9.580462182854e-01 1.021516825509e+00 1.113864558767e+00 1.165772073334e+00 1.132872182613e+00 1.011555619951e+00 8.456880134618e-01 7.286345408680e-01 7.440879640696e-01 8.470061074684e-01 9.262385954678e-01 9.169324519959e-01 8.174649540777e-01 6.922307552273e-01 6.616308069397e-01 7.736322452266e-01 9.226419803692e-01 1.024850266267e+00 1.021953454729e+00 8.912733736752e-01 7.270759534956e-01 7.178461761832e-01 9.196808925459e-01 1.156789768276e+00 1.285464667548e+00 1.242758901213e+00 1.032630493684e+00 7.433252149194e-01 6.218325177393e-01 8.455932932071e-01 1.151009573842e+00 1.337512871874e+00 1.334129826498e+00 1.148776807424e+00 8.791936235156e-01 7.605736157081e-01 9.567918603030e-01 1.248604948363e+00 1.428928147049e+00 1.417398467832e+00 1.224075730762e+00 9.630976310193e-01 8.859232425912e-01 1.118243956226e+00 1.427201101817e+00 1.606778991963e+00 1.568966892392e+00 1.312403146318e+00 9.336586793223e-01 7.249564367421e-01 9.797082763661e-01 1.377175344860e+00 1.640153008027e+00 1.668355485157e+00 1.451590965374e+00 1.062067536167e+00 7.151495525477e-01 8.031569816593e-01 1.173567439031e+00 1.473626696279e+00 1.616584744692e+00 1.580779965274e+00 1.387491132414e+00 1.117560445973e+00 9.041298305939e-01 9.354884101915e-01 1.164381249047e+00 1.367456448061e+00 1.421691270828e+00 1.307280893405e+00 1.094155702357e+00 9.505108273385e-01 1.036436566954e+00 1.262882317693e+00 1.441563299348e+00 1.469089621423e+00 1.329357864724e+00 1.087451476753e+00 9.037343456815e-01 9.537855299030e-01 1.165743708008e+00 1.345398343172e+00 1.390224097084e+00 1.291595640069e+00 1.123450561395e+00 1.031506803707e+00 1.119277477230e+00 1.304362968084e+00 1.442395197017e+00 1.455585104011e+00 1.347344622079e+00 1.201269360671e+00 1.157618295772e+00 1.285010165186e+00 1.488628896048e+00 1.638689147885e+00 1.666555242293e+00 1.574368490892e+00 1.429111771616e+00 1.339357065353e+00 1.375955858434e+00 1.494423495134e+00 1.593707011721e+00 1.608987965355e+00 1.539373956077e+00 1.473787824125e+00 1.463419309960e+00 1.550759964110e+00 1.652816409755e+00 1.666489492427e+00 1.542203466678e+00 1.356320154061e+00 1.262921036646e+00 1.372218585446e+00 1.597085705470e+00 1.775020751196e+00 1.807168302650e+00 1.679500328563e+00 1.463784601257e+00 1.312538359913e+00 1.361263623993e+00 1.553500693994e+00 1.722819835061e+00 1.760129610913e+00 1.647815154335e+00 1.456218679562e+00 1.327838822183e+00 1.374375658207e+00 1.533241065740e+00 1.651661199807e+00 1.631260742474e+00 1.463933135211e+00 1.239419007561e+00 1.138383955815e+00 1.270191795075e+00 1.500906299926e+00 1.648000516384e+00 1.617685100069e+00 1.408070054254e+00 1.117230895631e+00 9.712418918010e-01 1.140171168887e+00 1.440828762802e+00 1.651544443420e+00 1.675062661295e+00 1.510375554939e+00 1.247679003322e+00 1.077722318751e+00 1.164443468246e+00 1.393262295102e+00 1.577768645610e+00 1.657174085722e+00 1.584575236979e+00 1.353063599149e+00 1.016497841992e+00 8.254909069151e-01 1.000620106486e+00 1.315495734325e+00 1.519775625974e+00 1.517431735046e+00 1.311876792368e+00 1.006265259709e+00 8.506626425378e-01 1.045144238819e+00 1.368673789348e+00 1.587817496310e+00 1.609940526035e+00 1.436513130518e+00 1.159272551516e+00 9.831339204507e-01 1.097717028028e+00 1.373161006163e+00 1.589875794054e+00 1.641866383295e+00 1.517315056025e+00 1.283758548165e+00 1.089512839764e+00 1.096020277653e+00 1.273828781489e+00 1.454811463253e+00 1.530442666589e+00 1.479693248470e+00 1.349564135600e+00 1.231984032665e+00 1.206939313821e+00 1.266109278672e+00 1.332561505229e+00 1.348151053303e+00 1.312170708629e+00 1.271725924523e+00 1.280038705633e+00 1.341278074336e+00 1.406719717188e+00 1.426029231510e+00 1.383859201602e+00 1.339778038967e+00 1.356600973911e+00 1.436762013482e+00 1.538638990098e+00 1.602105037181e+00 1.561459601312e+00 1.406434029362e+00 1.221713333472e+00 1.133448953071e+00 1.201511170571e+00 1.334259543446e+00 1.402590569661e+00 1.336765552084e+00 1.140863620422e+00 9.040359029569e-01 8.134564315052e-01 9.684848928492e-01 1.199718813363e+00 1.338702113239e+00 1.313866830400e+00 1.128752576165e+00 8.665889653590e-01 7.263497583586e-01 8.723171317772e-01 1.131687061745e+00 1.309307035817e+00 1.325862819548e+00 1.180894275602e+00 9.488992281722e-01 7.987588956138e-01 8.891942834693e-01 1.110825366373e+00 1.278856168210e+00 1.305476237107e+00 1.184434035404e+00 9.836013753644e-01 8.513659002216e-01 9.205845379218e-01 1.108546633173e+00 1.252874506974e+00 1.267315723778e+00 1.143856128054e+00 9.503704424206e-01 8.394410978982e-01 9.397756826402e-01 1.158520419215e+00 1.351029111735e+00 1.437380723409e+00 1.432196154127e+00 1.321887063331e+00 1.169361924994e+00 1.045846050317e+00 1.050129329091e+00 1.164648619060e+00 1.284308306432e+00 1.330067475363e+00 1.281503272024e+00 1.169802998924e+00 1.062095816174e+00 1.022707457031e+00 1.055495859869e+00 1.105323545261e+00 1.121017016677e+00 1.091810368182e+00 1.045958251257e+00 1.026400768875e+00 1.050835423330e+00 1.093472105046e+00 1.112980871779e+00 1.088064061991e+00 1.032141126815e+00 9.878595189443e-01 9.967683174249e-01 1.057749767045e+00 1.127819837556e+00 1.162285479305e+00 1.142103176335e+00 1.079053067800e+00 1.008215137656e+00 9.671551574177e-01 9.670738122242e-01 9.856159730910e-01 9.927059549157e-01 9.762597377428e-01 9.472923616072e-01 9.276081403472e-01 9.286453408124e-01 9.401924305510e-01 9.421207588128e-01 9.250854778970e-01 9.021667200450e-01 9.040672259613e-01 9.270169263770e-01 9.644646708789e-01 9.641337177786e-01 9.092812284463e-01 8.175409491992e-01 7.421309586041e-01 7.484432049463e-01 8.440500160931e-01 9.675089804735e-01 1.055380257532e+00 1.075267894362e+00 1.028734889209e+00 9.491217211550e-01 8.916304948748e-01 8.996661201272e-01 9.636648552298e-01 1.034578480062e+00 1.070363183282e+00 1.058023712449e+00 1.014149406573e+00 9.742174177600e-01 9.692477120834e-01 1.000428574307e+00 1.040651078531e+00 1.061184546060e+00 1.052056447301e+00 1.026185750510e+00 1.010155847598e+00 1.024539306840e+00 1.066962964907e+00 1.115987234759e+00 1.150045406444e+00 1.160730639712e+00 1.154424650890e+00 1.145061099319e+00 1.143119863665e+00 1.148343907819e+00 1.151740788934e+00 1.144015047349e+00 1.122034623120e+00 1.089318470874e+00 1.054292374602e+00 1.039393095195e+00 1.045499901825e+00 1.052069887121e+00 1.034526540011e+00 9.829034594621e-01 8.859743070875e-01 8.167707061593e-01 7.818596604361e-01 8.033780803591e-01 8.580697271045e-01 8.995678882614e-01 8.986980971453e-01 8.586083019503e-01 8.130032089699e-01 8.059343285506e-01 8.512558983955e-01 9.160940901261e-01 9.536787140217e-01 9.357248727289e-01 8.638501819690e-01 7.715715351113e-01 7.157772908414e-01 7.367212691833e-01 8.120436838176e-01 8.852413090248e-01 9.160663372092e-01 8.945875096967e-01 8.382496252118e-01 7.831927637990e-01 7.650533916393e-01 7.929014198925e-01 8.467001287669e-01 9.028980298831e-01 9.520023212861e-01 9.959042755007e-01 1.035958361658e+00 1.064777028671e+00 1.069540574868e+00 1.044483435488e+00 1.004226263784e+00 9.876050023035e-01 1.035707063389e+00 1.149665965295e+00 1.283753490826e+00 1.380835854739e+00 1.401850510587e+00 1.340445069696e+00 1.232316409591e+00 1.138666677275e+00 1.132085234817e+00 1.225805992530e+00 1.353689054024e+00 1.436549045785e+00 1.430844274369e+00 1.342420652006e+00 1.229796087912e+00 1.186893796896e+00 1.267483740774e+00 1.419828481386e+00 1.546405982418e+00 1.579647439460e+00 1.505417222319e+00 1.368213519206e+00 1.265929954952e+00 1.292471315085e+00 1.433481195275e+00 1.582277401944e+00 1.643194797401e+00 1.576609521263e+00 1.407641242965e+00 1.232108942686e+00 1.188885479098e+00 1.321886692901e+00 1.514520124662e+00 1.632253316405e+00 1.604108204491e+00 1.428846225953e+00 1.181480380390e+00 1.026434441771e+00 1.112942518866e+00 1.350116474357e+00 1.551059418667e+00 1.607976268181e+00 1.495033782936e+00 1.262460157723e+00 1.052426123184e+00 1.060484129621e+00 1.287870446362e+00 1.560914478101e+00 1.777664734425e+00 1.876930909525e+00 1.837334243551e+00 1.669925734924e+00 1.415216838044e+00 1.261888822852e+00 1.371753169355e+00 1.641750786378e+00 1.859590935781e+00 1.899065038255e+00 1.733509829160e+00 1.436030880021e+00 1.204870472701e+00 1.277416469636e+00 1.583223898629e+00 1.865362638470e+00 1.967119088903e+00 1.843016840532e+00 1.545700797958e+00 1.248391385818e+00 1.223923177455e+00 1.504232074554e+00 1.824876266688e+00 1.992988954919e+00 1.941700401026e+00 1.705522803696e+00 1.426301176561e+00 1.336944550898e+00 1.531476167484e+00 1.817393413571e+00 1.993045361874e+00 1.970095714168e+00 1.762912298366e+00 1.487248984224e+00 1.349518500685e+00 1.475321830078e+00 1.722456684085e+00 1.889023975946e+00 1.872918886935e+00 1.675299045658e+00 1.398977360066e+00 1.246059811280e+00 1.359251814470e+00 1.604140505121e+00 1.764991428217e+00 1.792810195070e+00 1.695852583811e+00 1.505178496543e+00 1.313803581142e+00 1.238499539243e+00 1.356381470108e+00 1.585109218044e+00 1.772586249897e+00 1.821009222148e+00 1.705075336743e+00 1.472177088178e+00 1.248291141853e+00 1.198136491255e+00 1.344074331984e+00 1.528135493520e+00 1.609171272606e+00 1.534115945175e+00 1.334008270231e+00 1.126833893108e+00 1.083822216833e+00 1.237057622965e+00 1.424240266695e+00 1.498677635781e+00 1.402515932643e+00 1.165213797691e+00 9.267409558198e-01 9.302096895107e-01 1.193266806557e+00 1.474859161142e+00 1.610467672831e+00 1.536591942777e+00 1.267755008436e+00 9.134703776667e-01 7.568413526709e-01 1.001950311202e+00 1.350576541030e+00 1.565551379135e+00 1.559555673726e+00 1.329358033175e+00 9.542044704367e-01 6.719970089482e-01 8.346294363386e-01 1.204835209380e+00 1.470730259960e+00 1.520456057392e+00 1.367374297060e+00 1.094580254699e+00 8.337530825842e-01 7.874113301434e-01 9.945193639365e-01 1.229646324005e+00 1.343865799644e+00 1.291071234944e+00 1.102430168295e+00 8.978413132172e-01 8.740035400305e-01 1.067335373157e+00 1.290561875556e+00 1.397320006759e+00 1.332836435178e+00 1.120006573531e+00 8.769591539697e-01 8.326727712356e-01 1.054746255095e+00 1.322262540117e+00 1.465573531040e+00 1.415933232283e+00 1.176469464921e+00 8.267586566732e-01 5.974855644003e-01 7.707470047745e-01 1.089711537297e+00 1.297718272660e+00 1.308059662070e+00 1.114429489110e+00 7.817427102282e-01 5.164031282744e-01 6.660143688207e-01 9.972992498037e-01 1.225434947211e+00 1.258590988671e+00 1.084819306935e+00 7.589926611972e-01 4.677203239334e-01 6.008609873225e-01 9.438036564228e-01 1.188035083752e+00 1.238117537343e+00 1.074725098587e+00 7.359969870635e-01 3.542339960910e-01 3.474893408389e-01 7.024502874493e-01 1.001136095617e+00 1.147147647424e+00 1.085242638585e+00 8.209344470491e-01 4.412679205679e-01 3.206419743468e-01 6.768811453225e-01 9.885194184314e-01 1.119242969905e+00 1.032761906675e+00 7.468477023276e-01 3.466530937173e-01 3.288523180633e-01 7.551729226790e-01 1.099914636515e+00 1.264563996032e+00 1.219866212871e+00 9.889385426766e-01 6.613944056321e-01 4.773032616581e-01 6.673594609287e-01 9.317563300232e-01 1.067370973776e+00 1.020797047000e+00 8.115540187077e-01 5.457356658388e-01 5.024795622302e-01 7.577446678537e-01 1.017296030464e+00 1.140643921096e+00 1.089211372587e+00 8.900714065022e-01 6.584009978898e-01 6.380024186307e-01 8.807603410568e-01 1.150813319661e+00 1.309252328990e+00 1.310673934590e+00 1.168565736201e+00 9.506655591940e-01 7.814917478999e-01 7.776209788397e-01 8.892644939947e-01 1.002220922257e+00 1.052113193746e+00 1.008599446510e+00 8.815647503283e-01 7.350446285449e-01 6.711852036786e-01 7.284769000380e-01 8.273985435064e-01 8.838789857719e-01 8.676170028153e-01 7.968204209926e-01 7.266109262255e-01 7.180172824020e-01 7.783845820560e-01 8.573126895779e-01 9.069520127362e-01 9.121643758770e-01 8.886333537949e-01 8.679972888915e-01 8.729923745968e-01 8.986887093445e-01 9.215031036883e-01 9.236117203171e-01 9.064916202691e-01 8.872302637409e-01 8.818056709118e-01 8.878935668036e-01 8.865472303811e-01 8.615514906420e-01 8.177689507746e-01 7.855531769538e-01 7.999023936518e-01 8.607258831959e-01 9.266630402628e-01 9.508623824518e-01 9.103147765174e-01 8.197560865254e-01 7.386884859519e-01 7.461881669047e-01 8.515059313950e-01 9.782739056604e-01 1.051191619139e+00 1.036157702428e+00 9.469722094171e-01 8.499388501387e-01 8.543227806956e-01 9.881899341387e-01 1.160299179979e+00 1.279303759617e+00 1.295704658906e+00 1.202562308761e+00 1.039170391226e+00 9.013718970684e-01 9.103469146735e-01 1.071707149936e+00 1.266990851151e+00 1.392092294479e+00 1.395134548437e+00 1.271274408100e+00 1.065239961377e+00 8.864965162626e-01 8.836752711383e-01 1.062524333232e+00 1.275306721712e+00 1.405176554561e+00 1.399191907079e+00 1.254906569403e+00 1.020971433210e+00 8.168717147693e-01 8.138925661978e-01 1.009183634373e+00 1.228442751181e+00 1.352051709140e+00 1.332475901332e+00 1.174752164207e+00 9.393332885192e-01 7.675691363885e-01 8.284441268770e-01 1.060344882325e+00 1.283014499256e+00 1.392984803002e+00 1.352004514103e+00 1.169735863580e+00 9.077146111087e-01 7.100154358984e-01 7.638100395282e-01 1.001705929167e+00 1.230239778245e+00 1.349947428139e+00 1.329380327114e+00 1.183260329839e+00 9.717982583919e-01 8.095131065909e-01 8.198965188413e-01 9.754115351656e-01 1.145645663380e+00 1.249226721646e+00 1.265834747213e+00 1.218615539487e+00 1.158295065922e+00 1.134999952332e+00 1.160301258757e+00 1.200954611923e+00 1.215907635730e+00 1.191549639790e+00 1.153589470666e+00 1.153794357598e+00 1.225356767939e+00 1.343435046753e+00 1.445411755209e+00 1.475573637698e+00 1.410696448405e+00 1.272964296557e+00 1.139519903465e+00 1.121557199001e+00 1.257865905157e+00 1.459754833821e+00 1.612916691969e+00 1.643993814945e+00 1.528656159673e+00 1.295324316789e+00 1.043350810180e+00 9.565258509634e-01 1.130624294094e+00 1.411054925110e+00 1.629000238284e+00 1.697698195781e+00 1.592056774000e+00 1.341497057461e+00 1.044700015511e+00 8.999648306487e-01 1.052251363690e+00 1.341363283076e+00 1.573690746267e+00 1.657474264064e+00 1.570669965774e+00 1.348114195416e+00 1.089972303409e+00 9.674123141463e-01 1.081799264756e+00 1.301635352205e+00 1.461367945781e+00 1.477953952138e+00 1.336910528228e+00 1.085799386743e+00 8.545412325512e-01 8.437154232870e-01 1.058891001574e+00 1.297385911932e+00 1.422718207219e+00 1.382202439350e+00 1.183426991466e+00 9.008406996480e-01 7.219669465171e-01 8.523470119787e-01 1.145448119580e+00 1.383744241635e+00 1.465160669835e+00 1.356422990896e+00 1.076362583603e+00 7.111443761400e-01 5.268588211619e-01 7.848579911849e-01 1.146240100008e+00 1.391256187837e+00 1.443268585206e+00 1.282451971804e+00 9.346153534803e-01 4.909870540566e-01 3.910077393656e-01 8.347358064792e-01 1.256704495887e+00 1.514281267619e+00 1.554956582428e+00 1.369572559074e+00 9.921040882196e-01 5.238318037156e-01 4.213091232449e-01 8.766353401611e-01 1.310673875142e+00 1.575507932398e+00 1.619054360206e+00 1.433273534498e+00 1.050909930517e+00 5.556623101702e-01 3.247123719622e-01 7.640991828521e-01 1.200826935093e+00 1.473401572238e+00 1.534135883581e+00 1.378683892706e+00 1.043673922305e+00 6.221240144575e-01 4.187114364257e-01 7.302119042462e-01 1.098989828467e+00 1.333418162445e+00 1.381248314030e+00 1.239297059704e+00 9.455325822918e-01 5.954422293836e-01 4.517388778506e-01 6.946900613184e-01 9.889247583781e-01 1.169974086922e+00 1.192483822144e+00 1.059860760430e+00 8.174842692742e-01 5.736438341654e-01 5.342009244707e-01 7.241477457135e-01 9.301147599406e-01 1.040479152586e+00 1.024195693615e+00 8.962256856964e-01 7.153370075321e-01 5.938257664579e-01 6.340920486860e-01 7.705843338538e-01 8.795224571026e-01 8.983690713416e-01 8.177948783510e-01 6.741709304872e-01 5.589701942022e-01 5.842303119888e-01 7.233522686088e-01 8.573639928745e-01 9.109820253268e-01 8.568754446367e-01 7.055111524478e-01 5.128852786660e-01 4.186112880628e-01 5.378662346225e-01 7.311302469279e-01 8.708855671106e-01 9.067166337266e-01 8.291625480491e-01 6.644115640344e-01 4.926316565802e-01 4.739537950535e-01 6.435113412418e-01 8.457813138215e-01 9.836898015650e-01 1.020086086876e+00 9.533400481199e-01 8.145553612591e-01 6.745718255668e-01 6.364926558029e-01 7.343162999075e-01 8.820813445084e-01 9.942439445423e-01 1.029841414296e+00 9.821729071473e-01 8.713764855288e-01 7.417704230177e-01 6.554979686164e-01 6.572453202827e-01 7.260409902955e-01 8.058460973064e-01 8.591151893574e-01 8.750244585709e-01 8.605174553008e-01 8.304400473465e-01 7.988404656669e-01 7.737242513509e-01 7.577249755635e-01 7.524449618137e-01 7.603163984820e-01 7.809189153553e-01 8.063880229777e-01 8.225513677072e-01 8.160543046732e-01 7.829229629123e-01 7.350708558325e-01 7.008803666937e-01 7.104981588966e-01 7.671481927844e-01 8.406015439375e-01 8.920529164324e-01 8.952523219149e-01 8.451525539219e-01 7.628148090756e-01 6.975386589720e-01 7.061551942704e-01 7.955282421457e-01 9.133559415764e-01 1.002153223994e+00 1.026559632954e+00 9.754736697936e-01 8.611919853653e-01 7.205427173037e-01 6.155125708476e-01 6.057412340271e-01 6.802013021816e-01 7.731260344628e-01 8.356655951413e-01 8.510732790566e-01 8.266535354647e-01 7.851424969065e-01 7.540554835008e-01 7.517201776067e-01 7.783582255053e-01 8.222235436151e-01 8.715634440456e-01 9.183035728985e-01 9.542919538899e-01 9.677751107997e-01 9.453165935405e-01 8.793540803540e-01 7.793697213140e-01 6.855532984550e-01 6.682686547171e-01 7.631534562732e-01 9.161356736822e-01 1.046696066982e+00 1.095749214669e+00 1.030723692970e+00 8.462791390118e-01 5.731482226415e-01 3.458477948857e-01 4.905055680925e-01 8.208689410660e-01 1.105215454811e+00 1.265040226767e+00 1.263886262179e+00 1.095257905319e+00 7.849021391443e-01 4.146525205623e-01 3.548486249562e-01 7.184782851412e-01 1.062145504178e+00 1.268934219872e+00 1.294950082286e+00 1.132126993848e+00 8.089653348031e-01 4.179753542946e-01 3.879984149379e-01 7.941467120641e-01 1.168289727552e+00 1.393426359328e+00 1.423454124531e+00 1.249274386987e+00 8.969557616966e-01 4.336851248535e-01 2.489136546026e-01 7.002200564910e-01 1.100905183677e+00 1.339803015237e+00 1.376195894991e+00 1.206349720414e+00 8.653310762897e-01 4.499067553310e-01 3.765575870627e-01 7.694130141827e-01 1.123921590640e+00 1.315593972490e+00 1.303982532346e+00 1.092993609079e+00 7.381127072189e-01 4.339038266781e-01 6.279422012438e-01 1.042839245252e+00 1.371584522265e+00 1.518796118120e+00 1.449689813679e+00 1.175002688666e+00 7.617014964955e-01 4.501564773056e-01 7.152119532552e-01 1.167213127585e+00 1.508696712315e+00 1.648552643694e+00 1.554445907880e+00 1.239057812295e+00 7.652476940635e-01 3.595387004200e-01 6.676372379669e-01 1.166602842031e+00 1.530780646827e+00 1.677379662958e+00 1.577355240652e+00 1.244945562626e+00 7.393356559501e-01 2.657283877823e-01 6.403794589116e-01 1.173366332926e+00 1.553413988915e+00 1.707836164368e+00 1.610248667393e+00 1.275633684785e+00 7.598929812526e-01 2.196210584751e-01 5.829045040960e-01 1.129212833905e+00 1.518642275287e+00 1.683649715475e+00 1.599231293963e+00 1.280003499181e+00 7.778844641784e-01 1.966428473247e-01 4.872458881539e-01 1.025421493182e+00 1.407387428218e+00 1.572658328270e+00 1.498877811862e+00 1.201957037190e+00 7.363872965595e-01 2.442291993908e-01 5.081248116890e-01 9.973786995223e-01 1.347679985309e+00 1.494225546434e+00 1.416030006262e+00 1.131039875998e+00 7.006206121650e-01 3.223513855596e-01 5.815265354318e-01 1.022788301698e+00 1.344160773868e+00 1.475489702627e+00 1.396277259312e+00 1.125720838091e+00 7.291920773156e-01 4.051755709299e-01 6.010948419404e-01 9.941153566440e-01 1.290860884091e+00 1.414013828048e+00 1.343097601785e+00 1.099283069549e+00 7.551146404673e-01 5.107751435856e-01 6.710282270877e-01 1.006341306857e+00 1.267793657158e+00 1.371418290258e+00 1.293186554529e+00 1.050363462363e+00
 7.854915718816e-01 7.574572919539e-01 7.162395548579e-01 6.745864031909e-01 6.438106988493e-01 6.183882877074e-01 6.189631303058e-01 6.484404182533e-01 6.954802411478e-01 7.412269274457e-01 7.704924415696e-01 7.769507211914e-01 7.634860394056e-01 7.396258309496e-01 7.166118864916e-01 7.013860969214e-01 6.930440691494e-01 6.850071263744e-01 6.711187551058e-01 6.510403788750e-01 6.318138053662e-01 6.244790774799e-01 6.363368895166e-01 6.643111248123e-01 6.963375269618e-01 7.187889721426e-01 7.229198989317e-01 7.077158935320e-01 6.797206785865e-01 6.501706687357e-01 6.294662142664e-01 6.210241328785e-01 6.194903638116e-01 6.154527183034e-01 6.022294677076e-01 5.800416271964e-01 5.563669532157e-01 5.425190942763e-01 5.470606779785e-01 5.701059513572e-01 6.040615024473e-01 6.392895971741e-01 6.684106896836e-01 6.872698747903e-01 6.943426993026e-01 7.012464430361e-01 7.113547941801e-01 7.157345527333e-01 6.957197821908e-01 6.538623155724e-01 6.088858994933e-01 5.891512779678e-01 6.040292801574e-01 6.321316958234e-01 6.419756702659e-01 6.151018962766e-01 5.550434868984e-01 4.882169463632e-01 4.541390893405e-01 4.709440066571e-01 5.116803517733e-01 5.372872713018e-01 5.282348460919e-01 4.902628816390e-01 4.503540344134e-01 4.402702347261e-01 4.647476255032e-01 4.959095680834e-01 5.048451227746e-01 4.835443749378e-01 4.502019916289e-01 4.419357668605e-01 4.814535587847e-01 5.479616040601e-01 6.026457119595e-01 6.200623945650e-01 5.971515377342e-01 5.535707237406e-01 5.243291299657e-01 5.342563527028e-01 5.708612639288e-01 5.987770853136e-01 5.920801673042e-01 5.491695986511e-01 4.962996379999e-01 4.785147526872e-01 5.181886631168e-01 5.875541955279e-01 6.516073301661e-01 6.941188225788e-01 6.882794837401e-01 6.513998229112e-01 5.950335844342e-01 5.207054147042e-01 4.477493496438e-01 4.470798164209e-01 4.828637019271e-01 5.170559992336e-01 5.278199878649e-01 5.098650818349e-01 4.724249990787e-01 4.344439477381e-01 4.153308858118e-01 4.223228750479e-01 4.475291006254e-01 4.790799587581e-01 5.098936348320e-01 5.366373662291e-01 5.554993544771e-01 5.608621757420e-01 5.484650305099e-01 5.208180322551e-01 4.912215457729e-01 4.808202930527e-01 5.027483131451e-01 5.468550765076e-01 5.879399726000e-01 6.043108899345e-01 5.880871890363e-01 5.490408706799e-01 5.141963408976e-01 5.152673215847e-01 5.600695989654e-01 6.240572404272e-01 6.757965879319e-01 6.961435291749e-01 6.820000943884e-01 6.440483936129e-01 6.012222141414e-01 5.711375392588e-01 5.594918516381e-01 5.585987103850e-01 5.574001974532e-01 5.510428525988e-01 5.430072208233e-01 5.399823926636e-01 5.383516891118e-01 5.429078171282e-01 5.397903313042e-01 5.200888719895e-01 4.813257280850e-01 4.272027656005e-01 4.023364383536e-01 4.293203391502e-01 4.789873355526e-01 5.070188102315e-01 4.897759638812e-01 4.332605982029e-01 3.794534384334e-01 3.941238849211e-01 4.861570437387e-01 5.964726995861e-01 6.748977877832e-01 6.995329786700e-01 6.742123887173e-01 6.266448567143e-01 5.995815925327e-01 6.205658476427e-01 6.726981335597e-01 7.140715284181e-01 7.121662811551e-01 6.567389882727e-01 5.615570347100e-01 4.649519546842e-01 4.209699556595e-01 4.499563203663e-01 5.087366834134e-01 5.502905197475e-01 5.579945712175e-01 5.426296819552e-01 5.318446595772e-01 5.493708589209e-01 5.927397551478e-01 6.382157050431e-01 6.640668804820e-01 6.639949173602e-01 6.483642328149e-01 6.367767406140e-01 6.429289552815e-01 6.622099804160e-01 6.804126007396e-01 6.881872899905e-01 6.857715294881e-01 6.886068691787e-01 7.034512102281e-01 7.088030873096e-01 7.014965798372e-01 6.890333786519e-01 6.950499652123e-01 7.330670674200e-01 7.917561655048e-01 8.437204073988e-01 8.645745996058e-01 8.455483380550e-01 7.987273880201e-01 7.554507205188e-01 7.503059226632e-01 7.907557887186e-01 8.480085824229e-01 8.832078019563e-01 8.718872166646e-01 8.123815702393e-01 7.266522213170e-01 6.550661913075e-01 6.349352400783e-01 6.664155593531e-01 7.153817393428e-01 7.516394983429e-01 7.677708796513e-01 7.748229240504e-01 7.872491397740e-01 8.074773457684e-01 8.238848828565e-01 8.240709194892e-01 8.100264843007e-01 8.026178027464e-01 8.274832860371e-01 8.875388781631e-01 9.545129341765e-01 9.903543586600e-01 9.714223853381e-01 9.028371551277e-01 8.258061348539e-01 8.063272244047e-01 8.773263500646e-01 9.953823576992e-01 1.091977633358e+00 1.162831599812e+00 1.191131411688e+00 1.136294951346e+00 1.036396865741e+00 9.541965964029e-01 9.688567495351e-01 1.082627928063e+00 1.218271586387e+00 1.302963685721e+00 1.307508223075e+00 1.249831415288e+00 1.186529692334e+00 1.180919458635e+00 1.246890737070e+00 1.335017878651e+00 1.383448154377e+00 1.361836339792e+00 1.285545181411e+00 1.211295120573e+00 1.204635986684e+00 1.278749241028e+00 1.379118045823e+00 1.438603741945e+00 1.422800036880e+00 1.343159620594e+00 1.252630825179e+00 1.217675830078e+00 1.261043865175e+00 1.336811212822e+00 1.378709481980e+00 1.350858971293e+00 1.265633623771e+00 1.180626874028e+00 1.165964929141e+00 1.237365274526e+00 1.336660080316e+00 1.392507085313e+00 1.370087569159e+00 1.285315190353e+00 1.200698089384e+00 1.190591832014e+00 1.270070818204e+00 1.376462930517e+00 1.432673993281e+00 1.434964227551e+00 1.400749157984e+00 1.346419536218e+00 1.299446277223e+00 1.298603735518e+00 1.332636432042e+00 1.347421143509e+00 1.343836079732e+00 1.323289775936e+00 1.294858896736e+00 1.269673335301e+00 1.254475942456e+00 1.249013934031e+00 1.249268455246e+00 1.253005970775e+00 1.261614779844e+00 1.276135155715e+00 1.291341224810e+00 1.294582232025e+00 1.272234212901e+00 1.220146240587e+00 1.152840370113e+00 1.104598036750e+00 1.111998211609e+00 1.180748212150e+00 1.275353230928e+00 1.346517382430e+00 1.359407596590e+00 1.306786919754e+00 1.213156153703e+00 1.130348259234e+00 1.111912394722e+00 1.166861926312e+00 1.249778730457e+00 1.304451919380e+00 1.299977190711e+00 1.240991485198e+00 1.164364750329e+00 1.121140807048e+00 1.138368557147e+00 1.192803118842e+00 1.235063167547e+00 1.230134815717e+00 1.177125020291e+00 1.110560056581e+00 1.082448430560e+00 1.119187171691e+00 1.191669992252e+00 1.242411934522e+00 1.228084108525e+00 1.140044437426e+00 1.011753049744e+00 9.170866459342e-01 9.283317689972e-01 1.033216266189e+00 1.147837003894e+00 1.198450334149e+00 1.151503387665e+00 1.014650087582e+00 8.384521811271e-01 7.180038963337e-01 7.370665082970e-01 8.522969058178e-01 9.564115450493e-01 9.842036001085e-01 9.204654153465e-01 7.913660012360e-01 6.622676835410e-01 6.177242608713e-01 6.746703448928e-01 7.555109443812e-01 7.875929878239e-01 7.443796901908e-01 6.428708826904e-01 5.437656573985e-01 5.313057240253e-01 6.144838838470e-01 7.111893546898e-01 7.513507399542e-01 7.052826914281e-01 5.780953508013e-01 4.132996395175e-01 3.226818875704e-01 4.080873985718e-01 5.527326496457e-01 6.487003307602e-01 6.609461818654e-01 5.998834840626e-01 5.006552570009e-01 4.054861793105e-01 3.768599278177e-01 4.371529260940e-01 5.359994420416e-01 6.190845984528e-01 6.542665329627e-01 6.355448341976e-01 5.822014549772e-01 5.277979178001e-01 5.054195379076e-01 5.183290470132e-01 5.378959736667e-01 5.342673168049e-01 4.969967605878e-01 4.400458663543e-01 3.999116391170e-01 4.120810383013e-01 4.675323456394e-01 5.250687174793e-01 5.536356933089e-01 5.456727232887e-01 5.176528708394e-01 5.044951831360e-01 5.342852814263e-01 5.965463055941e-01 6.533294954168e-01 6.708210675411e-01 6.341487302849e-01 5.527891722425e-01 4.668699643373e-01 4.427054055934e-01 5.061412451489e-01 6.006514989576e-01 6.636329118980e-01 6.634308892260e-01 5.981730256337e-01 4.968127076835e-01 4.237964139127e-01 4.427370796351e-01 5.229040655282e-01 5.842614776869e-01 5.765465239464e-01 4.834666324731e-01 3.182806561537e-01 1.536590955913e-01 2.435551153659e-01 4.423092514987e-01 5.869045220730e-01 6.464242105372e-01 5.971041932849e-01 4.515128845137e-01 2.727654828105e-01 2.667266377007e-01 4.589203855813e-01 6.385538619825e-01 7.303911080957e-01 7.108269025901e-01 5.889014728792e-01 4.159304767539e-01 3.324325537824e-01 4.576352862263e-01 6.396282884420e-01 7.630633761223e-01 7.906415221715e-01 7.272354889083e-01 6.175990068063e-01 5.474897851465e-01 5.861119575737e-01 6.886733781292e-01 7.673479132287e-01 7.754192932873e-01 7.144013701648e-01 6.331382300382e-01 6.142078424269e-01 6.926807955580e-01 8.050349877520e-01 8.728345683601e-01 8.552647817255e-01 7.554455267669e-01 6.284993110980e-01 5.857917176875e-01 6.899993679682e-01 8.529354067577e-01 9.716078376549e-01 9.948719662893e-01 9.172031705006e-01 7.777089050288e-01 6.656858428050e-01 7.094718936912e-01 8.417187914728e-01 9.594633314996e-01 1.027533148183e+00 1.011921436029e+00 9.108880470920e-01 7.554230533293e-01 5.943470980588e-01 5.687892940203e-01 6.907077535237e-01 8.412897070736e-01 9.281747470770e-01 9.193161447641e-01 8.306121642847e-01 7.230702671173e-01 6.853601777684e-01 7.502468449020e-01 8.489656953249e-01 9.015730175006e-01 8.714064781427e-01 7.688570720860e-01 6.525780073561e-01 6.158962899200e-01 6.919421671468e-01 8.014577387004e-01 8.598240885039e-01 8.282716771835e-01 7.118785992623e-01 5.614300579393e-01 4.813767167653e-01 5.455864457581e-01 6.698058686991e-01 7.515767487726e-01 7.480882844751e-01 6.639791975203e-01 5.495363608634e-01 5.011722600941e-01 5.764597943366e-01 7.035042337743e-01 7.955409853023e-01 8.130270184244e-01 7.569073498993e-01 6.632188982529e-01 5.957816371995e-01 6.052846145640e-01 6.697434948457e-01 7.276477191408e-01 7.413741077120e-01 7.118872515330e-01 6.736118158851e-01 6.736900587138e-01 7.274501287898e-01 8.010364889510e-01 8.490989057621e-01 8.470669432150e-01 8.001062320459e-01 7.416590541642e-01 7.183048046016e-01 7.514470078337e-01 8.141907909967e-01 8.620114487966e-01 8.672071369955e-01 8.289693916200e-01 7.705765221175e-01 7.273011828373e-01 7.214070663553e-01 7.418712982794e-01 7.579759665878e-01 7.475213828887e-01 7.106253289407e-01 6.686354581519e-01 6.504826539074e-01 6.681682807094e-01 7.054503191442e-01 7.365209189763e-01 7.476680721335e-01 7.438305711734e-01 7.424717139366e-01 7.588603031517e-01 7.923879955371e-01 8.280793441871e-01 8.504245292312e-01 8.548033289996e-01 8.502291420570e-01 8.536261668726e-01 8.782102382824e-01 9.237314437761e-01 9.777671626731e-01 1.024559868310e+00 1.054855332723e+00 1.084134719010e+00 1.124367679277e+00 1.143535562274e+00 1.118321914884e+00 1.041140370493e+00 9.214059590700e-01 8.200712225550e-01 8.201322118980e-01 9.516839903517e-01 1.129817677456e+00 1.256118570037e+00 1.276704786813e+00 1.188982945684e+00 1.046253201821e+00 9.553788142132e-01 1.004675931468e+00 1.148670131059e+00 1.269802289054e+00 1.288225042224e+00 1.186892146152e+00 1.017430469869e+00 9.079879878127e-01 9.826787536852e-01 1.185168825650e+00 1.366659821413e+00 1.430717968030e+00 1.348086512280e+00 1.153913731785e+00 9.594072248498e-01 9.312604418121e-01 1.101569266815e+00 1.316755491479e+00 1.447715686400e+00 1.445356692907e+00 1.327015685147e+00 1.169792025098e+00 1.088620263950e+00 1.144577534859e+00 1.270439741301e+00 1.362186289181e+00 1.368412962007e+00 1.304841379624e+00 1.242413495758e+00 1.260728803237e+00 1.367666788881e+00 1.490732273969e+00 1.550360667114e+00 1.548053071879e+00 1.514786448932e+00 1.485555510146e+00 1.493248242090e+00 1.518271607542e+00 1.530025758868e+00 1.524462274604e+00 1.496497868566e+00 1.455931275913e+00 1.422977816259e+00 1.418030822228e+00 1.447266387821e+00 1.496170158494e+00 1.538088316293e+00 1.549009463180e+00 1.518013140250e+00 1.450998349896e+00 1.368607854999e+00 1.298149870199e+00 1.259581682991e+00 1.253046342213e+00 1.260074841725e+00 1.257944006274e+00 1.233531800616e+00 1.189226097602e+00 1.141319994715e+00 1.111440558976e+00 1.112476549398e+00 1.137760985677e+00 1.164728804413e+00 1.168752162795e+00 1.135674279536e+00 1.068997160953e+00 9.924512485925e-01 9.442533611440e-01 9.534699323299e-01 1.010922777596e+00 1.073855612675e+00 1.097035891079e+00 1.054095976656e+00 9.466509157800e-01 8.116608656033e-01 7.253026778467e-01 7.584448957203e-01 8.843452438690e-01 1.012545318249e+00 1.102803346630e+00 1.133893283332e+00 1.064473816226e+00 9.195731652140e-01 7.957790040725e-01 8.148119971531e-01 9.665704125635e-01 1.124840960521e+00 1.193747912343e+00 1.137427102311e+00 9.759924131882e-01 7.938190510100e-01 7.360828319904e-01 8.580696227392e-01 1.029664673552e+00 1.126009553130e+00 1.094339794235e+00 9.420511766146e-01 7.397953389601e-01 6.372044465149e-01 7.392358595914e-01 9.203800357413e-01 1.036077445891e+00 1.025361497234e+00 8.917411913183e-01 7.046110129059e-01 6.174546987280e-01 7.356191816052e-01 9.287420169778e-01 1.052446759591e+00 1.043316118711e+00 8.992058431251e-01 6.828649529091e-01 5.631850374670e-01 7.008487341126e-01 9.468610072158e-01 1.130717833419e+00 1.179819977184e+00 1.080012685572e+00 8.652877936298e-01 6.301483293132e-01 5.514354018945e-01 6.892814958715e-01 8.651522752025e-01 9.789948410760e-01 9.941539062641e-01 9.100038566902e-01 7.493496188551e-01 5.579911592609e-01 4.975436641390e-01 6.246196238054e-01 7.799036242352e-01 8.507638031473e-01 8.038725456624e-01 6.603551373476e-01 5.030158218055e-01 4.806250767094e-01 6.138446177944e-01 7.534148672775e-01 8.045497349343e-01 7.392591196938e-01 5.799846139606e-01 4.193055561534e-01 4.396007337050e-01 6.256358961110e-01 8.030156443985e-01 8.887564651634e-01 8.601715489276e-01 7.358792484161e-01 5.784345699935e-01 4.998795319896e-01 5.668820097418e-01 6.892146296731e-01 7.718385319931e-01 7.849645787029e-01 7.481861665816e-01 7.134923753477e-01 7.282620320173e-01 7.857663683861e-01 8.359999901508e-01 8.374201158249e-01 7.840940518753e-01 7.123826579700e-01 6.883449143284e-01 7.470259776618e-01 8.442189366652e-01 9.096466432750e-01 8.996982732344e-01 8.291541584770e-01 7.310942862543e-01 6.724029714286e-01 6.849310842610e-01 7.473894948057e-01 8.002451129325e-01 8.119462917664e-01 7.883195750153e-01 7.601543506344e-01 7.626265260881e-01 8.040364644941e-01 8.587362840597e-01 8.946032732413e-01 8.976823423228e-01 8.791653052312e-01 8.676410476217e-01 8.867865591435e-01 9.323543162675e-01 9.759022734438e-01 9.894095074603e-01 9.637955193888e-01 9.144978037324e-01 8.744481273735e-01 8.714012011430e-01 9.017394170139e-01 9.336068789377e-01 9.351447844773e-01 8.948925812375e-01 8.273394299235e-01 7.671001417033e-01 7.481080650896e-01 7.740776402873e-01 8.180560264751e-01 8.533361330352e-01 8.735462801636e-01 8.902145872226e-01 9.162954158648e-01 9.499334077137e-01 9.743057341756e-01 9.735915054129e-01 9.496367060757e-01 9.276656192208e-01 9.418680954717e-01 1.002004885812e+00 1.079103550738e+00 1.153354074607e+00 1.209467052842e+00 1.235058522684e+00 1.226936190791e+00 1.204006134631e+00 1.178874096532e+00 1.190126283226e+00 1.258523568771e+00 1.348100872387e+00 1.403741338331e+00 1.390729873632e+00 1.315059039567e+00 1.227740582354e+00 1.203551229498e+00 1.277033461654e+00 1.401179358448e+00 1.496750663421e+00 1.510353294610e+00 1.435040538683e+00 1.313509912708e+00 1.227158343382e+00 1.244569985901e+00 1.350117005233e+00 1.463653922420e+00 1.516782029582e+00 1.487708760482e+00 1.403972506571e+00 1.329825858635e+00 1.326656507096e+00 1.397183202724e+00 1.484451565222e+00 1.527392861307e+00 1.500358638385e+00 1.422657169630e+00 1.349996548415e+00 1.341542431617e+00 1.408705551822e+00 1.504968587092e+00 1.571469712043e+00 1.575495821100e+00 1.520608342218e+00 1.440404916602e+00 1.380077324861e+00 1.367479166916e+00 1.394272191709e+00 1.430311452648e+00 1.456998676540e+00 1.483805246732e+00 1.532034962738e+00 1.549167359218e+00 1.502418399770e+00 1.386359801870e+00 1.267832698605e+00 1.236518640298e+00 1.325892033875e+00 1.471430018532e+00 1.580525312043e+00 1.596039630895e+00 1.512958179940e+00 1.379688485348e+00 1.285565931676e+00 1.303177395994e+00 1.410403967263e+00 1.516497574434e+00 1.546859641977e+00 1.480636467651e+00 1.356067932865e+00 1.259712982655e+00 1.271768121622e+00 1.380627762984e+00 1.498019345006e+00 1.548220965091e+00 1.511503391594e+00 1.429273771069e+00 1.385367269582e+00 1.442095470721e+00 1.572068839150e+00 1.688920975596e+00 1.722986963012e+00 1.658031593535e+00 1.539236707830e+00 1.459545115707e+00 1.496038740051e+00 1.627339081432e+00 1.758930241695e+00 1.811366122868e+00 1.762570155196e+00 1.653765817071e+00 1.573070310102e+00 1.595809203606e+00 1.710645401019e+00 1.866179210660e+00 1.945938100214e+00 1.874767726654e+00 1.705717489009e+00 1.573053647956e+00 1.612981712743e+00 1.808200886273e+00 2.011458204913e+00 2.097610257862e+00 2.023247955584e+00 1.832777932765e+00 1.651936545651e+00 1.625641419937e+00 1.768240999584e+00 1.945212438377e+00 2.025158269870e+00 1.959655811108e+00 1.792864114835e+00 1.649635357870e+00 1.660636447863e+00 1.819690700024e+00 1.991290952337e+00 2.052477749939e+00 1.959895092240e+00 1.759093337428e+00 1.577001367193e+00 1.553752154561e+00 1.689888749271e+00 1.843915285829e+00 1.889417186542e+00 1.788175087705e+00 1.598756721445e+00 1.463646286073e+00 1.509466122323e+00 1.686342124258e+00 1.831271596587e+00 1.826786288601e+00 1.650870028651e+00 1.393351137825e+00 1.267290143851e+00 1.436693398948e+00 1.761367123793e+00 2.027500465893e+00 2.180323029836e+00 2.155010815380e+00 1.952052271638e+00 1.636119138632e+00 1.350120527644e+00 1.281803824223e+00 1.487047321435e+00 1.758261310401e+00 1.904167241280e+00 1.848002806932e+00 1.615961159964e+00 1.343366901540e+00 1.258957575469e+00 1.450608386851e+00 1.721647480070e+00 1.874341411154e+00 1.826040382250e+00 1.599087851426e+00 1.327046355534e+00 1.242181661366e+00 1.437919001447e+00 1.714493024122e+00 1.869290940166e+00 1.814838757493e+00 1.567477943850e+00 1.257189515614e+00 1.140610269274e+00 1.350712710559e+00 1.663468183005e+00 1.851599707063e+00 1.815458423835e+00 1.554165574241e+00 1.165412057105e+00 9.004072683334e-01 1.043613498471e+00 1.387793980638e+00 1.636500949180e+00 1.671644521952e+00 1.483643169520e+00 1.154493800006e+00 8.930347068874e-01 9.662628979732e-01 1.256949392392e+00 1.488504138755e+00 1.534195180499e+00 1.375054985054e+00 1.105351780402e+00 8.847759990235e-01 9.111311572246e-01 1.132311011204e+00 1.349523460341e+00 1.443827633209e+00 1.330733007520e+00 1.042489575585e+00 6.952879035758e-01 5.686214923139e-01 7.937164259479e-01 1.047660020879e+00 1.156142451139e+00 1.077591105417e+00 8.398777770124e-01 5.453619442017e-01 4.494279469106e-01 6.563648390013e-01 8.698526757585e-01 9.507584131646e-01 8.719326456300e-01 6.689129863518e-01 4.573504781352e-01 4.625392703566e-01 6.554075974618e-01 8.132027612657e-01 8.448344947819e-01 7.377621155106e-01 5.377813921987e-01 3.858434297940e-01 4.776926467108e-01 6.769909052141e-01 8.107955656121e-01 8.227260818798e-01 7.188307717089e-01 5.661310279354e-01 5.091661166357e-01 6.304536029283e-01 8.036614297248e-01 9.130799843027e-01 9.168963736540e-01 8.276956082508e-01 7.088419591091e-01 6.609549597979e-01 7.289134566706e-01 8.391442638248e-01 9.199826569965e-01 9.027135430451e-01 8.247453730016e-01 7.212962273705e-01 6.560323981592e-01 6.486431923860e-01 7.031589157535e-01 7.697700001831e-01 8.031819691191e-01 7.893139199931e-01 7.439736274132e-01 7.023087359480e-01 6.965077459306e-01 7.299900097751e-01 7.796281868146e-01 8.219211672610e-01 8.477085821206e-01 8.603189413054e-01 8.681844107312e-01 8.789383173576e-01 8.982709364127e-01 9.302102579143e-01 9.746907472010e-01 1.023344225507e+00 1.059848012401e+00 1.067625660773e+00 1.041012239163e+00 9.945815536848e-01 9.629987278047e-01 9.799379220604e-01 1.043244284334e+00 1.111040229359e+00 1.133984151855e+00 1.083246708740e+00 9.637980754726e-01 8.214475317216e-01 7.374570797688e-01 7.644249393897e-01 8.502688047538e-01 9.045929079127e-01 8.771689877944e-01 7.724793950181e-01 6.550373597594e-01 6.343816989232e-01 7.396708193689e-01 8.832923577656e-01 9.767951575696e-01 9.689579769025e-01 8.500249015080e-01 7.167809108633e-01 7.354369134816e-01 9.282735691413e-01 1.137912698411e+00 1.240707953757e+00 1.184528063316e+00 9.825998240125e-01 7.354074999722e-01 6.749248455684e-01 8.945969560371e-01 1.161129656477e+00 1.308250662081e+00 1.276677341301e+00 1.083399921213e+00 8.382853495849e-01 7.744375563665e-01 9.882862084300e-01 1.256087675260e+00 1.401409304708e+00 1.359605789376e+00 1.152693801232e+00 9.108944968168e-01 8.883492545204e-01 1.146167982937e+00 1.439422092812e+00 1.587206510233e+00 1.516584242831e+00 1.237087243172e+00 8.607908873396e-01 7.116809189326e-01 1.012866372858e+00 1.400755070764e+00 1.633723680356e+00 1.627360993400e+00 1.380940809257e+00 9.768700843014e-01 6.605998872025e-01 8.218903062219e-01 1.203312917767e+00 1.487100316264e+00 1.613741416175e+00 1.559751024874e+00 1.350539834343e+00 1.064239632542e+00 8.526926281765e-01 9.184107689641e-01 1.169161456271e+00 1.371741504394e+00 1.413661297918e+00 1.284274103707e+00 1.062736129769e+00 9.278840947401e-01 1.032267364126e+00 1.262854430974e+00 1.430485538928e+00 1.439548777568e+00 1.282356878020e+00 1.035928827792e+00 8.787817738071e-01 9.741811879828e-01 1.206614179716e+00 1.382671300352e+00 1.412538776471e+00 1.297972754229e+00 1.124057378351e+00 1.045579682548e+00 1.154283846305e+00 1.348150144079e+00 1.481480917254e+00 1.482393241166e+00 1.361778141651e+00 1.212248605035e+00 1.179044821970e+00 1.319531117380e+00 1.525735440530e+00 1.666716189363e+00 1.677653742826e+00 1.566375478981e+00 1.407841860447e+00 1.319203038278e+00 1.369746872828e+00 1.501365593164e+00 1.605096083812e+00 1.617216934089e+00 1.541979065122e+00 1.474127510002e+00 1.474489122459e+00 1.573535673449e+00 1.665936313367e+00 1.662496093482e+00 1.525851913650e+00 1.341229196928e+00 1.267919802661e+00 1.399849642000e+00 1.631065083678e+00 1.800283939829e+00 1.815613773569e+00 1.669576269475e+00 1.441045969881e+00 1.290830774874e+00 1.353304554069e+00 1.556332653263e+00 1.726992288661e+00 1.759231193544e+00 1.639890667962e+00 1.443098960412e+00 1.313283808710e+00 1.359416024581e+00 1.514161799005e+00 1.625287178087e+00 1.599042392535e+00 1.433718973854e+00 1.225929041809e+00 1.152739283550e+00 1.296879476545e+00 1.515389328691e+00 1.637495489511e+00 1.579739576759e+00 1.349744280131e+00 1.060585235870e+00 9.569682365438e-01 1.170139790754e+00 1.477580610684e+00 1.670814456904e+00 1.665862370285e+00 1.471806394029e+00 1.191918181458e+00 1.037830971331e+00 1.165808072467e+00 1.412372300828e+00 1.609817612356e+00 1.684192880417e+00 1.596690237266e+00 1.345073502082e+00 9.954002024676e-01 8.448135772143e-01 1.073521592781e+00 1.399182044398e+00 1.584942801382e+00 1.546664777209e+00 1.298380736569e+00 9.627045963552e-01 8.353826806264e-01 1.094286989459e+00 1.446233657960e+00 1.660880495902e+00 1.656103055291e+00 1.443492323714e+00 1.132180537602e+00 9.651686283452e-01 1.137768890339e+00 1.456361936831e+00 1.685369471815e+00 1.723865585362e+00 1.566252599139e+00 1.289461190677e+00 1.063635092292e+00 1.081724056352e+00 1.295711600013e+00 1.501930014862e+00 1.582531192111e+00 1.517660615058e+00 1.360608834210e+00 1.217435712546e+00 1.187135237931e+00 1.262766028769e+00 1.350045801933e+00 1.377337107929e+00 1.339176119446e+00 1.285485492684e+00 1.280174051994e+00 1.338499783890e+00 1.412179125921e+00 1.443207805360e+00 1.425061052036e+00 1.392069662451e+00 1.408898447630e+00 1.478866283507e+00 1.572329377519e+00 1.606279681513e+00 1.547230025636e+00 1.392115139456e+00 1.224631925785e+00 1.159904384520e+00 1.235919110165e+00 1.358352121403e+00 1.410919336366e+00 1.334989332717e+00 1.143283487269e+00 9.316279365312e-01 8.731914197436e-01 1.029151561343e+00 1.239616096840e+00 1.355440772041e+00 1.313787863628e+00 1.124785812319e+00 8.792259353080e-01 7.715441110439e-01 9.240808067161e-01 1.165795038924e+00 1.322080718399e+00 1.322277676286e+00 1.172228695308e+00 9.532344375520e-01 8.328630645761e-01 9.377847478275e-01 1.149256369547e+00 1.300767305052e+00 1.315524422425e+00 1.194811628272e+00 1.012541527279e+00 9.105104369918e-01 9.890164265558e-01 1.160148175484e+00 1.281408302924e+00 1.278623718548e+00 1.152051724035e+00 9.765405910846e-01 8.971940438850e-01 1.006062291566e+00 1.203463684020e+00 1.380950608728e+00 1.453297149993e+00 1.446750379149e+00 1.327434589412e+00 1.183519592778e+00 1.076977846384e+00 1.088865381290e+00 1.192264435572e+00 1.290738779131e+00 1.315835224523e+00 1.255166976223e+00 1.146300997705e+00 1.057856133061e+00 1.043082787947e+00 1.088389288154e+00 1.134260696748e+00 1.136813548007e+00 1.094680349101e+00 1.043689611382e+00 1.028585602091e+00 1.060194189692e+00 1.103871975590e+00 1.115526220953e+00 1.077144513099e+00 1.009366645713e+00 9.638710959298e-01 9.856330570055e-01 1.064827040528e+00 1.147367387600e+00 1.184022503326e+00 1.156156478474e+00 1.078646513067e+00 9.923237559246e-01 9.425319706361e-01 9.447640099350e-01 9.728593545124e-01 9.894839485989e-01 9.767660483543e-01 9.424468621816e-01 9.089492538513e-01 8.937154267832e-01 8.949431613485e-01 8.976957347465e-01 8.922277926163e-01 8.863206861539e-01 9.091272242444e-01 9.374378265944e-01 9.656993949516e-01 9.455721091803e-01 8.750188837137e-01 7.865652557272e-01 7.427648897275e-01 7.919548489474e-01 9.088091959941e-01 1.025893688915e+00 1.091775672011e+00 1.087417844318e+00 1.026405266474e+00 9.511747731868e-01 9.158099333511e-01 9.456505262553e-01 1.012797339686e+00 1.068087308373e+00 1.080624055195e+00 1.050725060173e+00 1.006248384195e+00 9.854203777850e-01 1.006850063622e+00 1.052656830046e+00 1.087216663775e+00 1.086388444470e+00 1.051611680806e+00 1.009213898825e+00 9.951812271530e-01 1.027113986570e+00 1.088542447017e+00 1.145997517095e+00 1.174973777307e+00 1.171153025273e+00 1.148288364766e+00 1.127413002544e+00 1.122034169758e+00 1.129354756127e+00 1.135213776490e+00 1.126732197891e+00 1.100465331798e+00 1.062044611227e+00 1.023213162066e+00 1.007799295134e+00 1.014143050080e+00 1.017213965106e+00 9.936282275446e-01 9.367461166945e-01 8.444094247216e-01 7.827745515460e-01 7.608458318331e-01 7.920581752446e-01 8.431071221750e-01 8.705092007809e-01 8.556430702869e-01 8.140473456365e-01 7.872273570996e-01 8.105472582136e-01 8.747399562601e-01 9.347477437933e-01 9.491971890223e-01 9.027925970205e-01 8.127813066818e-01 7.285233192341e-01 7.098187717629e-01 7.688331354858e-01 8.549155898401e-01 9.124066214433e-01 9.148332010806e-01 8.672106589871e-01 8.002751914624e-01 7.567778773444e-01 7.632657003160e-01 8.088860383099e-01 8.640618229837e-01 9.105102791835e-01 9.486518219726e-01 9.866955774949e-01 1.025350710495e+00 1.052256683200e+00 1.051419375145e+00 1.019863227361e+00 9.810929049346e-01 9.829912860073e-01 1.062313145512e+00 1.201961524339e+00 1.343875539446e+00 1.430528303457e+00 1.428099263797e+00 1.338272743275e+00 1.226419754428e+00 1.147810710308e+00 1.171058678289e+00 1.288777058641e+00 1.421852172648e+00 1.493661826226e+00 1.468899993885e+00 1.362895188195e+00 1.243412728004e+00 1.207709470386e+00 1.299003822010e+00 1.452824121445e+00 1.570433396444e+00 1.589889355292e+00 1.504760272762e+00 1.367549335461e+00 1.279702362262e+00 1.324438066701e+00 1.471216871958e+00 1.611827779598e+00 1.658201560972e+00 1.579478160818e+00 1.409315245198e+00 1.249183092790e+00 1.228746669374e+00 1.369180710410e+00 1.550539992922e+00 1.648993300125e+00 1.603771365731e+00 1.422862115261e+00 1.190104207693e+00 1.067744090700e+00 1.171482757356e+00 1.395852691269e+00 1.571451805551e+00 1.604556969036e+00 1.479881387772e+00 1.258213090128e+00 1.086502740961e+00 1.129160537209e+00 1.350300771214e+00 1.604091998918e+00 1.799636678120e+00 1.882190226827e+00 1.840380416783e+00 1.672269781912e+00 1.461670766340e+00 1.371116549169e+00 1.504105972886e+00 1.743962543301e+00 1.910397535840e+00 1.899735372529e+00 1.702098394730e+00 1.410554307493e+00 1.239011185116e+00 1.373679748804e+00 1.683044571105e+00 1.929977748829e+00 1.983255202743e+00 1.816133542974e+00 1.502406446886e+00 1.243359473869e+00 1.296552821541e+00 1.609819908120e+00 1.914450979202e+00 2.044463426322e+00 1.952621051211e+00 1.692081616612e+00 1.425279539738e+00 1.383475283055e+00 1.606157169658e+00 1.878904331641e+00 2.017188764433e+00 1.951109194478e+00 1.713820373042e+00 1.444076538474e+00 1.358674726779e+00 1.533229461423e+00 1.783391180119e+00 1.918727223675e+00 1.857472747190e+00 1.621146751008e+00 1.338857536534e+00 1.235486164042e+00 1.409457498565e+00 1.670871876898e+00 1.810744243915e+00 1.810780626212e+00 1.682030538144e+00 1.471278705970e+00 1.287879840458e+00 1.255288880856e+00 1.423778934768e+00 1.667388185883e+00 1.837584932263e+00 1.852445376411e+00 1.702780443224e+00 1.452953116157e+00 1.245069942051e+00 1.234868531097e+00 1.401250044943e+00 1.574043031809e+00 1.626550226196e+00 1.521209177894e+00 1.303818324906e+00 1.106534537437e+00 1.095001426354e+00 1.263066648151e+00 1.437887432114e+00 1.487553084933e+00 1.370775558983e+00 1.135723333090e+00 9.431797113417e-01 1.007006004915e+00 1.275932453302e+00 1.525295936140e+00 1.616076821694e+00 1.500505193654e+00 1.209050337318e+00 8.783107471034e-01 8.104042197525e-01 1.096117840236e+00 1.423704447296e+00 1.596931666921e+00 1.546717428416e+00 1.283938466042e+00 9.081820801070e-01 6.951298452653e-01 9.190821531012e-01 1.278154748376e+00 1.508587335587e+00 1.518893798399e+00 1.333464680469e+00 1.060260976349e+00 8.315873678180e-01 8.359360971511e-01 1.054584231186e+00 1.269832874342e+00 1.355108175008e+00 1.279713790630e+00 1.090553737150e+00 9.240250051687e-01 9.557437132900e-01 1.164219558140e+00 1.368435735969e+00 1.443557144693e+00 1.347816167618e+00 1.115716265316e+00 8.807914757133e-01 8.722015443971e-01 1.111380991321e+00 1.370966684032e+00 1.495150389375e+00 1.424173208882e+00 1.168714049266e+00 8.182028034566e-01 6.169433325832e-01 8.079663884951e-01 1.116487104475e+00 1.305433906618e+00 1.295600082854e+00 1.086107628458e+00 7.491737339506e-01 5.103913287135e-01 6.920027739259e-01 1.018807690085e+00 1.230205130992e+00 1.243958716446e+00 1.054024087586e+00 7.231915736987e-01 4.631664720655e-01 6.410017363270e-01 9.827943630663e-01 1.211959165040e+00 1.242751698636e+00 1.060800440563e+00 7.086780815504e-01 3.305739776676e-01 3.687210962673e-01 7.295716848343e-01 1.021140621398e+00 1.158493268924e+00 1.072099675220e+00 7.894931822819e-01 4.058531421196e-01 3.433619557617e-01 7.125719347324e-01 1.012360513865e+00 1.124493827673e+00 1.018236668801e+00 7.167204750683e-01 3.184635714172e-01 3.688666237296e-01 7.934950436328e-01 1.121071188030e+00 1.261302875035e+00 1.188816829470e+00 9.312967105796e-01 5.883398298891e-01 4.495478034458e-01 7.033310918744e-01 9.806210565688e-01 1.107907478556e+00 1.043408015038e+00 8.129337064675e-01 5.310776230096e-01 5.008892804583e-01 7.742651141259e-01 1.035112016450e+00 1.148193015125e+00 1.079119085176e+00 8.606758250920e-01 6.238020722044e-01 6.407985799102e-01 9.185631515624e-01 1.197671299506e+00 1.347201884632e+00 1.326076263693e+00 1.151224794283e+00 8.966772362902e-01 7.073959618067e-01 7.263682621523e-01 8.775350963203e-01 1.013670585555e+00 1.074307523758e+00 1.022167821714e+00 8.647837400501e-01 6.806293129302e-01 6.028801587385e-01 6.871197075858e-01 8.175919290844e-01 8.886346837921e-01 8.662152694377e-01 7.706769642798e-01 6.691454302175e-01 6.505197535260e-01 7.335862896956e-01 8.448371138907e-01 9.161997874332e-01 9.230852227793e-01 8.785406889092e-01 8.212982148421e-01 7.937123380754e-01 8.098458206143e-01 8.471772829089e-01 8.758133365357e-01 8.835511137455e-01 8.772944812803e-01 8.699044889016e-01 8.646234302194e-01 8.517835567792e-01 8.214262563881e-01 7.797403019992e-01 7.545026701600e-01 7.756338876123e-01 8.393124740277e-01 9.048472360182e-01 9.276602011114e-01 8.854757839185e-01 7.915670700131e-01 7.033838223156e-01 7.027807016189e-01 8.053253329395e-01 9.354442525471e-01 1.016722599233e+00 1.013860546229e+00 9.370502877899e-01 8.420250767529e-01 8.360758566221e-01 9.474080984966e-01 1.097543050512e+00 1.203107011031e+00 1.217418299318e+00 1.133772687494e+00 9.890929919588e-01 8.712861782309e-01 8.855966980656e-01 1.032986336792e+00 1.208289348462e+00 1.317556408854e+00 1.312996165829e+00 1.190351079440e+00 9.922571138526e-01 8.236097717173e-01 8.260583173343e-01 9.999951900770e-01 1.202512370686e+00 1.324152785770e+00 1.316028159609e+00 1.176677437882e+00 9.531901173634e-01 7.612844121041e-01 7.656512038947e-01 9.570740213799e-01 1.166875335969e+00 1.283001907667e+00 1.261534016467e+00 1.108252762220e+00 8.824187132058e-01 7.230282463082e-01 7.920041742676e-01 1.020687085969e+00 1.235174527679e+00 1.337902137478e+00 1.292373178170e+00 1.106861305857e+00 8.385541360469e-01 6.298171652859e-01 6.865662890293e-01 9.340937288896e-01 1.166815020415e+00 1.287684532433e+00 1.266146377886e+00 1.115097806167e+00 8.918421546584e-01 7.155321379517e-01 7.333411385477e-01 9.145411646913e-01 1.108142652240e+00 1.227240029862e+00 1.248064424058e+00 1.189240019314e+00 1.100769879025e+00 1.044840440048e+00 1.055877209186e+00 1.112801957463e+00 1.168412588050e+00 1.193517822471e+00 1.192362225440e+00 1.193904633710e+00 1.225762246797e+00 1.285884076038e+00 1.341360088356e+00 1.354234621705e+00 1.307507753853e+00 1.220593478362e+00 1.152299931025e+00 1.171227406341e+00 1.287523886850e+00 1.435836371246e+00 1.534381570085e+00 1.528200527581e+00 1.402491447055e+00 1.191706005242e+00 9.971087032681e-01 9.732065730675e-01 1.155802648805e+00 1.402286585318e+00 1.578548505659e+00 1.615137048680e+00 1.495790070951e+00 1.255894171066e+00 9.991247538199e-01 9.102547683791e-01 1.078317705769e+00 1.343536328849e+00 1.543900022190e+00 1.602775591099e+00 1.505400692349e+00 1.291039943875e+00 1.061614488711e+00 9.750359375617e-01 1.098401594952e+00 1.300893055959e+00 1.437595393616e+00 1.436844114910e+00 1.289686667504e+00 1.046768972713e+00 8.378132241247e-01 8.448470605664e-01 1.052240939602e+00 1.271287700511e+00 1.378436995299e+00 1.326879338191e+00 1.127173651256e+00 8.555640386662e-01 6.983977309872e-01 8.381257675962e-01 1.118968853347e+00 1.339419256945e+00 1.406239955809e+00 1.290355007878e+00 1.012839225761e+00 6.629888451076e-01 5.149155349237e-01 7.852679058731e-01 1.133762373653e+00 1.364102430174e+00 1.406856301387e+00 1.245352083703e+00 9.069200955095e-01 4.846662018624e-01 3.971019605301e-01 8.131616874783e-01 1.210866719053e+00 1.450790251649e+00 1.483075225527e+00 1.300828316253e+00 9.402376293581e-01 5.104395856512e-01 4.504388793477e-01 8.714225216250e-01 1.270103572331e+00 1.505711608713e+00 1.528720788460e+00 1.333314358061e+00 9.542661786315e-01 4.841053848653e-01 3.651214569262e-01 8.095753629850e-01 1.220255363020e+00 1.466057875473e+00 1.503895736229e+00 1.332084247210e+00 9.892995494844e-01 5.740859184223e-01 4.222546776154e-01 7.581229050334e-01 1.119048096635e+00 1.340228180898e+00 1.374927550096e+00 1.222368877792e+00 9.219626932216e-01 5.714383814781e-01 4.439472247206e-01 6.981466632885e-01 9.889725855938e-01 1.162095823725e+00 1.175387052021e+00 1.033668519340e+00 7.834193286175e-01 5.375126191018e-01 5.163050214803e-01 7.237367010357e-01 9.332359363431e-01 1.038939077574e+00 1.012055627275e+00 8.678533033134e-01 6.662705689004e-01 5.331961321787e-01 5.947264014284e-01 7.617653017146e-01 8.924032557490e-01 9.228159105156e-01 8.419961083323e-01 6.811126977693e-01 5.263678175676e-01 5.171438364547e-01 6.602394620446e-01 8.165989171331e-01 8.969738341764e-01 8.684054476856e-01 7.355591445112e-01 5.416763341268e-01 3.988769880498e-01 4.606364340670e-01 6.386230905540e-01 7.830791695625e-01 8.326429889218e-01 7.724252475630e-01 6.222629287071e-01 4.508880274807e-01 4.128036779389e-01 5.682686673861e-01 7.634726926050e-01 8.987143998345e-01 9.361416236902e-01 8.724390764101e-01 7.361308765417e-01 5.969998562776e-01 5.644592822381e-01 6.736090314745e-01 8.292481930459e-01 9.450800729457e-01 9.816211702775e-01 9.323086090218e-01 8.166615299002e-01 6.795946699114e-01 5.892008464299e-01 5.986213974096e-01 6.815315953686e-01 7.718206738365e-01 8.281272262819e-01 8.388731683811e-01 8.120683519368e-01 7.662994311850e-01 7.219998288491e-01 6.932488305858e-01 6.839672567322e-01 6.910806670091e-01 7.099091830561e-01 7.353730412453e-01 7.598798477845e-01 7.730407819902e-01 7.654796816521e-01 7.349868430410e-01 6.920742844964e-01 6.608369000909e-01 6.672129169080e-01 7.152900151232e-01 7.803591963813e-01 8.288348107320e-01 8.372574385838e-01 8.007524749307e-01 7.370733964443e-01 6.865419618340e-01 6.935807827594e-01 7.644214943204e-01 8.589610087188e-01 9.293679976328e-01 9.446347064525e-01 8.951233475948e-01 7.928249739733e-01 6.722178764350e-01 5.879809907860e-01 5.855476529839e-01 6.488789254034e-01 7.221216930942e-01 7.651834290170e-01 7.660042730188e-01 7.350497221159e-01 6.976216564123e-01 6.812676634947e-01 6.984230593313e-01 7.397623585468e-01 7.873243133410e-01 8.288355273976e-01 8.600605916912e-01 8.793248344307e-01 8.817577288280e-01 8.588480736303e-01 8.046974993993e-01 7.264672347602e-01 6.556262956427e-01 6.451688204225e-01 7.217764215414e-01 8.457714923340e-01 9.518284575208e-01 9.881796603401e-01 9.252065269387e-01 7.579260692241e-01 5.153505050798e-01 3.242841383282e-01 4.603381859633e-01 7.535297084168e-01 1.005022169871e+00 1.144277226304e+00 1.138850522221e+00 9.842192541130e-01 7.071460093775e-01 3.953091909167e-01 3.769538560088e-01 6.914214646050e-01 9.896618583247e-01 1.164842909904e+00 1.176937175329e+00 1.020791812339e+00 7.283667003526e-01 4.084035748327e-01 4.401002608944e-01 7.938397317322e-01 1.117685016528e+00 1.304956797786e+00 1.313474863742e+00 1.137111852357e+00 8.045509231022e-01 3.965255849315e-01 3.236048255272e-01 7.188983229471e-01 1.071201147647e+00 1.273691192942e+00 1.288947431229e+00 1.116637693126e+00 7.956441589059e-01 4.377641567393e-01 4.302109283728e-01 7.784810402276e-01 1.087375735010e+00 1.243650369136e+00 1.211152928306e+00 9.980276132555e-01 6.673348405045e-01 4.398553100856e-01 6.689367349486e-01 1.050325012061e+00 1.340209777509e+00 1.455298198157e+00 1.366966474273e+00 1.091264913847e+00 7.050674879909e-01 4.773982042992e-01 7.637559702816e-01 1.179489715954e+00 1.482197366657e+00 1.589833285944e+00 1.475059203884e+00 1.154209254611e+00 6.948871342062e-01 3.571374656040e-01 6.950668884262e-01 1.161783904437e+00 1.490759263367e+00 1.607936502369e+00 1.489449926665e+00 1.153335242984e+00 6.637016960826e-01 2.767745121697e-01 6.794668063280e-01 1.174920066406e+00 1.517283733594e+00 1.640123733681e+00 1.521737849623e+00 1.180631487493e+00 6.764442272240e-01 2.174592490414e-01 6.297405287066e-01 1.139107520115e+00 1.491393049839e+00 1.624671186765e+00 1.518458050590e+00 1.190482966581e+00 6.939277758453e-01 1.425168931709e-01 5.183717837397e-01 1.023120586639e+00 1.369210077268e+00 1.503170829224e+00 1.407735826332e+00 1.102533788635e+00 6.450764189976e-01 2.123577252793e-01 5.480879462861e-01 1.003638661976e+00 1.315730956763e+00 1.428307469401e+00 1.326290819394e+00 1.032891421909e+00 6.181342533506e-01 3.325957503226e-01 6.374736452203e-01 1.041937409006e+00 1.319808318884e+00 1.410399504929e+00 1.299341136354e+00 1.011402985077e+00 6.212038605409e-01 3.805545489130e-01 6.545483864709e-01 1.028138487904e+00 1.286405064844e+00 1.368775561206e+00 1.262932223913e+00 9.972630061766e-01 6.573731660556e-01 4.882689906850e-01 7.228943655604e-01 1.055104316563e+00 1.289638492706e+00 1.361710297122e+00 1.258064272051e+00 1.009968374914e+00
 7.608251675285e-01 7.398612270700e-01 7.097641510329e-01 6.845665092086e-01 6.684843298369e-01 6.562560647414e-01 6.692703492797e-01 7.068654365554e-01 7.551153437903e-01 7.957733354179e-01 8.159142620789e-01 8.119468700449e-01 7.893295111576e-01 7.593847032700e-01 7.337104036919e-01 7.181595126288e-01 7.105076145240e-01 7.040719849963e-01 6.940992079577e-01 6.819631036913e-01 6.747011817416e-01 6.801104029021e-01 7.001846626686e-01 7.283944379533e-01 7.532390101775e-01 7.642150644508e-01 7.560333774681e-01 7.301236764810e-01 6.938205235897e-01 6.573875332443e-01 6.292363266357e-01 6.114425022276e-01 5.992329782979e-01 5.853859418518e-01 5.658387359160e-01 5.429157320945e-01 5.248842149462e-01 5.215568289545e-01 5.376154994284e-01 5.691734150677e-01 6.070379937846e-01 6.422680294546e-01 6.690649591829e-01 6.847936148145e-01 6.887785346387e-01 6.997923507071e-01 7.094462590982e-01 7.121414807474e-01 6.874122402853e-01 6.391019825019e-01 5.895003736519e-01 5.688168432530e-01 5.858851586096e-01 6.164847268462e-01 6.271461839928e-01 5.988473907762e-01 5.347720971713e-01 4.607642092865e-01 4.172545591606e-01 4.259264401322e-01 4.610051904717e-01 4.823487606622e-01 4.704767534961e-01 4.324607392075e-01 3.974838245032e-01 3.975318875172e-01 4.320464870350e-01 4.692743071231e-01 4.821759987170e-01 4.667886567216e-01 4.445802314724e-01 4.508655261637e-01 4.999310108559e-01 5.668319148563e-01 6.156584392526e-01 6.250118121363e-01 5.953695815961e-01 5.496497220018e-01 5.247839568033e-01 5.431558877667e-01 5.875127371572e-01 6.214952752011e-01 6.216264433168e-01 5.893804610990e-01 5.514296926807e-01 5.455553664989e-01 5.845909507233e-01 6.453601442014e-01 7.001053425734e-01 7.339077841266e-01 7.196551303632e-01 6.761081999207e-01 6.159334088755e-01 5.359694095136e-01 4.713008554783e-01 4.759453033456e-01 5.048147365120e-01 5.275428368254e-01 5.270998666068e-01 5.023399746927e-01 4.664256910717e-01 4.405101364810e-01 4.402995700529e-01 4.634996877523e-01 4.952894143513e-01 5.231310403426e-01 5.427565905555e-01 5.549989509891e-01 5.602370893743e-01 5.557292204485e-01 5.382580043561e-01 5.100916777330e-01 4.836272609164e-01 4.782617074234e-01 5.044224544684e-01 5.501388169755e-01 5.903177485440e-01 6.041727005494e-01 5.849177069310e-01 5.439324404660e-01 5.106741413813e-01 5.183620809772e-01 5.723121012726e-01 6.440936159827e-01 7.003925025521e-01 7.214276192249e-01 7.038164430902e-01 6.583631724308e-01 6.051934711321e-01 5.648340211791e-01 5.465024534555e-01 5.438421509090e-01 5.443243096734e-01 5.407028021271e-01 5.340856941240e-01 5.305676690509e-01 5.338070711236e-01 5.505165017780e-01 5.590461301245e-01 5.503005851096e-01 5.083662879223e-01 4.523742705110e-01 4.287457289066e-01 4.598715275040e-01 5.131383011563e-01 5.425233885039e-01 5.247516252841e-01 4.677454443451e-01 4.157285951092e-01 4.329874680689e-01 5.258494302489e-01 6.357101486272e-01 7.119463908153e-01 7.321121714697e-01 7.001279535779e-01 6.443715433283e-01 6.089782360283e-01 6.234172383447e-01 6.711413288519e-01 7.087308642099e-01 7.024733196461e-01 6.419887263952e-01 5.418815729505e-01 4.428314118226e-01 4.027678142839e-01 4.401819882618e-01 5.053238225376e-01 5.500199253864e-01 5.588820670265e-01 5.432780528369e-01 5.301681769663e-01 5.421522932828e-01 5.769091566397e-01 6.119907063153e-01 6.269774963319e-01 6.166357771161e-01 5.922359562296e-01 5.740373653100e-01 5.754901493935e-01 5.906218438431e-01 6.031479858330e-01 6.143734569053e-01 6.192646985399e-01 6.322503346024e-01 6.544169632378e-01 6.641558982732e-01 6.565796853539e-01 6.487140772460e-01 6.603341228626e-01 7.003804909340e-01 7.565720074158e-01 8.046576019585e-01 8.244726718442e-01 8.103747907912e-01 7.752423714240e-01 7.472557365417e-01 7.533996727814e-01 7.950291340982e-01 8.450270733406e-01 8.702454914535e-01 8.508923652396e-01 7.878509760756e-01 7.036697732302e-01 6.370109649534e-01 6.208067681063e-01 6.513987143067e-01 6.951783099844e-01 7.243243789138e-01 7.330065946097e-01 7.331187059424e-01 7.401875944612e-01 7.584682027397e-01 7.786824117854e-01 7.908733037523e-01 7.981910008897e-01 8.181903064357e-01 8.670163726079e-01 9.387205890085e-01 1.004785562379e+00 1.032995391076e+00 1.006371208035e+00 9.355245633500e-01 8.643777843780e-01 8.547118057205e-01 9.300756914382e-01 1.045663779609e+00 1.144807892366e+00 1.217148689810e+00 1.234964267883e+00 1.168376172793e+00 1.063026781840e+00 9.812792670277e-01 9.960839041999e-01 1.104139298514e+00 1.229492675850e+00 1.303038889800e+00 1.298958563787e+00 1.237680763087e+00 1.176069055193e+00 1.173464554718e+00 1.237871375832e+00 1.318585984968e+00 1.357448431731e+00 1.329411395074e+00 1.254666733902e+00 1.191517761692e+00 1.199093744563e+00 1.279123568442e+00 1.373246048356e+00 1.419189210011e+00 1.390042624644e+00 1.304665559246e+00 1.221111204672e+00 1.202719185171e+00 1.258958132495e+00 1.333957377993e+00 1.362405217728e+00 1.314849544355e+00 1.211923855046e+00 1.120552438911e+00 1.115356013403e+00 1.202115702765e+00 1.309193568854e+00 1.361977900456e+00 1.329396936097e+00 1.233903902082e+00 1.146031440991e+00 1.144654394601e+00 1.237700009904e+00 1.353126222211e+00 1.416589510997e+00 1.423461340925e+00 1.393175561072e+00 1.347203691456e+00 1.315500187918e+00 1.318425493097e+00 1.348398353358e+00 1.360583644586e+00 1.354067359610e+00 1.331611249966e+00 1.302323790908e+00 1.277862155375e+00 1.266080729381e+00 1.267281064710e+00 1.276252090883e+00 1.287722362629e+00 1.299327595388e+00 1.309634099103e+00 1.314018014344e+00 1.303609891401e+00 1.270231873577e+00 1.215073244805e+00 1.156128852213e+00 1.126204348638e+00 1.152725917658e+00 1.230305847142e+00 1.320454614843e+00 1.378447059938e+00 1.376352888599e+00 1.314047356945e+00 1.222595355475e+00 1.156513339160e+00 1.161555203820e+00 1.231603879634e+00 1.313913226752e+00 1.354809665019e+00 1.329251077492e+00 1.248631958646e+00 1.157562502920e+00 1.113766042964e+00 1.143295310072e+00 1.213781315419e+00 1.268431075728e+00 1.270160269066e+00 1.218449261166e+00 1.147924930258e+00 1.109881868365e+00 1.131726193521e+00 1.188276679200e+00 1.225979808188e+00 1.204690005351e+00 1.119262556662e+00 1.006325921460e+00 9.367971637035e-01 9.662148494112e-01 1.068516314601e+00 1.164780713421e+00 1.191162020053e+00 1.122063227291e+00 9.724653576315e-01 8.016380795099e-01 7.103091949424e-01 7.616219156644e-01 8.861970426829e-01 9.814220141718e-01 9.932469304463e-01 9.145965617361e-01 7.779989199242e-01 6.533448728251e-01 6.206918607573e-01 6.810704604056e-01 7.527642226879e-01 7.697347369917e-01 7.125240753722e-01 6.052402713645e-01 5.163519947380e-01 5.262728677254e-01 6.205697971820e-01 7.116296687444e-01 7.376164711775e-01 6.767660858303e-01 5.419820696971e-01 3.892584536478e-01 3.430878409566e-01 4.543014530430e-01 5.924467284054e-01 6.713625812301e-01 6.656464922838e-01 5.902859219704e-01 4.866702441148e-01 4.087635808016e-01 4.145599592523e-01 4.973449815331e-01 5.957746820233e-01 6.689253319126e-01 6.718751006097e-01 6.147058232932e-01 5.184170769659e-01 4.267471213568e-01 3.877338312239e-01 4.059781359026e-01 4.345437587810e-01 4.327671749826e-01 3.897580565468e-01 3.242733482002e-01 2.861353894566e-01 3.209205335039e-01 3.999993218862e-01 4.701990636426e-01 5.040299182513e-01 4.994924293718e-01 4.768898621412e-01 4.710528129526e-01 5.042254291612e-01 5.605398255198e-01 6.031219202164e-01 6.024413186303e-01 5.483239062084e-01 4.561304835030e-01 3.774044043428e-01 3.876219067019e-01 4.831191172442e-01 5.861430991838e-01 6.412696809122e-01 6.260739536169e-01 5.462368306760e-01 4.402959529329e-01 3.874284193945e-01 4.428956932650e-01 5.435117857513e-01 6.072399948626e-01 5.917701653518e-01 4.862240797606e-01 3.062987227964e-01 1.235366423306e-01 2.357815580981e-01 4.387696181010e-01 5.776067469767e-01 6.281872825882e-01 5.665705709341e-01 4.078912548185e-01 2.192132760351e-01 2.491281983053e-01 4.607638085728e-01 6.360301552902e-01 7.151160043820e-01 6.806166813116e-01 5.475775889056e-01 3.804309609476e-01 3.453846185828e-01 5.071056834875e-01 6.928942884659e-01 8.079180507548e-01 8.227245961951e-01 7.469726382878e-01 6.297345956136e-01 5.591179180781e-01 5.989543657676e-01 6.974331222529e-01 7.669589323854e-01 7.639134469531e-01 6.940634008768e-01 6.119403263568e-01 6.028617034293e-01 6.910851628961e-01 8.031788151560e-01 8.622459198417e-01 8.323394030941e-01 7.224713031233e-01 5.966543806772e-01 5.740533973746e-01 6.983183398325e-01 8.642263952011e-01 9.735823120349e-01 9.820350999016e-01 8.898988749012e-01 7.424859157420e-01 6.381112351428e-01 6.928059844654e-01 8.210773449081e-01 9.360115747093e-01 9.933746631658e-01 9.631374854378e-01 8.483886244086e-01 6.867532839382e-01 5.357228579723e-01 5.492176398229e-01 6.982794693998e-01 8.470381637571e-01 9.148849352955e-01 8.803728666264e-01 7.694574845080e-01 6.572154601074e-01 6.436563156013e-01 7.398247511372e-01 8.512284911659e-01 8.980406869587e-01 8.514205354059e-01 7.304461264916e-01 6.060064000619e-01 5.847293637107e-01 6.849362948402e-01 8.051269188446e-01 8.604750720236e-01 8.184878190728e-01 6.913042750987e-01 5.392530983485e-01 4.776411041280e-01 5.638153855908e-01 6.929466336320e-01 7.676240179933e-01 7.522855620988e-01 6.579818176394e-01 5.423477360013e-01 5.058102985282e-01 5.910559247439e-01 7.146382051715e-01 7.937543389993e-01 7.947314003133e-01 7.247708593842e-01 6.278349436775e-01 5.747502236517e-01 6.073622720348e-01 6.842891246989e-01 7.403422420043e-01 7.437863330037e-01 7.027996602411e-01 6.593074088080e-01 6.649941218128e-01 7.298284004890e-01 8.108986146691e-01 8.597717070329e-01 8.532446861293e-01 7.994623376722e-01 7.353332130948e-01 7.098747470499e-01 7.429609613001e-01 8.034238046007e-01 8.445857898864e-01 8.393488856558e-01 7.890443062172e-01 7.202064872673e-01 6.717560715030e-01 6.665940435855e-01 6.892325898875e-01 7.049787584725e-01 6.922654929443e-01 6.556131559563e-01 6.222610630013e-01 6.229481928644e-01 6.619598282162e-01 7.131964590702e-01 7.478426982603e-01 7.547215101791e-01 7.438674580662e-01 7.385479847993e-01 7.572765302342e-01 7.972560115820e-01 8.382071678890e-01 8.606006525262e-01 8.589791306654e-01 8.449345408528e-01 8.406895654111e-01 8.642025314137e-01 9.150267945835e-01 9.757721965547e-01 1.025471179012e+00 1.049044917439e+00 1.078157819313e+00 1.109823316968e+00 1.117960664430e+00 1.083327328034e+00 1.003741387916e+00 8.854709122664e-01 8.091571436624e-01 8.386824634298e-01 9.802734032619e-01 1.146184622127e+00 1.249493240051e+00 1.246097264622e+00 1.141431895472e+00 9.969802331280e-01 9.246885614064e-01 9.987082245266e-01 1.152604641421e+00 1.269798748137e+00 1.280722876824e+00 1.178447702533e+00 1.023141163117e+00 9.407278816265e-01 1.027661488969e+00 1.214073475997e+00 1.364831740797e+00 1.396105628103e+00 1.289135644613e+00 1.092515829828e+00 9.354971287469e-01 9.733206133727e-01 1.179532162112e+00 1.392148081732e+00 1.500712127928e+00 1.469343406463e+00 1.325413013811e+00 1.156191577627e+00 1.083746860987e+00 1.158876579064e+00 1.296354492444e+00 1.388481639582e+00 1.388202308103e+00 1.316564331587e+00 1.249012537351e+00 1.266965715861e+00 1.376247700347e+00 1.502483276860e+00 1.566316525692e+00 1.574573193966e+00 1.560659632643e+00 1.544913680001e+00 1.554019451855e+00 1.559645100863e+00 1.534140074529e+00 1.491367851220e+00 1.439258543755e+00 1.393801662340e+00 1.373868505718e+00 1.390410249132e+00 1.436906542625e+00 1.490866434997e+00 1.525293210006e+00 1.520642731244e+00 1.472067779680e+00 1.391928349328e+00 1.307307539462e+00 1.249924383603e+00 1.237834837083e+00 1.261801109987e+00 1.292572149398e+00 1.301123005844e+00 1.273191853044e+00 1.214155364582e+00 1.146910886481e+00 1.101805699977e+00 1.097566830865e+00 1.125374026753e+00 1.155127706310e+00 1.156353415587e+00 1.114552624027e+00 1.038740949410e+00 9.624348355173e-01 9.314334521584e-01 9.684253475590e-01 1.046580914158e+00 1.112745103109e+00 1.123234458348e+00 1.060010862827e+00 9.371381019455e-01 8.075458702086e-01 7.568493680740e-01 8.309583328882e-01 9.715786644897e-01 1.095593822617e+00 1.171097099651e+00 1.182308416250e+00 1.094717070084e+00 9.486741239706e-01 8.455005260081e-01 8.841405070682e-01 1.028083487073e+00 1.158015268188e+00 1.191125466925e+00 1.102594566583e+00 9.252078413012e-01 7.605162995942e-01 7.528616653304e-01 9.042755992752e-01 1.067901192343e+00 1.136900515066e+00 1.074175979474e+00 9.016478296791e-01 7.096223993456e-01 6.598570075493e-01 8.018124984617e-01 9.801739730593e-01 1.070119142368e+00 1.025608389053e+00 8.610992975627e-01 6.594354051817e-01 5.925852346413e-01 7.396079265948e-01 9.350552842242e-01 1.043268139207e+00 1.013791959758e+00 8.573650740514e-01 6.556378532140e-01 5.934354537153e-01 7.670674661797e-01 1.002295643329e+00 1.155512029629e+00 1.168026458210e+00 1.035308945594e+00 8.021603368708e-01 5.826930224319e-01 5.646474529680e-01 7.347378094857e-01 9.055472858711e-01 1.002162215603e+00 9.951993851606e-01 8.931868215570e-01 7.167480086809e-01 5.321625670582e-01 5.133586541135e-01 6.678207262440e-01 8.225039961923e-01 8.803301239102e-01 8.173322271491e-01 6.616472064245e-01 5.037163065755e-01 4.927618100996e-01 6.295932722882e-01 7.628312753232e-01 8.046719936278e-01 7.336218359619e-01 5.804140380681e-01 4.477700691485e-01 4.915968691562e-01 6.667838784149e-01 8.227052480314e-01 8.865365541623e-01 8.414099073726e-01 7.133211822163e-01 5.755479403002e-01 5.394681486033e-01 6.323781525142e-01 7.546503936610e-01 8.285662800334e-01 8.354407817580e-01 8.009870053522e-01 7.762547658410e-01 7.977357062512e-01 8.492030511089e-01 8.819647402749e-01 8.604104735610e-01 7.853214933511e-01 7.012197862330e-01 6.808916557568e-01 7.521005831457e-01 8.559213471376e-01 9.176599998711e-01 8.968231001966e-01 8.178533569134e-01 7.128318185169e-01 6.511920929577e-01 6.634633340147e-01 7.295945510537e-01 7.853503741239e-01 8.019038498695e-01 7.851889498745e-01 7.641637984905e-01 7.707421471131e-01 8.120356763886e-01 8.651716038819e-01 9.016942788888e-01 9.094370496554e-01 8.984592235902e-01 8.931274888697e-01 9.123853980096e-01 9.516557798031e-01 9.867497661335e-01 9.942416774820e-01 9.673454079850e-01 9.205801433555e-01 8.825746791003e-01 8.759437423557e-01 8.965223861935e-01 9.172481600013e-01 9.119649940553e-01 8.730890440890e-01 8.161508451404e-01 7.723082621878e-01 7.672207093636e-01 7.985938194684e-01 8.420633861519e-01 8.770348897444e-01 9.002937433591e-01 9.213257103730e-01 9.475019502949e-01 9.729258113601e-01 9.819590911180e-01 9.643551763778e-01 9.294112669159e-01 9.085342451694e-01 9.350643990456e-01 1.008886639120e+00 1.091098521237e+00 1.165789000727e+00 1.228568893201e+00 1.255587013484e+00 1.247219362330e+00 1.216352430838e+00 1.189524318834e+00 1.212847254342e+00 1.293715802304e+00 1.386113614540e+00 1.432432930818e+00 1.402848727283e+00 1.313038697109e+00 1.226089201908e+00 1.221910155728e+00 1.321051707847e+00 1.457654860387e+00 1.546819449539e+00 1.538981703940e+00 1.435599368905e+00 1.292259946620e+00 1.206069461473e+00 1.248169843064e+00 1.381904316537e+00 1.508828610903e+00 1.556855927157e+00 1.508068658720e+00 1.398157363942e+00 1.303967975874e+00 1.298650133652e+00 1.382424585324e+00 1.484813813385e+00 1.535502805067e+00 1.506826879086e+00 1.420573970853e+00 1.337826734055e+00 1.323642081022e+00 1.390483693569e+00 1.487424711803e+00 1.551815649360e+00 1.550634878972e+00 1.489813877981e+00 1.406387563554e+00 1.347495681485e+00 1.338604921769e+00 1.365677938287e+00 1.394067344226e+00 1.429230134054e+00 1.452915654354e+00 1.498145546529e+00 1.518001395168e+00 1.462294398350e+00 1.351541089682e+00 1.250700039746e+00 1.237468287142e+00 1.330072664949e+00 1.463613899754e+00 1.555372491419e+00 1.556829766733e+00 1.468094892463e+00 1.339507804049e+00 1.257804837275e+00 1.286841716878e+00 1.397593331195e+00 1.501683002965e+00 1.530028831739e+00 1.465174169185e+00 1.345491669660e+00 1.254107690549e+00 1.266580694330e+00 1.371995755472e+00 1.487564055190e+00 1.541576691293e+00 1.514447117103e+00 1.442725117224e+00 1.400353847904e+00 1.442983875082e+00 1.550052811168e+00 1.647472618134e+00 1.673561665452e+00 1.615509095305e+00 1.517409811758e+00 1.463116527722e+00 1.513527894625e+00 1.640838309731e+00 1.759356846165e+00 1.800561843797e+00 1.749275531771e+00 1.648798267160e+00 1.582254525377e+00 1.613241444617e+00 1.737342446602e+00 1.885491072643e+00 1.952887920655e+00 1.872680155339e+00 1.700303885940e+00 1.572609838121e+00 1.620262591579e+00 1.816062322749e+00 2.011149905176e+00 2.084039804563e+00 1.995233833888e+00 1.792858117283e+00 1.607203685683e+00 1.586134800262e+00 1.737688082325e+00 1.919442203867e+00 1.999133150263e+00 1.930317134261e+00 1.759165373602e+00 1.612958326636e+00 1.625107931033e+00 1.788682394163e+00 1.965766592829e+00 2.033168281456e+00 1.947725688716e+00 1.753391322036e+00 1.572489298263e+00 1.541217651151e+00 1.665397794080e+00 1.812381803089e+00 1.860115354317e+00 1.771073361192e+00 1.600042516529e+00 1.476853645556e+00 1.512627500835e+00 1.663404634816e+00 1.784414259416e+00 1.770851552700e+00 1.610098098595e+00 1.399113387276e+00 1.333842351209e+00 1.522381794236e+00 1.819895473345e+00 2.063746325107e+00 2.192776373561e+00 2.151617858387e+00 1.945228422583e+00 1.642828209513e+00 1.384624503549e+00 1.355396343596e+00 1.573549774331e+00 1.832953188768e+00 1.959680851552e+00 1.887091377331e+00 1.649328028057e+00 1.388319783644e+00 1.324314103120e+00 1.519802047633e+00 1.778577356918e+00 1.913595137257e+00 1.849277847930e+00 1.614791255121e+00 1.350840497696e+00 1.284947511556e+00 1.486143591289e+00 1.750723687214e+00 1.884965857044e+00 1.808626243107e+00 1.546332656543e+00 1.241596927315e+00 1.160252798147e+00 1.399437202776e+00 1.713330748349e+00 1.884306847267e+00 1.821271922406e+00 1.530742327045e+00 1.122362622010e+00 8.782514317988e-01 1.076572594887e+00 1.445531866075e+00 1.692723260899e+00 1.710397991756e+00 1.495265492784e+00 1.136542045660e+00 8.628775745796e-01 9.656868398538e-01 1.286307069950e+00 1.529609703498e+00 1.572678564538e+00 1.400975165503e+00 1.115256178857e+00 8.903883352665e-01 9.211369369326e-01 1.153442624318e+00 1.367807278942e+00 1.454645801026e+00 1.330419628315e+00 1.034356128044e+00 6.921081981092e-01 5.911538757658e-01 8.248757315301e-01 1.070728372643e+00 1.165124884193e+00 1.070516606430e+00 8.183422311140e-01 5.180250035419e-01 4.456620304484e-01 6.718659717126e-01 8.843058256507e-01 9.558027793183e-01 8.652582376907e-01 6.544318039675e-01 4.518710070819e-01 4.855028612576e-01 6.865770802752e-01 8.380064625959e-01 8.573785040846e-01 7.380366968482e-01 5.354860801343e-01 4.096584816288e-01 5.292205331557e-01 7.290988866951e-01 8.508954468942e-01 8.437134759828e-01 7.186562705591e-01 5.537451661537e-01 5.138750663165e-01 6.640877612704e-01 8.488824921811e-01 9.529301078359e-01 9.378430238955e-01 8.205004210459e-01 6.745197495940e-01 6.237846590110e-01 7.177337028268e-01 8.538595048404e-01 9.444586405475e-01 9.274292138789e-01 8.458820670337e-01 7.322325000203e-01 6.481105714050e-01 6.440938747826e-01 7.207187816170e-01 8.066148924643e-01 8.437617984490e-01 8.162337556011e-01 7.467771288309e-01 6.870993620014e-01 6.867000165272e-01 7.442012475823e-01 8.143246351043e-01 8.584267695592e-01 8.659861302726e-01 8.512581004798e-01 8.407907501216e-01 8.549424545822e-01 8.942789591790e-01 9.434586895929e-01 9.853457297332e-01 1.009269137832e+00 1.011566859190e+00 9.944990971338e-01 9.670334152639e-01 9.460026311536e-01 9.509807241899e-01 9.896825480904e-01 1.046309890749e+00 1.088450111374e+00 1.085200839815e+00 1.022599764763e+00 9.137161408171e-01 8.034618123794e-01 7.543692491992e-01 7.887617731546e-01 8.547847278645e-01 8.837556631778e-01 8.404078096884e-01 7.358734035639e-01 6.338706342133e-01 6.276230925470e-01 7.251241239940e-01 8.551789497397e-01 9.395696756971e-01 9.264658405988e-01 8.197452990541e-01 7.157540959343e-01 7.543869419673e-01 9.334002317978e-01 1.114819260598e+00 1.193070624343e+00 1.126688385448e+00 9.385395428662e-01 7.390703858618e-01 7.310308904214e-01 9.411171235318e-01 1.168817576419e+00 1.277179168784e+00 1.218716947030e+00 1.019777633606e+00 8.019944125650e-01 7.882739193714e-01 1.012467064217e+00 1.255654078244e+00 1.367817380558e+00 1.298644183266e+00 1.081803220821e+00 8.632379774707e-01 8.915588509257e-01 1.165861274456e+00 1.440626462934e+00 1.557705485698e+00 1.457703375139e+00 1.160627984037e+00 7.953015453190e-01 7.114277584034e-01 1.045261317925e+00 1.417039149530e+00 1.618649574112e+00 1.579587154221e+00 1.308268499053e+00 8.986855006533e-01 6.308806999109e-01 8.582936302966e-01 1.238416959283e+00 1.504848116541e+00 1.612168958583e+00 1.540142178423e+00 1.320470670915e+00 1.013544409053e+00 8.122358372236e-01 9.164128152571e-01 1.184888924302e+00 1.382883519159e+00 1.409861209017e+00 1.263984553395e+00 1.033265522927e+00 9.069571269558e-01 1.028784861202e+00 1.262837180164e+00 1.420438618388e+00 1.413747459014e+00 1.243591647727e+00 9.993231220727e-01 8.744669400371e-01 1.008779335650e+00 1.252435452890e+00 1.419957526817e+00 1.433045750680e+00 1.302527344552e+00 1.123576156219e+00 1.058303189473e+00 1.185420522063e+00 1.385941640413e+00 1.514360995970e+00 1.504615704909e+00 1.374496410226e+00 1.224069046854e+00 1.200349559717e+00 1.348797407750e+00 1.552066032073e+00 1.680289825643e+00 1.673167038541e+00 1.544741650148e+00 1.378506467651e+00 1.299115934112e+00 1.369207024830e+00 1.514161429564e+00 1.619484844603e+00 1.625250617266e+00 1.541102879570e+00 1.459845765225e+00 1.472524147509e+00 1.579201921006e+00 1.675344313998e+00 1.654219790373e+00 1.507832253549e+00 1.326509495775e+00 1.270637210188e+00 1.418114646894e+00 1.650285712105e+00 1.809363501998e+00 1.810033173167e+00 1.650669650591e+00 1.416169560951e+00 1.272778471339e+00 1.349099246653e+00 1.558678473805e+00 1.726747937792e+00 1.752105556774e+00 1.626234234898e+00 1.426558889676e+00 1.298046631437e+00 1.344894262437e+00 1.495060819456e+00 1.598479555173e+00 1.566882292729e+00 1.404746606513e+00 1.213801254129e+00 1.164096452086e+00 1.314276385326e+00 1.517538388659e+00 1.614870201825e+00 1.532650123156e+00 1.287899137228e+00 1.008662258264e+00 9.512134686699e-01 1.197880685268e+00 1.501825936263e+00 1.671583631637e+00 1.635529908866e+00 1.412230956141e+00 1.118333140902e+00 9.878909729688e-01 1.161322790006e+00 1.428028222376e+00 1.636113770756e+00 1.700490942421e+00 1.598231656540e+00 1.318216146430e+00 9.666038995000e-01 8.676091815594e-01 1.144526510038e+00 1.474258539623e+00 1.638039399022e+00 1.563782472434e+00 1.276586113018e+00 9.201205967036e-01 8.346030643015e-01 1.150503019273e+00 1.518347027110e+00 1.720179350329e+00 1.684685136742e+00 1.433783002652e+00 1.095127757427e+00 9.513268680305e-01 1.184386885017e+00 1.535964293461e+00 1.767464085980e+00 1.786366074060e+00 1.594637509703e+00 1.279668050677e+00 1.034235938467e+00 1.076295528585e+00 1.325297377663e+00 1.547650157721e+00 1.623945139395e+00 1.539230508508e+00 1.355338454268e+00 1.193563636656e+00 1.168755721532e+00 1.266333206293e+00 1.371256556640e+00 1.402290406642e+00 1.354130182644e+00 1.283851291345e+00 1.268335372733e+00 1.331237829753e+00 1.418900930602e+00 1.462031168926e+00 1.457057868585e+00 1.429854656163e+00 1.437839133000e+00 1.490252115975e+00 1.568905356167e+00 1.588952640008e+00 1.517267175321e+00 1.371265970852e+00 1.227904453033e+00 1.184609812649e+00 1.260384132242e+00 1.366134017746e+00 1.401101204074e+00 1.317778385318e+00 1.136407889715e+00 9.554551039094e-01 9.267295608398e-01 1.078529779847e+00 1.264878912115e+00 1.356299999270e+00 1.299703969641e+00 1.112400955352e+00 8.918473602169e-01 8.205291540189e-01 9.771266111082e-01 1.198160526425e+00 1.331146282514e+00 1.315347013632e+00 1.163362271360e+00 9.621372035330e-01 8.719469296330e-01 9.859364855208e-01 1.183098171755e+00 1.316120625513e+00 1.319336254472e+00 1.201098879780e+00 1.038752110513e+00 9.624255999546e-01 1.043583130814e+00 1.194826790914e+00 1.292842166293e+00 1.276252008536e+00 1.154415970923e+00 1.007234149267e+00 9.636519288658e-01 1.077174490088e+00 1.247077668229e+00 1.389699939908e+00 1.447825145318e+00 1.431457940459e+00 1.318890488644e+00 1.187285578096e+00 1.105830314851e+00 1.132299817896e+00 1.225741401846e+00 1.299013581527e+00 1.297623742122e+00 1.220901215707e+00 1.115891680703e+00 1.052797563385e+00 1.068711151675e+00 1.128812629322e+00 1.169559067877e+00 1.155364167742e+00 1.095631272834e+00 1.035795334979e+00 1.024099316910e+00 1.064187055296e+00 1.111265508192e+00 1.117752135826e+00 1.068749955343e+00 9.921741939048e-01 9.483637470247e-01 9.838198394607e-01 1.078542023246e+00 1.168924278429e+00 1.203405038879e+00 1.165205197592e+00 1.073275489389e+00 9.746972017936e-01 9.218029963584e-01 9.313967321928e-01 9.705409539883e-01 9.945309728023e-01 9.815684751999e-01 9.383566506677e-01 8.896222697682e-01 8.593546606027e-01 8.535781561026e-01 8.610432530124e-01 8.697517206652e-01 8.793571002894e-01 9.141391963927e-01 9.504134148806e-01 9.648695675659e-01 9.254615438851e-01 8.443353760446e-01 7.691848950801e-01 7.654271366021e-01 8.538157226693e-01 9.829841504696e-01 1.087516242760e+00 1.128232696255e+00 1.098953886731e+00 1.025644972227e+00 9.594730451952e-01 9.496485745838e-01 1.000257766823e+00 1.067869519887e+00 1.105476008297e+00 1.093383078352e+00 1.045561695242e+00 1.001709471165e+00 1.001297000862e+00 1.047925661452e+00 1.106059539134e+00 1.134460489714e+00 1.114095579293e+00 1.057072528048e+00 1.002429477389e+00 9.940816089865e-01 1.043711315852e+00 1.120206952146e+00 1.181052123879e+00 1.201546203049e+00 1.182547761020e+00 1.145028424967e+00 1.115934591793e+00 1.109668332749e+00 1.118918473857e+00 1.124114212406e+00 1.110302497038e+00 1.075955025894e+00 1.031054129630e+00 9.923920901905e-01 9.817383827352e-01 9.927191722071e-01 9.944194482872e-01 9.639998323575e-01 8.995639281685e-01 8.198952506706e-01 7.596873559418e-01 7.505611103526e-01 7.921611942240e-01 8.405355293557e-01 8.549316488994e-01 8.270493857917e-01 7.849178811279e-01 7.763175516957e-01 8.244875779621e-01 8.994313627025e-01 9.491004180716e-01 9.384497642292e-01 8.647002387376e-01 7.620125296992e-01 6.970787555355e-01 7.238452671960e-01 8.172087307015e-01 9.070671015798e-01 9.442935467934e-01 9.160989963842e-01 8.426931565369e-01 7.695872642317e-01 7.449224858690e-01 7.795319561096e-01 8.406738834094e-01 8.932050760796e-01 9.265074138958e-01 9.518286748314e-01 9.842050705244e-01 1.023403982013e+00 1.051365838825e+00 1.048495900925e+00 1.014218309984e+00 9.797974712370e-01 9.991955550728e-01 1.102119947670e+00 1.256660133603e+00 1.397959628660e+00 1.470521240438e+00 1.444903772856e+00 1.310825327533e+00 1.218688583373e+00 1.160005161148e+00 1.212372602253e+00 1.349698163198e+00 1.484092827551e+00 1.543324811091e+00 1.500352149824e+00 1.379467571495e+00 1.256376811368e+00 1.229017075941e+00 1.328700756572e+00 1.480871860408e+00 1.588094833925e+00 1.594904430035e+00 1.502408793669e+00 1.369629652179e+00 1.297717341346e+00 1.356142435714e+00 1.501822255800e+00 1.629542523078e+00 1.660522813590e+00 1.573131002959e+00 1.409081240173e+00 1.272092114240e+00 1.275699031047e+00 1.418383555654e+00 1.582768104884e+00 1.658934241770e+00 1.597942972122e+00 1.417991892527e+00 1.210752906795e+00 1.128063192008e+00 1.245899590651e+00 1.451781123197e+00 1.598030191732e+00 1.606835716615e+00 1.474579157289e+00 1.272052706737e+00 1.143587306062e+00 1.213697455305e+00 1.421798360196e+00 1.644644245766e+00 1.815398407427e+00 1.879668577046e+00 1.832150950646e+00 1.677576215564e+00 1.512777048049e+00 1.475269281987e+00 1.620329987763e+00 1.827432633666e+00 1.943348817190e+00 1.885282646812e+00 1.660559985210e+00 1.382200922746e+00 1.271740391754e+00 1.456030502827e+00 1.760882232334e+00 1.970834815446e+00 1.977553018748e+00 1.773042329626e+00 1.453880148147e+00 1.247636807589e+00 1.376101960422e+00 1.711012561445e+00 1.993310290537e+00 2.082668974298e+00 1.950768964856e+00 1.669650848552e+00 1.421719653937e+00 1.428599348938e+00 1.673712255542e+00 1.928919245288e+00 2.027494612909e+00 1.917557672790e+00 1.651587444692e+00 1.393005175532e+00 1.364604735261e+00 1.584320361398e+00 1.834294745245e+00 1.938280046170e+00 1.833850538646e+00 1.562644505955e+00 1.281355411444e+00 1.232993089714e+00 1.459449992823e+00 1.726675271493e+00 1.855025472923e+00 1.824904789314e+00 1.666365412202e+00 1.438739823759e+00 1.263606561810e+00 1.276393467692e+00 1.487501745488e+00 1.738414101038e+00 1.887640867860e+00 1.868135857509e+00 1.686022031637e+00 1.422626759392e+00 1.235594228896e+00 1.266113411720e+00 1.450079887221e+00 1.610375866672e+00 1.634861451148e+00 1.500709359639e+00 1.267887579237e+00 1.081632425542e+00 1.098648838683e+00 1.276960236755e+00 1.438273471637e+00 1.465720001829e+00 1.334683955846e+00 1.112573333371e+00 9.745690124530e-01 1.088537851122e+00 1.352763737268e+00 1.565337875395e+00 1.610171357273e+00 1.455232292051e+00 1.148518360049e+00 8.564975394032e-01 8.763335128550e-01 1.185562972307e+00 1.485115227570e+00 1.613717010536e+00 1.519495041358e+00 1.228345935946e+00 8.636648197789e-01 7.322248298620e-01 1.003278480752e+00 1.344016271870e+00 1.535198992671e+00 1.502403334991e+00 1.294267686142e+00 1.022290053555e+00 8.329384666307e-01 8.805771165391e-01 1.108181690789e+00 1.301524566368e+00 1.357021605088e+00 1.260390660091e+00 1.075612740992e+00 9.529604359290e-01 1.036338748818e+00 1.255871803301e+00 1.440803549386e+00 1.485204158263e+00 1.359744735469e+00 1.110069409744e+00 8.831315177585e-01 9.033321002913e-01 1.152658750943e+00 1.402226350785e+00 1.508504128664e+00 1.420343911383e+00 1.156079453019e+00 8.150776512363e-01 6.473729571825e-01 8.460103005416e-01 1.136187138556e+00 1.302273053825e+00 1.272334667162e+00 1.051148630512e+00 7.193918036332e-01 5.196589305911e-01 7.241597740061e-01 1.037015403432e+00 1.226396834178e+00 1.219227264442e+00 1.015865442401e+00 6.891029650120e-01 4.772315378480e-01 6.903452332264e-01 1.020737381592e+00 1.228218240692e+00 1.235965582031e+00 1.035348456343e+00 6.760512062150e-01 3.184238918440e-01 4.091810417057e-01 7.640337983509e-01 1.043724510802e+00 1.157167288509e+00 1.045335920972e+00 7.436919195926e-01 3.620655404814e-01 3.796370277878e-01 7.583416109512e-01 1.043147789200e+00 1.134093763618e+00 1.006937685896e+00 6.915605512424e-01 3.070160503062e-01 4.167298053770e-01 8.298665556588e-01 1.135014035455e+00 1.246724607385e+00 1.143410012323e+00 8.573110106620e-01 5.000663235016e-01 4.323590926770e-01 7.489921776135e-01 1.033578909162e+00 1.148882178466e+00 1.064564659449e+00 8.137993105881e-01 5.230686958901e-01 5.160099601491e-01 8.041525567206e-01 1.061750426701e+00 1.160638586634e+00 1.070559012801e+00 8.299787804326e-01 5.873415218962e-01 6.453424696313e-01 9.558103622504e-01 1.241656012606e+00 1.380787777726e+00 1.336461282662e+00 1.129037082242e+00 8.384941189837e-01 6.327087049720e-01 6.821619356141e-01 8.751604915906e-01 1.046151974661e+00 1.114978991193e+00 1.048117127951e+00 8.577588535028e-01 6.348374732246e-01 5.444324533072e-01 6.610793657259e-01 8.235829742447e-01 9.089613178008e-01 8.825463718455e-01 7.665923964512e-01 6.365540303756e-01 6.068244383638e-01 7.092866782352e-01 8.467944091520e-01 9.342969539353e-01 9.407979631256e-01 8.771951086871e-01 7.861290794808e-01 7.257500562492e-01 7.308043396205e-01 7.809698168285e-01 8.325286139848e-01 8.604052150545e-01 8.643945816638e-01 8.562975028011e-01 8.437846890885e-01 8.235088196816e-01 7.893737260006e-01 7.478948403169e-01 7.251878695133e-01 7.493325423315e-01 8.157104423405e-01 8.839386077753e-01 9.095582849448e-01 8.690194908792e-01 7.725306051400e-01 6.742788930274e-01 6.604370759272e-01 7.583266336542e-01 8.939153680821e-01 9.871194358580e-01 9.996537965508e-01 9.379379467891e-01 8.500131068814e-01 8.330944364185e-01 9.215464323992e-01 1.051985584583e+00 1.147962407906e+00 1.163676251515e+00 1.091107725714e+00 9.637662230356e-01 8.613328650324e-01 8.761334968432e-01 1.009073551034e+00 1.167371644401e+00 1.264426423234e+00 1.254610991381e+00 1.133324294384e+00 9.411120522416e-01 7.793964753034e-01 7.855734450445e-01 9.570266508024e-01 1.154028262490e+00 1.271859317032e+00 1.264108162573e+00 1.129771148073e+00 9.148047670267e-01 7.321107660505e-01 7.409116680835e-01 9.288541141581e-01 1.132431699651e+00 1.244168863375e+00 1.221941108379e+00 1.071698392317e+00 8.519278404047e-01 7.003722822381e-01 7.746167065231e-01 1.002037561126e+00 1.212523325841e+00 1.311432869108e+00 1.262692388604e+00 1.073071810230e+00 7.961072017840e-01 5.727641438922e-01 6.313024834349e-01 8.906344735837e-01 1.130166434181e+00 1.253815710730e+00 1.231357615290e+00 1.074419585003e+00 8.388423859625e-01 6.503101048353e-01 6.811680547930e-01 8.903293016376e-01 1.104913534097e+00 1.234511575750e+00 1.253149783729e+00 1.176792772063e+00 1.056881318336e+00 9.699783389147e-01 9.760802259580e-01 1.062231996457e+00 1.165156465209e+00 1.235155919802e+00 1.257981338234e+00 1.248514321505e+00 1.234454999560e+00 1.234839830779e+00 1.246098154182e+00 1.249330814100e+00 1.231601956282e+00 1.202737961269e+00 1.195290197396e+00 1.240373304143e+00 1.333478210360e+00 1.430859178698e+00 1.478531261903e+00 1.439444936356e+00 1.309028623150e+00 1.127971061376e+00 9.943850447503e-01 1.022520879459e+00 1.203430354208e+00 1.414969895066e+00 1.551943317005e+00 1.559727855003e+00 1.430450837805e+00 1.205920901655e+00 9.934184881797e-01 9.542511139571e-01 1.127610334958e+00 1.365537552774e+00 1.533353836962e+00 1.567064339038e+00 1.458701289554e+00 1.252626573645e+00 1.053249636250e+00 1.003232637671e+00 1.136374514322e+00 1.323839630488e+00 1.438851004549e+00 1.420077624426e+00 1.264217127156e+00 1.026019515330e+00 8.366263754019e-01 8.609335020389e-01 1.063720058410e+00 1.267272980572e+00 1.358546307944e+00 1.295897464814e+00 1.093217964414e+00 8.300537780589e-01 6.932431613040e-01 8.423520541756e-01 1.114013635434e+00 1.320016822170e+00 1.373907561116e+00 1.250126509325e+00 9.723699285667e-01 6.349240677345e-01 5.197985018668e-01 7.995641307355e-01 1.138670034416e+00 1.358244788378e+00 1.394023907405e+00 1.232233130077e+00 9.029442890062e-01 5.054611630010e-01 4.282291459699e-01 8.094481799535e-01 1.183020872497e+00 1.405834455118e+00 1.428628557874e+00 1.246443296615e+00 8.985281650212e-01 5.048816762115e-01 4.869793467659e-01 8.811059673000e-01 1.248700147585e+00 1.456619650634e+00 1.457929782741e+00 1.249612993199e+00 8.704650828713e-01 4.324064538930e-01 4.339835719957e-01 8.760465606220e-01 1.262500003438e+00 1.481705539141e+00 1.494430481303e+00 1.302247556180e+00 9.479358808482e-01 5.429739513003e-01 4.595064475668e-01 8.149421987787e-01 1.167227480730e+00 1.373511518299e+00 1.391221017738e+00 1.222274977803e+00 9.088993967591e-01 5.549391526511e-01 4.515702281180e-01 7.217945092968e-01 1.011052311979e+00 1.175667924325e+00 1.176712567994e+00 1.021204198659e+00 7.586044602588e-01 5.113510861971e-01 5.177611677728e-01 7.463579755466e-01 9.599086799226e-01 1.059426540963e+00 1.018525101674e+00 8.534225216860e-01 6.263223254900e-01 4.815395032816e-01 5.738161059829e-01 7.754600676961e-01 9.273959277262e-01 9.670058071433e-01 8.829526390956e-01 7.029557908649e-01 5.073331150229e-01 4.591890925218e-01 6.096679646495e-01 7.915481673164e-01 8.984100148263e-01 8.928221598542e-01 7.760881673357e-01 5.847518750724e-01 4.119269233201e-01 4.202236405942e-01 5.807168820409e-01 7.289082858306e-01 7.899973198797e-01 7.437732356179e-01 6.055563169163e-01 4.360785602632e-01 3.810248051782e-01 5.213274902402e-01 7.093802615636e-01 8.412495364646e-01 8.774157871583e-01 8.129709343581e-01 6.746148943311e-01 5.326331225453e-01 5.061248514883e-01 6.296407241424e-01 7.945909131745e-01 9.140477807531e-01 9.504871816603e-01 8.981687285743e-01 7.769937012366e-01 6.335353964736e-01 5.424247434193e-01 5.632191969780e-01 6.604484643986e-01 7.591167502035e-01 8.164886370253e-01 8.215476875447e-01 7.836674811287e-01 7.243840529943e-01 6.690280905236e-01 6.365107222286e-01 6.314804083750e-01 6.467062050254e-01 6.724494934068e-01 7.013244655562e-01 7.266672752752e-01 7.404856209327e-01 7.351429645933e-01 7.082656284250e-01 6.681258656064e-01 6.355565553845e-01 6.354041103730e-01 6.755660435152e-01 7.367747810774e-01 7.883913411907e-01 8.072738441720e-01 7.867046719525e-01 7.397048945369e-01 6.978075706696e-01 6.966374010171e-01 7.454257584035e-01 8.162551063837e-01 8.695839152455e-01 8.774288078157e-01 8.307974819245e-01 7.411990454365e-01 6.409880509873e-01 5.776088428974e-01 5.829947213702e-01 6.369636822897e-01 6.923279598681e-01 7.168639876263e-01 7.033492782535e-01 6.663597044548e-01 6.349215909295e-01 6.360498979298e-01 6.735528873002e-01 7.276176375973e-01 7.756363102147e-01 8.063111646469e-01 8.201119659282e-01 8.226072419499e-01 8.164006179552e-01 7.975409586645e-01 7.599766513190e-01 7.056760875681e-01 6.546785653854e-01 6.438042929150e-01 6.964446247458e-01 7.900936924647e-01 8.742125474544e-01 9.026234085815e-01 8.468822209784e-01 7.014241898452e-01 4.940394634928e-01 3.396507927689e-01 4.516293268637e-01 7.050245562283e-01 9.284930429145e-01 1.053616221014e+00 1.049317903940e+00 9.116636745560e-01 6.678304271908e-01 4.071483841459e-01 3.991711052094e-01 6.640862914573e-01 9.242336042150e-01 1.075952708968e+00 1.080709075571e+00 9.350164790648e-01 6.737381262763e-01 4.160290361986e-01 4.775077146077e-01 7.879361925597e-01 1.071221974226e+00 1.229193061544e+00 1.222949433541e+00 1.049129962317e+00 7.405012265202e-01 3.980662679385e-01 4.007345412578e-01 7.454173845481e-01 1.054443589534e+00 1.225027096237e+00 1.221949228401e+00 1.047875643392e+00 7.465192665599e-01 4.463516520509e-01 4.874910943886e-01 7.999521618147e-01 1.070827963671e+00 1.197174612100e+00 1.146681482143e+00 9.317684394246e-01 6.245894567682e-01 4.645912709345e-01 7.110332322808e-01 1.064495975401e+00 1.323129883341e+00 1.412550714271e+00 1.309657201206e+00 1.036543546337e+00 6.832145509440e-01 5.329437630737e-01 8.217659120581e-01 1.202133537383e+00 1.468846115756e+00 1.546021844609e+00 1.410567001142e+00 1.083026266923e+00 6.398158653190e-01 3.852098890379e-01 7.428159737837e-01 1.179598353567e+00 1.475582009125e+00 1.563195135055e+00 1.423139262460e+00 1.077522318708e+00 5.975749096192e-01 3.026027152290e-01 7.289428167125e-01 1.195864752759e+00 1.506331396693e+00 1.599853464709e+00 1.459367323213e+00 1.107538174795e+00 6.104028247312e-01 2.468011179454e-01 6.844898652650e-01 1.163701251340e+00 1.483544967476e+00 1.586682384046e+00 1.456943246588e+00 1.115716151059e+00 6.193484282917e-01 1.261330047823e-01 5.667712472469e-01 1.041876864893e+00 1.355122800158e+00 1.457859896081e+00 1.337586223732e+00 1.018277533515e+00 5.631453181857e-01 2.176742591724e-01 6.075567387092e-01 1.035209969568e+00 1.313626388693e+00 1.393679095065e+00 1.266024894734e+00 9.600081163947e-01 5.583865282277e-01 3.677893802120e-01 6.992097179452e-01 1.073409704867e+00 1.313122431884e+00 1.365605215892e+00 1.222664734591e+00 9.158717304248e-01 5.354547770597e-01 4.016257166544e-01 7.273051350501e-01 1.079459000808e+00 1.300780830237e+00 1.342691462567e+00 1.200618989716e+00 9.117632408600e-01 5.829000853311e-01 5.110927584730e-01 8.036860606564e-01 1.128571404621e+00 1.335847068690e+00 1.373763090639e+00 1.234580315629e+00 9.460262638672e-01
 7.385495541842e-01 7.262584806841e-01 7.085848759245e-01 7.012493861750e-01 6.950287539117e-01 6.939634977899e-01 7.142854787461e-01 7.539427876979e-01 7.985645652049e-01 8.313927826886e-01 8.418436344479e-01 8.288671240527e-01 8.000921509322e-01 7.678814831221e-01 7.430915596464e-01 7.294786716664e-01 7.231565125696e-01 7.177047574589e-01 7.102797540761e-01 7.040304779467e-01 7.055478791063e-01 7.191529932259e-01 7.422925079936e-01 7.661246570628e-01 7.802559194302e-01 7.775249146288e-01 7.565438185189e-01 7.218682715666e-01 6.821475998408e-01 6.465040511803e-01 6.201561561416e-01 6.019537112193e-01 5.861559670276e-01 5.672464041929e-01 5.442097807138e-01 5.220551498005e-01 5.098250808943e-01 5.151404302023e-01 5.385118968592e-01 5.729828111609e-01 6.090448664013e-01 6.392904273205e-01 6.600393758959e-01 6.707399722115e-01 6.738373117330e-01 6.859228956813e-01 6.980434825583e-01 6.986045548231e-01 6.711280782421e-01 6.192983577853e-01 5.672118805051e-01 5.464885129955e-01 5.653544081196e-01 5.974174894720e-01 6.081618543995e-01 5.787259437157e-01 5.124542122382e-01 4.347490344055e-01 3.857794114854e-01 3.883904696567e-01 4.173707580605e-01 4.326698026387e-01 4.160673908189e-01 3.772098859914e-01 3.490031172548e-01 3.630333323561e-01 4.101682461004e-01 4.543161022704e-01 4.711762101987e-01 4.609903674798e-01 4.478285259339e-01 4.644681034239e-01 5.185934921443e-01 5.832533036968e-01 6.251853978471e-01 6.263145831870e-01 5.903863947632e-01 5.436880172512e-01 5.249993527695e-01 5.533737461450e-01 6.062396340412e-01 6.463287407211e-01 6.523246098701e-01 6.278525999701e-01 5.989804085434e-01 5.980209670288e-01 6.328126693119e-01 6.840407500069e-01 7.286646053575e-01 7.512941440497e-01 7.291233803868e-01 6.792757269263e-01 6.160374621066e-01 5.354731663860e-01 4.894939565022e-01 5.010036712675e-01 5.243104268752e-01 5.360595373212e-01 5.246520392701e-01 4.942727501980e-01 4.629382608794e-01 4.528560140309e-01 4.724374317127e-01 5.088321760080e-01 5.425129760197e-01 5.618050208888e-01 5.658379157021e-01 5.602827617846e-01 5.506729440476e-01 5.377747189414e-01 5.190632215659e-01 4.953381432071e-01 4.764364556320e-01 4.785116095362e-01 5.092274757558e-01 5.564013908577e-01 5.965818977341e-01 6.105239619797e-01 5.924341143366e-01 5.542913545432e-01 5.253372266406e-01 5.368551718140e-01 5.920629260157e-01 6.625577993182e-01 7.158382910388e-01 7.326788647655e-01 7.102082240376e-01 6.600110801414e-01 6.033872561239e-01 5.619702013790e-01 5.448528148605e-01 5.440298807032e-01 5.452436573773e-01 5.406818828210e-01 5.311804845049e-01 5.242056078513e-01 5.367569563771e-01 5.670394057136e-01 5.894777058956e-01 5.829663291125e-01 5.353714660667e-01 4.738905259411e-01 4.504016278487e-01 4.883556268840e-01 5.503319322375e-01 5.869497679760e-01 5.745032152501e-01 5.218308680305e-01 4.726096533014e-01 4.868449170937e-01 5.726148515385e-01 6.763701299259e-01 7.472130291877e-01 7.610874803234e-01 7.208910974315e-01 6.546928047339e-01 6.077751264787e-01 6.128209334110e-01 6.550511480650e-01 6.895767280962e-01 6.811752524837e-01 6.193455966578e-01 5.199392608173e-01 4.264334025272e-01 3.981349053569e-01 4.461800187308e-01 5.157778544519e-01 5.609011819313e-01 5.684447899095e-01 5.506293014067e-01 5.339331537255e-01 5.399596688017e-01 5.663270245328e-01 5.914289498639e-01 5.957562426287e-01 5.749397977981e-01 5.413061566808e-01 5.164695202438e-01 5.145690891933e-01 5.286666012110e-01 5.404276912505e-01 5.549298080681e-01 5.710234818875e-01 5.938421507144e-01 6.166293129178e-01 6.239876086546e-01 6.186863834663e-01 6.150029646375e-01 6.294830150736e-01 6.679499322473e-01 7.188774271749e-01 7.617815622888e-01 7.802800568632e-01 7.707510090795e-01 7.453818152585e-01 7.281564533108e-01 7.397033259836e-01 7.783835569786e-01 8.202888185653e-01 8.376549468661e-01 8.147129378290e-01 7.542514237561e-01 6.783679485274e-01 6.219105226716e-01 6.109123866685e-01 6.379811043438e-01 6.724225041767e-01 6.907945549680e-01 6.900966720161e-01 6.838479672077e-01 6.886398076946e-01 7.092525844757e-01 7.367092065528e-01 7.616388505631e-01 7.870137873030e-01 8.271565216319e-01 8.920384771256e-01 9.715704561328e-01 1.038442860753e+00 1.064636169739e+00 1.037432530915e+00 9.702357528838e-01 9.063659412860e-01 9.015441776174e-01 9.735369638445e-01 1.081743682540e+00 1.189722334121e+00 1.262822357933e+00 1.268558510168e+00 1.195749137526e+00 1.093158794161e+00 1.013474010468e+00 1.022874325142e+00 1.116327075585e+00 1.223923471044e+00 1.282110497400e+00 1.268627340565e+00 1.205929335497e+00 1.149899614550e+00 1.153693403378e+00 1.217677734101e+00 1.290062173950e+00 1.317581260976e+00 1.281589406729e+00 1.207920237692e+00 1.156731936693e+00 1.180000061585e+00 1.267184015756e+00 1.355829161736e+00 1.388266139117e+00 1.344847498899e+00 1.251843995770e+00 1.172919896437e+00 1.169128057878e+00 1.237575143624e+00 1.313175915947e+00 1.331216209614e+00 1.267625531994e+00 1.150174489276e+00 1.054403287062e+00 1.059040152035e+00 1.159628782392e+00 1.272675052621e+00 1.322022475692e+00 1.280640270586e+00 1.176879641974e+00 1.088232217813e+00 1.096474925821e+00 1.200899678979e+00 1.320011760375e+00 1.396501394653e+00 1.404924109844e+00 1.378266790250e+00 1.339329121584e+00 1.323509446786e+00 1.329757272898e+00 1.346235711686e+00 1.353169281984e+00 1.345488806657e+00 1.325386983968e+00 1.301204267645e+00 1.284056826818e+00 1.281163685984e+00 1.291475289670e+00 1.307527949338e+00 1.321492573738e+00 1.329272722177e+00 1.329761736757e+00 1.321295847464e+00 1.299774979780e+00 1.261864208808e+00 1.211975855514e+00 1.167919331334e+00 1.156774425064e+00 1.195839609107e+00 1.273183760677e+00 1.352331852382e+00 1.395014613323e+00 1.380009424441e+00 1.313043195641e+00 1.229251357792e+00 1.181763282431e+00 1.205718433083e+00 1.283030772550e+00 1.358633960624e+00 1.383329284866e+00 1.337791068252e+00 1.239183607627e+00 1.138233892253e+00 1.097004661207e+00 1.138304052045e+00 1.220972131912e+00 1.283220832173e+00 1.287701858532e+00 1.234975705757e+00 1.159977874651e+00 1.113277997319e+00 1.122525827394e+00 1.165736388473e+00 1.193579150275e+00 1.169853363409e+00 1.093054930254e+00 1.001192148619e+00 9.575500487089e-01 9.990576493201e-01 1.091090099014e+00 1.163288045391e+00 1.162909111098e+00 1.073378889914e+00 9.184386535567e-01 7.670793669995e-01 7.185123339773e-01 8.011439265620e-01 9.264694182451e-01 1.004492633335e+00 9.940541414576e-01 8.969388901816e-01 7.529153139091e-01 6.371237702957e-01 6.223282000031e-01 6.892104245660e-01 7.524546169275e-01 7.542414553450e-01 6.832538375789e-01 5.714174742208e-01 4.945837296427e-01 5.248779602269e-01 6.253964997929e-01 7.078485754028e-01 7.191260709146e-01 6.453446853006e-01 5.078654979737e-01 3.763088687543e-01 3.739713426645e-01 4.981515583939e-01 6.239066067658e-01 6.830868559795e-01 6.574196312185e-01 5.673583820395e-01 4.617589755146e-01 4.025052369468e-01 4.362428676185e-01 5.319120044143e-01 6.279242026895e-01 6.786052578405e-01 6.515825342613e-01 5.566839012574e-01 4.208658809795e-01 2.969285671738e-01 2.605431863227e-01 3.091801120617e-01 3.552037583861e-01 3.518491659198e-01 2.917227441427e-01 1.940988748406e-01 1.321075980614e-01 2.053387919877e-01 3.151028352261e-01 3.950420236776e-01 4.282517904073e-01 4.201404207759e-01 3.965933378925e-01 3.958336679614e-01 4.356748050091e-01 4.917084542443e-01 5.253649397436e-01 5.105134421451e-01 4.415637374924e-01 3.410465282356e-01 2.810127260960e-01 3.435105584839e-01 4.707422508379e-01 5.774681708386e-01 6.219835409889e-01 5.911204954897e-01 4.979855983366e-01 3.923145685979e-01 3.685344319363e-01 4.591816731473e-01 5.735985484064e-01 6.359017330967e-01 6.115995808644e-01 4.946916548414e-01 3.040619720317e-01 1.144979014186e-01 2.386670194018e-01 4.382152804093e-01 5.704968319062e-01 6.124785509671e-01 5.391546846764e-01 3.682526210324e-01 1.697476354566e-01 2.421591074984e-01 4.659193844848e-01 6.345384750763e-01 7.011479595664e-01 6.539263377712e-01 5.145341055730e-01 3.630290409856e-01 3.766185948773e-01 5.578408654562e-01 7.389506977676e-01 8.408781199273e-01 8.401586014199e-01 7.512078861515e-01 6.284381136564e-01 5.635640073987e-01 6.116181607993e-01 7.091554148136e-01 7.690979575367e-01 7.519525379796e-01 6.681679166687e-01 5.792450712018e-01 5.773516525502e-01 6.773597054260e-01 7.932125821571e-01 8.479253894952e-01 8.098150359183e-01 6.932959617708e-01 5.701865889580e-01 5.643280463385e-01 7.008906392253e-01 8.641201941021e-01 9.612047157914e-01 9.536791267176e-01 8.473157867374e-01 6.942451695199e-01 6.029273851471e-01 6.685475588043e-01 7.993289563305e-01 9.127595460303e-01 9.592383657162e-01 9.137456339942e-01 7.842262084901e-01 6.124418500326e-01 4.856108868424e-01 5.449614595015e-01 7.159989187538e-01 8.573767725488e-01 9.021228565220e-01 8.387719403019e-01 7.036993226540e-01 5.895179312806e-01 6.084246861569e-01 7.377656581876e-01 8.592834250076e-01 8.979779273178e-01 8.338133152959e-01 6.950196940912e-01 5.661723185621e-01 5.660591341792e-01 6.896666218897e-01 8.161584873783e-01 8.644676631427e-01 8.093029703056e-01 6.706743017191e-01 5.204988745665e-01 4.841348103992e-01 5.927946665410e-01 7.243703224760e-01 7.893752310386e-01 7.598549091364e-01 6.537993222104e-01 5.371751267121e-01 5.139116122190e-01 6.089970455836e-01 7.281741661163e-01 7.930984904924e-01 7.762987817793e-01 6.922138676763e-01 5.947518478273e-01 5.620780134345e-01 6.207561663848e-01 7.088019535185e-01 7.605186378800e-01 7.510333039855e-01 6.960747538347e-01 6.455129168414e-01 6.561572249436e-01 7.318070385839e-01 8.198299730592e-01 8.688791181581e-01 8.573931555543e-01 7.968913330330e-01 7.283041562395e-01 7.030983162551e-01 7.382654714124e-01 7.971422845406e-01 8.309312429796e-01 8.136763804665e-01 7.496394095266e-01 6.699047004813e-01 6.187178288336e-01 6.193301616190e-01 6.488962368147e-01 6.671382640352e-01 6.533856275349e-01 6.174445494132e-01 5.932308008883e-01 6.124401752460e-01 6.702468371486e-01 7.318597941331e-01 7.668212836219e-01 7.666121199820e-01 7.461945814835e-01 7.349232770741e-01 7.549826871098e-01 8.011077864115e-01 8.471550671718e-01 8.693767507359e-01 8.613919746854e-01 8.371594572444e-01 8.240289182592e-01 8.447426260771e-01 8.986076670989e-01 9.634114127270e-01 1.013879711242e+00 1.032480859982e+00 1.062124039405e+00 1.088616884947e+00 1.090557025386e+00 1.052585578017e+00 9.761390129710e-01 8.729729940820e-01 8.184611023969e-01 8.645971940930e-01 1.003783036550e+00 1.152746274101e+00 1.234716300878e+00 1.213304879610e+00 1.100291956198e+00 9.627844026520e-01 9.116491316465e-01 1.002731064142e+00 1.157298170638e+00 1.266064585760e+00 1.270133553635e+00 1.171518191342e+00 1.035993060233e+00 9.806235367366e-01 1.073409277792e+00 1.238698920491e+00 1.357304491614e+00 1.358574290507e+00 1.235019165533e+00 1.049194462509e+00 9.417265148414e-01 1.035218694553e+00 1.256302396892e+00 1.451971266536e+00 1.530069458361e+00 1.466656626636e+00 1.299131261832e+00 1.125703735574e+00 1.073468372300e+00 1.174610533821e+00 1.323891914749e+00 1.413756282964e+00 1.403831660204e+00 1.321234249617e+00 1.245914702618e+00 1.260912600825e+00 1.369841967289e+00 1.496700646518e+00 1.564654106478e+00 1.584878663398e+00 1.583844192093e+00 1.578233620344e+00 1.582727011656e+00 1.567859295802e+00 1.518283704005e+00 1.451058121530e+00 1.384012054717e+00 1.337691172126e+00 1.328323568017e+00 1.358145224612e+00 1.411778346893e+00 1.463198516622e+00 1.487235959873e+00 1.468779042841e+00 1.408146302099e+00 1.323199136311e+00 1.246389449326e+00 1.211683238540e+00 1.231785642411e+00 1.286522223573e+00 1.338108302226e+00 1.354460291728e+00 1.322011862758e+00 1.249185925242e+00 1.164163093705e+00 1.104212119647e+00 1.093027809128e+00 1.120344050433e+00 1.150340595107e+00 1.148663094346e+00 1.101679161824e+00 1.023893608461e+00 9.565027689060e-01 9.472128933333e-01 1.007126389433e+00 1.095500419942e+00 1.156109507200e+00 1.150661167706e+00 1.070786099588e+00 9.435220814618e-01 8.351341185503e-01 8.261226622300e-01 9.266897883754e-01 1.060614529078e+00 1.175342395929e+00 1.227985920044e+00 1.206842863707e+00 1.101178754278e+00 9.579587275921e-01 8.829919738681e-01 9.467747706231e-01 1.085615938745e+00 1.187091277153e+00 1.182508761045e+00 1.059899758673e+00 8.671366213262e-01 7.258407644486e-01 7.704074126697e-01 9.452459090347e-01 1.096767009719e+00 1.136291913292e+00 1.042161884652e+00 8.524471267691e-01 6.808771506974e-01 6.918197060867e-01 8.677267983222e-01 1.039291945524e+00 1.102254402295e+00 1.024937445369e+00 8.337857132360e-01 6.278109450784e-01 5.930957986599e-01 7.647081477832e-01 9.550184044024e-01 1.043297536208e+00 9.923341678013e-01 8.264203997886e-01 6.463764365109e-01 6.370409400826e-01 8.284359631486e-01 1.043039167715e+00 1.159976964192e+00 1.132927533897e+00 9.676088430313e-01 7.223524534944e-01 5.387346669678e-01 5.962855340777e-01 7.903255260514e-01 9.510313489662e-01 1.025616946122e+00 9.932117376360e-01 8.715415303882e-01 6.801061069799e-01 5.140379041973e-01 5.433471031791e-01 7.167710643492e-01 8.634649783580e-01 9.032861541036e-01 8.219635506376e-01 6.559404435131e-01 5.054393856053e-01 5.146885966068e-01 6.558810444331e-01 7.805397106288e-01 8.112713634394e-01 7.347784328573e-01 5.910501390136e-01 4.881857450805e-01 5.475268897933e-01 7.060787304296e-01 8.360761544743e-01 8.755286005000e-01 8.155475047402e-01 6.927419507295e-01 5.921344617606e-01 6.077949228660e-01 7.205902203505e-01 8.345199427652e-01 8.913109908599e-01 8.844805368448e-01 8.475053748602e-01 8.318458487830e-01 8.633460027003e-01 9.145140304229e-01 9.351183006588e-01 8.940977186698e-01 7.989419344415e-01 7.027739807336e-01 6.852564128371e-01 7.668329483894e-01 8.756085376786e-01 9.339065031303e-01 9.054585024511e-01 8.161124285868e-01 7.108030311236e-01 6.508453080521e-01 6.635832375983e-01 7.304838597925e-01 7.858541987052e-01 8.041748786017e-01 7.918959956581e-01 7.762613013380e-01 7.857889561372e-01 8.259825668974e-01 8.761782746791e-01 9.112646931754e-01 9.208642417351e-01 9.142365657550e-01 9.123899851864e-01 9.306189362420e-01 9.640950777091e-01 9.919573243674e-01 9.945681366645e-01 9.670887753115e-01 9.230678659309e-01 8.871439497359e-01 8.774390017793e-01 8.895223509313e-01 9.009959540423e-01 8.915205216313e-01 8.576274828707e-01 8.155200868028e-01 7.913477297708e-01 8.010915626109e-01 8.367815712425e-01 8.773034039965e-01 9.085535385059e-01 9.312421301381e-01 9.541227515904e-01 9.803960452871e-01 1.000451656525e+00 9.984742230513e-01 9.675798189224e-01 9.224979141611e-01 8.998170490774e-01 9.330405929117e-01 1.015396260584e+00 1.101654220048e+00 1.185790407447e+00 1.254634556548e+00 1.284408121033e+00 1.279071019488e+00 1.224433638061e+00 1.192622729398e+00 1.221325155042e+00 1.309917016438e+00 1.404417432481e+00 1.445261891551e+00 1.406354581076e+00 1.310811399877e+00 1.230010754622e+00 1.244008729984e+00 1.359561734075e+00 1.498998788313e+00 1.576655315535e+00 1.547954475082e+00 1.422454973879e+00 1.267593530606e+00 1.192686715041e+00 1.263466500965e+00 1.420179496565e+00 1.552724144395e+00 1.590213806245e+00 1.520266714909e+00 1.386744682573e+00 1.277911825984e+00 1.275767482595e+00 1.374324670783e+00 1.489535566886e+00 1.544733169661e+00 1.512627958543e+00 1.418532812442e+00 1.328383391222e+00 1.310891957154e+00 1.377292060919e+00 1.472382089622e+00 1.531649716580e+00 1.523775142379e+00 1.458536332575e+00 1.376863124037e+00 1.326289478839e+00 1.326574257413e+00 1.356032965231e+00 1.376591818803e+00 1.408509510943e+00 1.429753184434e+00 1.468699052147e+00 1.482928455623e+00 1.426902872176e+00 1.328712897683e+00 1.248748900332e+00 1.248950088960e+00 1.335170948023e+00 1.448217421465e+00 1.518165057169e+00 1.505778046631e+00 1.415904989878e+00 1.299240112060e+00 1.236188058765e+00 1.277828430613e+00 1.389060518023e+00 1.487431962290e+00 1.511612166766e+00 1.448411914875e+00 1.336368672172e+00 1.254158128760e+00 1.270388133324e+00 1.373166763666e+00 1.485621666498e+00 1.540875957233e+00 1.519707837073e+00 1.454054366607e+00 1.409454691783e+00 1.437059732437e+00 1.523256489478e+00 1.605042287805e+00 1.627571316107e+00 1.579920715522e+00 1.502740855333e+00 1.468862187557e+00 1.525381054170e+00 1.642894323469e+00 1.746004817078e+00 1.776358123985e+00 1.724495607687e+00 1.634324536178e+00 1.582236229245e+00 1.619381997066e+00 1.761533243879e+00 1.899333749667e+00 1.952802545988e+00 1.863021347149e+00 1.687461844620e+00 1.563321929001e+00 1.615320651495e+00 1.808705515728e+00 1.994627919077e+00 2.055382401869e+00 1.954863750593e+00 1.743863033650e+00 1.555585861917e+00 1.539350937209e+00 1.697422019884e+00 1.881723874512e+00 1.960572612192e+00 1.889736524771e+00 1.716750769673e+00 1.569785934723e+00 1.583109290447e+00 1.748893058160e+00 1.928473414681e+00 1.999789798910e+00 1.920515293567e+00 1.733387028051e+00 1.556652518491e+00 1.522293708981e+00 1.639095233392e+00 1.781874508981e+00 1.833020924958e+00 1.755461755035e+00 1.599425281328e+00 1.482812964789e+00 1.505685327683e+00 1.632502036789e+00 1.735574776538e+00 1.721301136457e+00 1.583905949779e+00 1.420277526146e+00 1.399328456560e+00 1.588252096253e+00 1.847833565167e+00 2.070679185793e+00 2.179138678295e+00 2.127897182172e+00 1.926794482505e+00 1.650916643716e+00 1.416720092556e+00 1.423252391059e+00 1.645540898779e+00 1.887704449769e+00 1.993147721456e+00 1.905457161531e+00 1.666538133123e+00 1.423259396318e+00 1.382954836281e+00 1.581459836242e+00 1.825329303463e+00 1.940137866058e+00 1.858474273878e+00 1.616510933371e+00 1.361495735147e+00 1.315163705631e+00 1.522666029437e+00 1.776683261073e+00 1.892607816496e+00 1.797753415579e+00 1.524400406205e+00 1.226777182988e+00 1.173435833940e+00 1.429554025680e+00 1.737707520335e+00 1.890236341479e+00 1.804115487628e+00 1.493495848830e+00 1.081160622106e+00 8.762392548643e-01 1.122225765372e+00 1.500207341731e+00 1.735154663653e+00 1.730009451504e+00 1.487745319660e+00 1.105022002999e+00 8.309917346012e-01 9.698891397634e-01 1.313304798304e+00 1.559514472603e+00 1.593596558968e+00 1.406289301660e+00 1.104902166078e+00 8.818078586246e-01 9.256790514934e-01 1.170603323081e+00 1.387373190009e+00 1.455899705827e+00 1.316175696499e+00 1.011079180541e+00 6.770299731693e-01 6.100161441578e-01 8.551683962357e-01 1.091355823226e+00 1.169314781385e+00 1.057674235324e+00 7.935894098220e-01 4.985593173709e-01 4.647272929903e-01 7.041736544723e-01 9.083829853827e-01 9.645630175114e-01 8.577614913284e-01 6.367498808778e-01 4.458127539253e-01 5.115431784383e-01 7.206636025193e-01 8.645026886781e-01 8.699096475788e-01 7.368275292568e-01 5.317168918621e-01 4.335353401360e-01 5.790776462325e-01 7.795821831887e-01 8.890703611420e-01 8.618251548260e-01 7.137103934151e-01 5.334279056377e-01 5.090713356862e-01 6.866736067143e-01 8.816517241900e-01 9.798893579551e-01 9.465839798709e-01 8.029371727496e-01 6.331836480750e-01 5.875534926146e-01 7.141331712450e-01 8.745731013469e-01 9.652568461139e-01 9.563035662217e-01 8.745351334861e-01 7.592572868738e-01 6.587571684704e-01 6.623019646485e-01 7.595511394071e-01 8.593240131293e-01 8.955280505606e-01 8.527339481121e-01 7.610302226655e-01 6.880200975133e-01 6.980281217955e-01 7.794800106450e-01 8.652411264395e-01 9.060786550454e-01 8.921353204485e-01 8.480120746354e-01 8.184313198839e-01 8.370880523816e-01 8.967319101772e-01 9.610619171385e-01 9.982422587988e-01 9.965358048089e-01 9.638689531032e-01 9.214318148936e-01 8.940523027005e-01 8.983807474343e-01 9.341281835692e-01 9.854352272536e-01 1.029569953776e+00 1.045349388682e+00 1.019529163064e+00 9.527425344451e-01 8.648871508119e-01 7.945527498129e-01 7.786795813037e-01 8.145735303627e-01 8.577039288630e-01 8.614248583394e-01 8.059079128046e-01 7.093929232365e-01 6.322167661992e-01 6.442075953585e-01 7.337044024163e-01 8.438621454344e-01 9.122197489301e-01 8.940415197670e-01 7.994656049891e-01 7.225205829927e-01 7.753115457732e-01 9.377711106631e-01 1.090607596096e+00 1.145068473395e+00 1.070498891929e+00 8.995634997409e-01 7.488380465767e-01 7.834386842227e-01 9.818463062841e-01 1.173152660976e+00 1.245222596144e+00 1.162418228456e+00 9.607252128775e-01 7.724732940285e-01 8.021562412523e-01 1.029750144350e+00 1.247873387612e+00 1.329056339098e+00 1.235857162818e+00 1.013037029258e+00 8.210383783929e-01 8.942262829154e-01 1.176520814326e+00 1.430489392217e+00 1.518321335700e+00 1.392859141788e+00 1.084319860905e+00 7.397429883376e-01 7.230065790573e-01 1.075845965720e+00 1.426198300102e+00 1.595877371044e+00 1.526795558050e+00 1.236458961800e+00 8.324938396194e-01 6.288211998173e-01 9.060144323008e-01 1.273661298616e+00 1.522245239662e+00 1.608232380918e+00 1.516857271039e+00 1.283767303936e+00 9.670141227071e-01 7.866474824506e-01 9.309333776494e-01 1.211406506481e+00 1.400499502359e+00 1.410083188032e+00 1.246751719319e+00 1.007260488291e+00 8.909172606234e-01 1.029974004136e+00 1.266842658019e+00 1.415166675912e+00 1.395022910730e+00 1.215810084993e+00 9.790745524224e-01 8.880652366591e-01 1.052182919791e+00 1.299293254659e+00 1.454902824973e+00 1.450512784263e+00 1.304844561773e+00 1.122089330956e+00 1.069791685687e+00 1.212713271815e+00 1.417672637247e+00 1.540711697847e+00 1.521520685568e+00 1.384255213323e+00 1.235002526680e+00 1.219921901774e+00 1.372439785913e+00 1.568841681518e+00 1.681988850198e+00 1.656774532457e+00 1.514087557474e+00 1.346494482453e+00 1.284267047541e+00 1.377553105335e+00 1.533889793369e+00 1.636354009002e+00 1.631306266787e+00 1.533357380191e+00 1.443433048122e+00 1.462176148831e+00 1.576640534973e+00 1.673052446942e+00 1.639845865481e+00 1.488441993949e+00 1.312862976768e+00 1.270859257094e+00 1.426161043702e+00 1.653834310415e+00 1.801516502662e+00 1.790119159276e+00 1.623201116148e+00 1.390425234945e+00 1.259744181357e+00 1.348840347188e+00 1.559670345314e+00 1.720644773031e+00 1.737114911274e+00 1.605494964154e+00 1.406231268163e+00 1.283399245445e+00 1.333472593425e+00 1.479064603230e+00 1.574042875011e+00 1.536665813289e+00 1.377448734410e+00 1.201697749047e+00 1.170557010686e+00 1.322107741962e+00 1.508964338009e+00 1.583284384473e+00 1.480779554243e+00 1.227699514915e+00 9.661950484230e-01 9.541101355630e-01 1.221645567594e+00 1.513117424400e+00 1.655139980668e+00 1.587279007208e+00 1.337031565289e+00 1.035025526030e+00 9.378146258107e-01 1.153446346872e+00 1.449230751632e+00 1.657209339194e+00 1.708092574398e+00 1.585601861370e+00 1.277925642848e+00 9.326840062711e-01 8.935448414812e-01 1.210897230247e+00 1.538161767137e+00 1.677202347022e+00 1.568056487047e+00 1.247387958155e+00 8.817970239219e-01 8.491562222605e-01 1.210142612578e+00 1.581859895624e+00 1.763761322750e+00 1.695243993308e+00 1.408845473897e+00 1.052106193490e+00 9.458787047281e-01 1.235694241761e+00 1.607690528947e+00 1.831590906713e+00 1.825299400715e+00 1.599537982372e+00 1.253683948504e+00 1.004820470259e+00 1.084032573703e+00 1.363644407591e+00 1.591423337007e+00 1.653854596612e+00 1.543961677677e+00 1.334337131510e+00 1.163025754179e+00 1.156035689140e+00 1.279770906360e+00 1.397373884431e+00 1.423446357223e+00 1.357372673311e+00 1.267061645196e+00 1.244674947635e+00 1.319312267490e+00 1.425853387563e+00 1.482788807017e+00 1.474536696617e+00 1.449037546011e+00 1.441970556633e+00 1.472022838721e+00 1.529887369215e+00 1.546986452109e+00 1.476921540765e+00 1.352254535370e+00 1.239532933533e+00 1.213585530235e+00 1.279834029798e+00 1.361888235524e+00 1.376948242582e+00 1.288582604014e+00 1.122921622316e+00 9.760791032517e-01 9.728843017382e-01 1.115550243676e+00 1.275079264346e+00 1.341732037478e+00 1.273021233868e+00 1.093855268934e+00 9.064179575677e-01 8.729724246940e-01 1.030614007767e+00 1.228553590539e+00 1.337029193380e+00 1.306313572663e+00 1.156128173309e+00 9.773442280757e-01 9.167264356907e-01 1.034605590917e+00 1.213522156350e+00 1.325780455818e+00 1.316921097486e+00 1.201733026199e+00 1.058469243520e+00 1.002605161935e+00 1.081454726646e+00 1.211362159574e+00 1.287260565680e+00 1.261183283606e+00 1.151921248603e+00 1.040999699519e+00 1.033568903466e+00 1.148592148335e+00 1.287545146235e+00 1.385835281805e+00 1.424645182523e+00 1.389310468222e+00 1.290100915227e+00 1.177444985223e+00 1.128673186210e+00 1.175017354503e+00 1.260792986999e+00 1.308329839620e+00 1.278680569581e+00 1.185621273192e+00 1.088024941817e+00 1.055769802740e+00 1.104015466003e+00 1.176609112218e+00 1.208705912138e+00 1.173948054359e+00 1.093190841445e+00 1.022898729425e+00 1.015716053785e+00 1.066800782641e+00 1.119957953089e+00 1.124225766072e+00 1.068228910473e+00 9.870573129450e-01 9.480659089441e-01 9.961636998281e-01 1.100964764682e+00 1.192419595041e+00 1.219085675499e+00 1.167444365007e+00 1.061578711305e+00 9.554093116144e-01 9.067482739783e-01 9.291154874150e-01 9.797435320544e-01 1.007828521654e+00 9.904082429271e-01 9.355895544704e-01 8.718885425605e-01 8.298369199386e-01 8.216551992533e-01 8.372614021557e-01 8.610534914718e-01 8.837814663554e-01 9.208241755137e-01 9.671191002692e-01 9.637321955426e-01 9.063767761906e-01 8.212443126396e-01 7.691550389575e-01 8.083059966787e-01 9.274946684259e-01 1.060116008259e+00 1.147177604052e+00 1.160986602037e+00 1.107675166584e+00 1.025742328320e+00 9.738303756827e-01 9.916645112936e-01 1.060689062616e+00 1.125895719142e+00 1.144276287461e+00 1.107073347614e+00 1.041839452993e+00 1.000076843082e+00 1.020420125292e+00 1.089643195463e+00 1.157044454618e+00 1.178605369862e+00 1.141068072904e+00 1.066726063178e+00 1.006062398674e+00 1.007775284837e+00 1.074058268591e+00 1.160157979913e+00 1.218290539186e+00 1.226237262205e+00 1.191229862466e+00 1.141615844079e+00 1.108956714679e+00 1.105710522076e+00 1.117580621339e+00 1.119446584451e+00 1.095957991398e+00 1.049634398573e+00 9.963408332660e-01 9.643214471460e-01 9.645371367789e-01 9.844411860783e-01 9.877238839094e-01 9.515284837200e-01 8.802728326574e-01 8.041213987873e-01 7.464937255637e-01 7.519215716603e-01 8.052580045868e-01 8.521129666762e-01 8.543541218154e-01 8.135343557006e-01 7.699905125668e-01 7.766333392156e-01 8.434322873469e-01 9.231060140359e-01 9.595961455919e-01 9.240184173075e-01 8.257871728568e-01 7.176156528551e-01 6.830283147329e-01 7.571722782001e-01 8.765242557200e-01 9.627488502182e-01 9.759207579150e-01 9.162534209204e-01 8.196738734672e-01 7.480151063523e-01 7.511103965372e-01 8.159596744235e-01 8.892512932469e-01 9.350156246929e-01 9.519630696696e-01 9.628053701845e-01 9.898868437325e-01 1.031586917439e+00 1.063250287928e+00 1.061150492497e+00 1.026517087390e+00 9.968427354490e-01 1.029606925768e+00 1.147348409476e+00 1.307637221634e+00 1.442384646354e+00 1.500952578733e+00 1.472130330471e+00 1.389426828070e+00 1.233219303307e+00 1.180683585897e+00 1.256823254672e+00 1.407219453614e+00 1.537837091820e+00 1.582300522639e+00 1.521995511279e+00 1.389843314052e+00 1.268084470546e+00 1.251887506296e+00 1.358589727336e+00 1.506066141674e+00 1.600939385801e+00 1.595494587255e+00 1.498543762709e+00 1.374171936743e+00 1.319332356250e+00 1.387281525433e+00 1.525774869733e+00 1.636251937488e+00 1.650967915489e+00 1.558382404616e+00 1.407849650759e+00 1.301287042116e+00 1.329656964713e+00 1.470106369277e+00 1.612551108989e+00 1.663653312982e+00 1.588229002153e+00 1.415901494852e+00 1.244220523671e+00 1.205582611880e+00 1.334449993026e+00 1.517757116506e+00 1.631464054235e+00 1.615390927915e+00 1.478999212785e+00 1.302108916814e+00 1.218731260681e+00 1.309910276218e+00 1.499055327332e+00 1.691603128998e+00 1.830463079940e+00 1.872496606123e+00 1.815948089250e+00 1.684994093282e+00 1.560918878357e+00 1.565986179806e+00 1.716378561421e+00 1.891819962971e+00 1.961288702106e+00 1.861048111736e+00 1.615503269504e+00 1.356514963326e+00 1.303935473067e+00 1.524011917708e+00 1.816980172987e+00 1.989073218850e+00 1.952446207929e+00 1.717626089775e+00 1.405084093531e+00 1.262987775870e+00 1.458323828733e+00 1.803293183423e+00 2.057582211461e+00 2.104451765383e+00 1.933586617168e+00 1.635963851116e+00 1.413022729306e+00 1.468898793493e+00 1.731781595976e+00 1.966739610322e+00 2.024962384764e+00 1.872032877395e+00 1.580050990903e+00 1.338435960442e+00 1.369625510582e+00 1.628663953130e+00 1.874513085264e+00 1.947066293981e+00 1.802081365678e+00 1.500828884388e+00 1.228362609419e+00 1.238522334979e+00 1.508685345729e+00 1.774344111449e+00 1.886516207715e+00 1.831780371786e+00 1.647809708090e+00 1.408719775765e+00 1.241170301702e+00 1.299029695110e+00 1.543685832871e+00 1.794718997510e+00 1.920002295618e+00 1.866360842070e+00 1.654481890091e+00 1.382564324873e+00 1.222298768341e+00 1.293345787091e+00 1.490734392863e+00 1.636233802128e+00 1.632652223757e+00 1.471312350771e+00 1.225918697864e+00 1.053683233668e+00 1.098084335991e+00 1.282959337421e+00 1.429393426682e+00 1.436351925701e+00 1.296257777461e+00 1.095587879725e+00 1.014933080913e+00 1.167612963629e+00 1.419730766206e+00 1.593152950063e+00 1.592521397291e+00 1.401762076457e+00 1.088244137820e+00 8.488961236495e-01 9.481637318677e-01 1.266812933987e+00 1.533234762632e+00 1.615778186890e+00 1.479177265493e+00 1.165474574359e+00 8.256286051459e-01 7.818364570819e-01 1.084405831961e+00 1.400282224242e+00 1.549992187537e+00 1.475469233195e+00 1.248398440187e+00 9.820610976439e-01 8.347009542090e-01 9.254467735371e-01 1.155946994185e+00 1.324609636495e+00 1.349895762237e+00 1.234068098766e+00 1.058662492449e+00 9.828622656855e-01 1.110900109860e+00 1.336378374894e+00 1.501458411320e+00 1.516981164919e+00 1.365401580509e+00 1.102810428608e+00 8.865951669815e-01 9.295145437861e-01 1.180708773527e+00 1.415911790993e+00 1.503626158416e+00 1.401167127045e+00 1.134511397746e+00 8.124590602066e-01 6.820030116455e-01 8.813596994363e-01 1.147511947007e+00 1.287883734801e+00 1.238621970387e+00 1.010859967855e+00 6.951724065599e-01 5.441489035048e-01 7.603887989327e-01 1.050613170879e+00 1.213238422974e+00 1.184424377285e+00 9.718597577494e-01 6.612866612923e-01 5.123387707066e-01 7.476690514369e-01 1.056910523036e+00 1.236158165306e+00 1.217180992175e+00 9.975897892552e-01 6.403506718864e-01 3.249820547377e-01 4.654887164904e-01 8.037847921128e-01 1.063169348574e+00 1.143768035772e+00 1.003917546494e+00 6.835014032504e-01 3.171395507527e-01 4.342929630877e-01 8.158476622557e-01 1.081773851605e+00 1.148705353093e+00 9.998225816605e-01 6.738464740674e-01 3.200575220187e-01 4.752094910288e-01 8.682134142969e-01 1.145913099049e+00 1.225629440471e+00 1.089610609314e+00 7.749845212110e-01 4.103747317762e-01 4.443056511442e-01 8.078101626289e-01 1.090494949405e+00 1.188453132977e+00 1.081456040820e+00 8.108997381509e-01 5.192672434245e-01 5.457303759355e-01 8.458944316114e-01 1.096129673274e+00 1.176818414102e+00 1.061905039264e+00 7.952475272125e-01 5.446381942223e-01 6.479142744349e-01 9.898237995454e-01 1.280754451941e+00 1.408372459265e+00 1.340547202625e+00 1.101311375045e+00 7.770197793721e-01 5.657636746293e-01 6.733455681676e-01 9.277621444733e-01 1.122199235802e+00 1.181094786171e+00 1.082598715821e+00 8.574064214562e-01 5.967811874725e-01 4.988938166583e-01 6.536147360081e-01 8.463299910580e-01 9.439990769070e-01 9.139261984121e-01 7.805534698749e-01 6.252511942689e-01 5.836280378218e-01 7.010748479024e-01 8.588368387040e-01 9.580014953391e-01 9.631307069943e-01 8.835557446103e-01 7.638896173961e-01 6.737017063071e-01 6.676357348742e-01 7.283325132928e-01 7.974418934396e-01 8.389097485620e-01 8.486580818249e-01 8.394928714300e-01 8.230629455380e-01 7.998671026623e-01 7.648611147698e-01 7.230543597424e-01 6.990579224676e-01 7.220357321853e-01 7.898927603022e-01 8.628574675710e-01 8.949121378813e-01 8.595548676432e-01 7.626410153178e-01 6.537154218172e-01 6.228045339050e-01 7.134948066775e-01 8.552571289855e-01 9.622135874821e-01 9.915326266702e-01 9.459641693915e-01 8.717448723593e-01 8.557397073662e-01 9.300143116502e-01 1.049285713092e+00 1.141869653074e+00 1.160492912419e+00 1.094562577482e+00 9.746904074928e-01 8.763535977370e-01 8.878580223513e-01 1.013347276559e+00 1.165595978190e+00 1.259125166833e+00 1.247346854375e+00 1.124371579546e+00 9.297369174207e-01 7.655578464520e-01 7.736016011957e-01 9.510367239343e-01 1.153934052708e+00 1.276392235841e+00 1.271746826058e+00 1.138864050960e+00 9.239396217087e-01 7.408651306400e-01 7.505265062862e-01 9.411953943281e-01 1.148084972524e+00 1.262170049229e+00 1.240274835711e+00 1.087929405209e+00 8.641760528080e-01 7.095344666926e-01 7.862539773050e-01 1.019956843971e+00 1.236094743114e+00 1.337505205394e+00 1.286500859836e+00 1.088610081378e+00 7.961429821248e-01 5.527239907044e-01 6.137013692985e-01 8.913925373654e-01 1.144670733595e+00 1.274738143704e+00 1.250387478832e+00 1.082657149368e+00 8.283719468906e-01 6.238717599450e-01 6.706622438737e-01 9.115107676051e-01 1.149284945762e+00 1.289481373823e+00 1.304210481287e+00 1.208547689351e+00 1.057452843740e+00 9.430780429748e-01 9.513070920108e-01 1.071590378033e+00 1.217836784474e+00 1.321170734235e+00 1.355520275577e+00 1.329400794705e+00 1.273310494937e+00 1.222997946169e+00 1.200052344168e+00 1.202872152976e+00 1.218357404257e+00 1.240861297220e+00 1.277752489931e+00 1.337090937232e+00 1.410412834470e+00 1.469318526894e+00 1.478858631377e+00 1.415843895404e+00 1.284663062706e+00 1.131301976657e+00 1.046967284293e+00 1.110361562309e+00 1.288395085089e+00 1.475253231072e+00 1.583665074484e+00 1.568843404917e+00 1.429584778720e+00 1.214140710012e+00 1.033390982618e+00 1.028573500628e+00 1.206698601576e+00 1.428233665830e+00 1.573976004695e+00 1.587646011697e+00 1.466704896583e+00 1.261452049687e+00 1.081456110089e+00 1.059738062222e+00 1.205622959583e+00 1.388393248102e+00 1.490478442195e+00 1.456683067553e+00 1.288390274631e+00 1.045817402013e+00 8.656042025315e-01 9.040301514260e-01 1.110229270958e+00 1.308727292841e+00 1.390523874946e+00 1.316660927921e+00 1.104264835171e+00 8.384685567131e-01 7.129467478442e-01 8.745320561391e-01 1.148732559749e+00 1.350843460479e+00 1.396756870078e+00 1.263004442985e+00 9.766138815693e-01 6.401698398183e-01 5.487236230091e-01 8.420864641130e-01 1.183533367520e+00 1.400903602493e+00 1.431499636196e+00 1.263447942987e+00 9.303080296422e-01 5.397778300940e-01 4.694692323050e-01 8.361832307297e-01 1.201000742656e+00 1.414970704972e+00 1.427733875327e+00 1.235671285883e+00 8.814018980581e-01 4.967111596553e-01 5.161883079981e-01 9.140450766664e-01 1.272352223794e+00 1.465046743213e+00 1.447594502607e+00 1.220197692368e+00 8.278104880153e-01 4.114238457433e-01 5.131872541541e-01 9.667473781157e-01 1.345733465741e+00 1.548526210207e+00 1.538283144980e+00 1.319952132881e+00 9.422856934559e-01 5.359994856814e-01 5.154928467727e-01 8.984728487044e-01 1.254756878903e+00 1.453584586460e+00 1.454795449923e+00 1.263184279799e+00 9.255905247663e-01 5.569632220915e-01 4.785735951195e-01 7.743453929430e-01 1.071712042539e+00 1.232848423002e+00 1.220749087111e+00 1.045081194856e+00 7.604422648980e-01 5.050883825820e-01 5.433136640202e-01 8.000759270889e-01 1.024379404770e+00 1.121067297676e+00 1.065284929106e+00 8.749023717250e-01 6.160547810576e-01 4.559627764262e-01 5.826897779828e-01 8.203830453135e-01 9.936647501888e-01 1.040525808641e+00 9.496789100679e-01 7.478284799994e-01 5.126329103169e-01 4.275371252947e-01 5.912670802223e-01 8.012243741843e-01 9.319721408519e-01 9.425058940734e-01 8.327142735943e-01 6.374021646048e-01 4.434314419650e-01 4.173154660300e-01 5.697325186533e-01 7.258024382594e-01 7.973880973243e-01 7.596806645390e-01 6.257545012796e-01 4.532344510515e-01 3.826043593658e-01 5.109085226428e-01 6.966678234132e-01 8.281573921588e-01 8.623806218963e-01 7.928536437759e-01 6.457759737088e-01 4.947513901040e-01 4.739783454625e-01 6.160617659158e-01 7.940096765233e-01 9.189232422139e-01 9.546366680378e-01 8.966019754962e-01 7.664325782320e-01 6.145431145656e-01 5.243508867329e-01 5.598762773039e-01 6.724551094094e-01 7.791258303809e-01 8.370235567541e-01 8.365165084238e-01 7.889927889133e-01 7.188993864234e-01 6.551959064671e-01 6.194221327186e-01 6.153822169385e-01 6.324236816290e-01 6.585495780264e-01 6.868625198944e-01 7.126599178370e-01 7.293709886678e-01 7.290858309266e-01 7.075428002931e-01 6.702835082633e-01 6.359195293141e-01 6.300617326273e-01 6.654113827564e-01 7.272109552488e-01 7.855858561585e-01 8.156826368993e-01 8.079415608311e-01 7.713358360849e-01 7.318890095257e-01 7.211535196045e-01 7.518730767640e-01 8.046819564410e-01 8.452679393960e-01 8.468942421975e-01 8.005252149509e-01 7.176620337299e-01 6.303754568789e-01 5.825218697371e-01 5.971126511897e-01 6.492851942071e-01 6.952568464997e-01 7.074037177244e-01 6.825964228768e-01 6.402835572533e-01 6.145418465529e-01 6.319841852391e-01 6.872715565146e-01 7.513557800515e-01 7.983100170426e-01 8.179672001429e-01 8.151973669832e-01 8.027045384967e-01 7.905277333562e-01 7.782994236754e-01 7.575630817994e-01 7.230067492303e-01 6.841068521611e-01 6.673802146819e-01 6.975536816649e-01 7.673413974352e-01 8.378896253768e-01 8.656055068646e-01 8.206844076603e-01 6.956162376547e-01 5.166384834510e-01 3.852949510246e-01 4.703929058506e-01 6.934000681265e-01 9.011371984680e-01 1.021539965304e+00 1.021497797231e+00 8.957511489482e-01 6.704719609469e-01 4.317402420904e-01 4.134466162414e-01 6.482390149329e-01 8.904316430719e-01 1.033225453200e+00 1.036846371467e+00 8.976210837231e-01 6.512289853150e-01 4.197777460446e-01 4.912261401561e-01 7.851574325043e-01 1.052389386203e+00 1.198823645920e+00 1.187287718504e+00 1.016463682084e+00 7.236273784065e-01 4.263309306531e-01 4.636620780966e-01 7.812562511657e-01 1.066694607635e+00 1.218815821864e+00 1.203069268505e+00 1.024475653776e+00 7.324505744115e-01 4.719412313721e-01 5.471016022773e-01 8.450975963194e-01 1.096568149313e+00 1.204609485389e+00 1.139201147882e+00 9.164833698586e-01 6.179842762193e-01 4.984463516916e-01 7.597502538014e-01 1.104678889878e+00 1.349678764089e+00 1.424448691578e+00 1.309423612832e+00 1.032197274740e+00 6.954565192406e-01 5.901993383784e-01 8.838069612233e-01 1.248909791580e+00 1.496174341583e+00 1.552302086288e+00 1.397110280692e+00 1.055863460719e+00 6.179673349922e-01 4.341933943325e-01 8.129766894576e-01 1.238070300330e+00 1.514883567005e+00 1.578824128092e+00 1.413593108659e+00 1.045105424060e+00 5.522312839331e-01 3.259098102059e-01 7.915402141066e-01 1.255117638459e+00 1.551375520567e+00 1.624128217614e+00 1.460002798979e+00 1.086021616014e+00 5.758387819119e-01 2.767602826492e-01 7.461948732335e-01 1.219400202390e+00 1.523965621563e+00 1.605554057886e+00 1.451483426723e+00 1.087380177050e+00 5.754319128566e-01 1.521794398669e-01 6.334376494850e-01 1.098370583133e+00 1.392898193996e+00 1.470659098882e+00 1.322933535502e+00 9.786973475763e-01 5.106215651816e-01 2.574935172030e-01 6.892209195685e-01 1.108168669695e+00 1.367093221493e+00 1.420966749416e+00 1.265184460085e+00 9.357482222753e-01 5.313982280806e-01 4.133104175767e-01 7.717084402163e-01 1.135439059462e+00 1.352197010335e+00 1.374506562593e+00 1.199651605081e+00 8.671318217493e-01 4.899461052512e-01 4.552407400668e-01 8.181093209597e-01 1.161256376889e+00 1.357290702232e+00 1.364967886950e+00 1.186640594965e+00 8.703263712264e-01 5.541785848147e-01 5.786447293222e-01 9.155893619793e-01 1.240178880302e+00 1.428517042033e+00 1.436931574339e+00 1.263663667644e+00 9.481558418823e-01
 7.232892508563e-01 7.202272642603e-01 7.148508816942e-01 7.209356293103e-01 7.208231390066e-01 7.263187195658e-01 7.488574354132e-01 7.856959021925e-01 8.232817895439e-01 8.468298632208e-01 8.481843020877e-01 8.287180190366e-01 7.978219132925e-01 7.679748905829e-01 7.479616265106e-01 7.384046563333e-01 7.336154445567e-01 7.279963051397e-01 7.212147073163e-01 7.184023564798e-01 7.255516966886e-01 7.435317660349e-01 7.658516140819e-01 7.820779520426e-01 7.833493884267e-01 7.662692569010e-01 7.340652190599e-01 6.952417595203e-01 6.599958936409e-01 6.352081524791e-01 6.207485271708e-01 6.103655550054e-01 5.965399020696e-01 5.754586016941e-01 5.494465341248e-01 5.264108565099e-01 5.161446935109e-01 5.242728051263e-01 5.481841300988e-01 5.792111177759e-01 6.082206071452e-01 6.294440845156e-01 6.413069670326e-01 6.453378550221e-01 6.480990378364e-01 6.653493088294e-01 6.798311238926e-01 6.768112013790e-01 6.493449536372e-01 5.975926904960e-01 5.457235306810e-01 5.257300192424e-01 5.449720026690e-01 5.761132635455e-01 5.850222118672e-01 5.539585579091e-01 4.872326960055e-01 4.105556216740e-01 3.631491172258e-01 3.652201756329e-01 3.899860152366e-01 3.991079423616e-01 3.775008871685e-01 3.388401415310e-01 3.202736190388e-01 3.497720735178e-01 4.076461230150e-01 4.557996124122e-01 4.736389007971e-01 4.652015291822e-01 4.564917800860e-01 4.781718526711e-01 5.335161749627e-01 5.944541982536e-01 6.295629732335e-01 6.233733742763e-01 5.826484512369e-01 5.370038670675e-01 5.264560735210e-01 5.654548286912e-01 6.260434455551e-01 6.705772277445e-01 6.798291428409e-01 6.591373519138e-01 6.340536544908e-01 6.334944029217e-01 6.627536024799e-01 7.035908598911e-01 7.397002968158e-01 7.496252768914e-01 7.202168229414e-01 6.651975307471e-01 5.993083201765e-01 5.275603783980e-01 5.075961909865e-01 5.247574622348e-01 5.434138739629e-01 5.450257442433e-01 5.236555114220e-01 4.894301902600e-01 4.653643501355e-01 4.726291111126e-01 5.099636149439e-01 5.554705004468e-01 5.871832148678e-01 5.948752535594e-01 5.810139871390e-01 5.563882035030e-01 5.326297237086e-01 5.148647101613e-01 5.007906622078e-01 4.879332295439e-01 4.813237224237e-01 4.923224201652e-01 5.264509903609e-01 5.735712204529e-01 6.136177507800e-01 6.294596266003e-01 6.159415591780e-01 5.842384355019e-01 5.604905088793e-01 5.713130956996e-01 6.190369243503e-01 6.788703494925e-01 7.214425259374e-01 7.292004110904e-01 7.006137963164e-01 6.488299145662e-01 5.964306385559e-01 5.641342356551e-01 5.566991548094e-01 5.613987449058e-01 5.624540534205e-01 5.535725607617e-01 5.390319377653e-01 5.275637153440e-01 5.521718601060e-01 5.940633538152e-01 6.274821718390e-01 6.187900335625e-01 5.603676951079e-01 4.900928951062e-01 4.665412692748e-01 5.150794203988e-01 5.910176532055e-01 6.399566083218e-01 6.370138091130e-01 5.907426745730e-01 5.422441426187e-01 5.470347383563e-01 6.182229949831e-01 7.102964971166e-01 7.727030342700e-01 7.792552220506e-01 7.311818241368e-01 6.556136746918e-01 5.982973228246e-01 5.946571813780e-01 6.317804826731e-01 6.637267199112e-01 6.543116296532e-01 5.935923794314e-01 4.995498214600e-01 4.188321852945e-01 4.080777077058e-01 4.663805410751e-01 5.371492657918e-01 5.790817559205e-01 5.820807679799e-01 5.597555826391e-01 5.388185106318e-01 5.402347798020e-01 5.609223674801e-01 5.791467939287e-01 5.758050362635e-01 5.473153557107e-01 5.071649870466e-01 4.784005439805e-01 4.757540687509e-01 4.911206098149e-01 5.070377610925e-01 5.288580892989e-01 5.530438013491e-01 5.810727832778e-01 5.917749143699e-01 5.946328360841e-01 5.907426477710e-01 5.890560998738e-01 6.027316879947e-01 6.356935583161e-01 6.784224794524e-01 7.145054198183e-01 7.307958874240e-01 7.246388773499e-01 7.063628443571e-01 6.954363170246e-01 7.077579907024e-01 7.411209013891e-01 7.757799205899e-01 7.890933556777e-01 7.688015037316e-01 7.189504853316e-01 6.599128251166e-01 6.203062681926e-01 6.172551434455e-01 6.405911699056e-01 6.649832386374e-01 6.731944042047e-01 6.659186312549e-01 6.580255415503e-01 6.654176408386e-01 6.908740749778e-01 7.238966090154e-01 7.548981400889e-01 7.868005537903e-01 8.328514939692e-01 9.014560038309e-01 9.823368674955e-01 1.049884772314e+00 1.078403213335e+00 1.056881153523e+00 9.986636334113e-01 9.435030634386e-01 9.400915787960e-01 1.003176429002e+00 1.098705670124e+00 1.216902871509e+00 1.288695965425e+00 1.282274009770e+00 1.212356386266e+00 1.118369620206e+00 1.043429822782e+00 1.045539407059e+00 1.119427896318e+00 1.204050207268e+00 1.243344987480e+00 1.219435200407e+00 1.156901242731e+00 1.109861864666e+00 1.123340044410e+00 1.188424634146e+00 1.252198090639e+00 1.267016558102e+00 1.221449785032e+00 1.147848272544e+00 1.108908508371e+00 1.149085526834e+00 1.244981121184e+00 1.329812596624e+00 1.349961046679e+00 1.292292874890e+00 1.189921944519e+00 1.112373567558e+00 1.119737723133e+00 1.198385293998e+00 1.275097657439e+00 1.285591749115e+00 1.210196818735e+00 1.082559102397e+00 9.856205519807e-01 1.001020119107e+00 1.113694779665e+00 1.230618969402e+00 1.276095435254e+00 1.227454330394e+00 1.118262686683e+00 1.031610033648e+00 1.050205814428e+00 1.164319016592e+00 1.285525409863e+00 1.365144411820e+00 1.376525595758e+00 1.353377284714e+00 1.318684487084e+00 1.310135283441e+00 1.321170365440e+00 1.323651898120e+00 1.325309107225e+00 1.319440749901e+00 1.306037183112e+00 1.291711248197e+00 1.286077252395e+00 1.294518764956e+00 1.313621668771e+00 1.333550270396e+00 1.344918126837e+00 1.343770035390e+00 1.331452808948e+00 1.310875066659e+00 1.283133201829e+00 1.248584818792e+00 1.212044533078e+00 1.187162003593e+00 1.192408852371e+00 1.236470522680e+00 1.305792325380e+00 1.369497737367e+00 1.396764156247e+00 1.372459894108e+00 1.306363527941e+00 1.234448125339e+00 1.204429274966e+00 1.240165339216e+00 1.316343644552e+00 1.379928985480e+00 1.387521750577e+00 1.325234853578e+00 1.214818105555e+00 1.110765392996e+00 1.075708773490e+00 1.126516788633e+00 1.215104004128e+00 1.278354777905e+00 1.280913563341e+00 1.225375283662e+00 1.147451507932e+00 1.096895233674e+00 1.099219398275e+00 1.133692075336e+00 1.155178551667e+00 1.132290930163e+00 1.067272440613e+00 9.976044212241e-01 9.758545739613e-01 1.021974462880e+00 1.097615675511e+00 1.142447664622e+00 1.115243517139e+00 1.009479694716e+00 8.592661033114e-01 7.426374372806e-01 7.442579891608e-01 8.506046941855e-01 9.669452860050e-01 1.020164248489e+00 9.822689657618e-01 8.644553242522e-01 7.149527875580e-01 6.149234453959e-01 6.247319958540e-01 7.003246739984e-01 7.552662068835e-01 7.418448764782e-01 6.579386760062e-01 5.441334593592e-01 4.825678114184e-01 5.313652179450e-01 6.337998707710e-01 7.053958957189e-01 7.022173637643e-01 6.185498637382e-01 4.852483283763e-01 3.840394165741e-01 4.175606015282e-01 5.420447912142e-01 6.495790219913e-01 6.864785304673e-01 6.398906923167e-01 5.349281677299e-01 4.302088737865e-01 3.903880275579e-01 4.449444587039e-01 5.439012183497e-01 6.324202715649e-01 6.603269746117e-01 6.061897607828e-01 4.874114402427e-01 3.407077963467e-01 2.427578281907e-01 2.742086819378e-01 3.585477300767e-01 4.085871475024e-01 3.976410404755e-01 3.285056532802e-01 2.266764093699e-01 1.601401664760e-01 2.105877849933e-01 3.008429767603e-01 3.620782911978e-01 3.765251728716e-01 3.520146885930e-01 3.198434759579e-01 3.242947824701e-01 3.758887146237e-01 4.368828542099e-01 4.669403206000e-01 4.443795909395e-01 3.696279136768e-01 2.762097733130e-01 2.574733738511e-01 3.615199630092e-01 4.964536043761e-01 5.939446943124e-01 6.230736659403e-01 5.769535727626e-01 4.751242476542e-01 3.779114966586e-01 3.836107978200e-01 4.936937012414e-01 6.094180159517e-01 6.638468852365e-01 6.280918911320e-01 4.999895958926e-01 3.021587947679e-01 1.215679454178e-01 2.525848681368e-01 4.425687963570e-01 5.713967581374e-01 6.022884365130e-01 5.169418588839e-01 3.346560218965e-01 1.294240275896e-01 2.482100789811e-01 4.765847154665e-01 6.371287989653e-01 6.922046324173e-01 6.351851030314e-01 4.952192946631e-01 3.682012804420e-01 4.206477879144e-01 6.068844885024e-01 7.765575002263e-01 8.614822762357e-01 8.431596546664e-01 7.411877279549e-01 6.170227894233e-01 5.669332294217e-01 6.312124166824e-01 7.311288471242e-01 7.816800368301e-01 7.484730696117e-01 6.465951844980e-01 5.449049952349e-01 5.463214232803e-01 6.582206848518e-01 7.799746579176e-01 8.335506257285e-01 7.910136561053e-01 6.716592716083e-01 5.535442228669e-01 5.607693673996e-01 7.019810645129e-01 8.572483699993e-01 9.392778983527e-01 9.146412509511e-01 7.942009324164e-01 6.375067912836e-01 5.632629885384e-01 6.454245768588e-01 7.828428762303e-01 8.947782035256e-01 9.299177980060e-01 8.690478246808e-01 7.255021869093e-01 5.428034713225e-01 4.459267471651e-01 5.547467987589e-01 7.405671127707e-01 8.698912060421e-01 8.890213479542e-01 7.954448911449e-01 6.361102579114e-01 5.253057456717e-01 5.847448309116e-01 7.447515475574e-01 8.713409820322e-01 8.985922548665e-01 8.157276247663e-01 6.607676228780e-01 5.339676802558e-01 5.619545764413e-01 7.066990734861e-01 8.344485894754e-01 8.713724075691e-01 8.000515556591e-01 6.493641855620e-01 5.053081685484e-01 5.003606425800e-01 6.304336825199e-01 7.616848784418e-01 8.143160742049e-01 7.682420791204e-01 6.492714670790e-01 5.334479966856e-01 5.274049986475e-01 6.339143944856e-01 7.485787399268e-01 7.983063853985e-01 7.622622500071e-01 6.631333564942e-01 5.670016515082e-01 5.589425040690e-01 6.438857198719e-01 7.408731539835e-01 7.862179519003e-01 7.621584005313e-01 6.923064756633e-01 6.340305174296e-01 6.492886743496e-01 7.350206170589e-01 8.288647475327e-01 8.771044064603e-01 8.602580208110e-01 7.938331296206e-01 7.235279964584e-01 7.029336926390e-01 7.439327389565e-01 8.030971244149e-01 8.299920494805e-01 8.006388606656e-01 7.231463497938e-01 6.343852383450e-01 5.848506351362e-01 5.962215430716e-01 6.353415757956e-01 6.563174134287e-01 6.402275017712e-01 6.026480938766e-01 5.844272051186e-01 6.180117147794e-01 6.900241189682e-01 7.585325441993e-01 7.917312468516e-01 7.830852664007e-01 7.518084366305e-01 7.332143605079e-01 7.535010667875e-01 8.049712568155e-01 8.555031501523e-01 8.772404583521e-01 8.629286990208e-01 8.286878701764e-01 8.066288856800e-01 8.240034515683e-01 8.796300071685e-01 9.466252547743e-01 9.957526312169e-01 1.013145168472e+00 1.042644457918e+00 1.066492486790e+00 1.066933961631e+00 1.031896808240e+00 9.644678328765e-01 8.876738396283e-01 8.476158706478e-01 8.985859201004e-01 1.026548645253e+00 1.157012215588e+00 1.222387890389e+00 1.192606392468e+00 1.084164712860e+00 9.655117688273e-01 9.364532195314e-01 1.032312135839e+00 1.174649493184e+00 1.267676390429e+00 1.263183100136e+00 1.170543450798e+00 1.057534648168e+00 1.026762197114e+00 1.119870424735e+00 1.261031645802e+00 1.347674809008e+00 1.322618971922e+00 1.189962073789e+00 1.024734436880e+00 9.676334304753e-01 1.098149778466e+00 1.316053124818e+00 1.484481829857e+00 1.527438868950e+00 1.432066931293e+00 1.246141669694e+00 1.079605783183e+00 1.060080628873e+00 1.191325220102e+00 1.349832192166e+00 1.433440479151e+00 1.410721216167e+00 1.315532773122e+00 1.232081540409e+00 1.243693007305e+00 1.349939260327e+00 1.472612364384e+00 1.546549069100e+00 1.573529273613e+00 1.580522741960e+00 1.586345986206e+00 1.575105353578e+00 1.551299229145e+00 1.493636250630e+00 1.420862793995e+00 1.354812567787e+00 1.315712993397e+00 1.314799040870e+00 1.348090704736e+00 1.397477654665e+00 1.438744380799e+00 1.450835634656e+00 1.422915777087e+00 1.359035062900e+00 1.280239901133e+00 1.220789782035e+00 1.212193366694e+00 1.259268611402e+00 1.333929804974e+00 1.395261377223e+00 1.411591302524e+00 1.371128145273e+00 1.284857470102e+00 1.184578943169e+00 1.112051210066e+00 1.093978368417e+00 1.118706867292e+00 1.146512863519e+00 1.141181522246e+00 1.091084928160e+00 1.016005322270e+00 9.622795790536e-01 9.744518237143e-01 1.050455219596e+00 1.140746248171e+00 1.190742412372e+00 1.169565222948e+00 1.079527931034e+00 9.607119252778e-01 8.870465101129e-01 9.195024126062e-01 1.034453465885e+00 1.151858670829e+00 1.238480877513e+00 1.262281987267e+00 1.209970226996e+00 1.082729100812e+00 9.462346690403e-01 9.070968478461e-01 1.001086313072e+00 1.138197919033e+00 1.213472115559e+00 1.172677618821e+00 1.017952834000e+00 8.146615195925e-01 7.053945173321e-01 7.995143676352e-01 9.878783301880e-01 1.121559589924e+00 1.129330790336e+00 1.004391162928e+00 8.025079153420e-01 6.630829664192e-01 7.354665467701e-01 9.347829520559e-01 1.094075430441e+00 1.128712096960e+00 1.020838449336e+00 8.103241327977e-01 6.151532621184e-01 6.221414755656e-01 8.089862142879e-01 9.846517522125e-01 1.046395157975e+00 9.698731687399e-01 7.930839883315e-01 6.354220848679e-01 6.715012736362e-01 8.719741815083e-01 1.062540591702e+00 1.141382797245e+00 1.074605953318e+00 8.796896111757e-01 6.333633142922e-01 5.128197183077e-01 6.478795920112e-01 8.530884900552e-01 9.971070193604e-01 1.045836490249e+00 9.879124456428e-01 8.437894570089e-01 6.437109636672e-01 5.103734496054e-01 5.880862802881e-01 7.695367780976e-01 9.001722951682e-01 9.167526598729e-01 8.153666747840e-01 6.427819073128e-01 5.113344050168e-01 5.498961521443e-01 6.952345860676e-01 8.086140924881e-01 8.262397535738e-01 7.448417317188e-01 6.142863127980e-01 5.418105753165e-01 6.105043824602e-01 7.481106028697e-01 8.483762458971e-01 8.615809849635e-01 7.895357282298e-01 6.824491627292e-01 6.318938925159e-01 6.957244760228e-01 8.180508830561e-01 9.149852060266e-01 9.461527688020e-01 9.179991632656e-01 8.740613808101e-01 8.680694351163e-01 9.144014661563e-01 9.718032547216e-01 9.864660144368e-01 9.311516937521e-01 8.202499093452e-01 7.155796394549e-01 7.022287094079e-01 7.922986962757e-01 9.035194302605e-01 9.570777119120e-01 9.214931772056e-01 8.283062887687e-01 7.258972570755e-01 6.735592821955e-01 6.874864707809e-01 7.528661226738e-01 8.040082765811e-01 8.204207653109e-01 8.098457977941e-01 7.979491195976e-01 8.094739468527e-01 8.475668168862e-01 8.930832477823e-01 9.240757852640e-01 9.322626040210e-01 9.267440543627e-01 9.260685414751e-01 9.426143713421e-01 9.710981362708e-01 9.931146375374e-01 9.922047491329e-01 9.653221509177e-01 9.251769654044e-01 8.927041662720e-01 8.817896714051e-01 8.876026588342e-01 8.921125146107e-01 8.808535144125e-01 8.545458100369e-01 8.292847329551e-01 8.247201360148e-01 8.470203696220e-01 8.838659864446e-01 9.178240435544e-01 9.412943833184e-01 9.596661592685e-01 9.824231071535e-01 1.009875814590e+00 1.028786485282e+00 1.021851146037e+00 9.834227367068e-01 9.313374083031e-01 9.056338268946e-01 9.407565699680e-01 1.027051602916e+00 1.120818117014e+00 1.218829467483e+00 1.292244329461e+00 1.322901632833e+00 1.311780634870e+00 1.235681958455e+00 1.193241102474e+00 1.219122251705e+00 1.309497100447e+00 1.404483160154e+00 1.442687234973e+00 1.400558522807e+00 1.306350378132e+00 1.235687638770e+00 1.264568138203e+00 1.387984170858e+00 1.522858278919e+00 1.586354954541e+00 1.539953053592e+00 1.401473502961e+00 1.249041622374e+00 1.197943522694e+00 1.298357066203e+00 1.469488371110e+00 1.598166451203e+00 1.618998967115e+00 1.526530065762e+00 1.372920656122e+00 1.256386048804e+00 1.263165742855e+00 1.376449038611e+00 1.500018635493e+00 1.554681570296e+00 1.516155162693e+00 1.414604481853e+00 1.320637675186e+00 1.304106979534e+00 1.371680364757e+00 1.463358794976e+00 1.514647304862e+00 1.498115101024e+00 1.429199662014e+00 1.353503437765e+00 1.317479807277e+00 1.332025589952e+00 1.366620472778e+00 1.382053351171e+00 1.398059936859e+00 1.418345656610e+00 1.445385614023e+00 1.449825105990e+00 1.397623153271e+00 1.317389774367e+00 1.260025135081e+00 1.269068730002e+00 1.341161584784e+00 1.427003636082e+00 1.471774807975e+00 1.446557986382e+00 1.360772977913e+00 1.263408141758e+00 1.223996433742e+00 1.277512945830e+00 1.384980012170e+00 1.473480113808e+00 1.491470500506e+00 1.430828432771e+00 1.330055275537e+00 1.261769524743e+00 1.284808110734e+00 1.384766158723e+00 1.491466920903e+00 1.544114767321e+00 1.524656009417e+00 1.461255870660e+00 1.412580506610e+00 1.426428634947e+00 1.495155922280e+00 1.565192804564e+00 1.587276377911e+00 1.550962013904e+00 1.491803536832e+00 1.471525065128e+00 1.527010310759e+00 1.630804517096e+00 1.717922757916e+00 1.738913621921e+00 1.688728257179e+00 1.610733182749e+00 1.574415770236e+00 1.622876473156e+00 1.767558282023e+00 1.899365990775e+00 1.941502912586e+00 1.843709547433e+00 1.665956970228e+00 1.544559916009e+00 1.598225724948e+00 1.786794095707e+00 1.962971943409e+00 2.013102810828e+00 1.904084884998e+00 1.688355372078e+00 1.500177058367e+00 1.488381966553e+00 1.650167652826e+00 1.834560335600e+00 1.912028968534e+00 1.840745487398e+00 1.668836351502e+00 1.523437866949e+00 1.537276948781e+00 1.701776405461e+00 1.879841414318e+00 1.952157104207e+00 1.877952779913e+00 1.699211731963e+00 1.530527433682e+00 1.498820454441e+00 1.612933378702e+00 1.753702199031e+00 1.808354658660e+00 1.740517375788e+00 1.595901919292e+00 1.482017226527e+00 1.491433499616e+00 1.597966435836e+00 1.689354154097e+00 1.681282256237e+00 1.571391608885e+00 1.449530029628e+00 1.454730359932e+00 1.629077595952e+00 1.848764550851e+00 2.048513412065e+00 2.140868827152e+00 2.085467957806e+00 1.896436914737e+00 1.650312137165e+00 1.448066984257e+00 1.482395264090e+00 1.698980846091e+00 1.918520702207e+00 2.001299955038e+00 1.900781185725e+00 1.666043735020e+00 1.446708021034e+00 1.432696046623e+00 1.633105716430e+00 1.859724075688e+00 1.952256135213e+00 1.852297518247e+00 1.603045355947e+00 1.357715791437e+00 1.331519076696e+00 1.546300098281e+00 1.791577755472e+00 1.892068052689e+00 1.782712883971e+00 1.502406038393e+00 1.212437062727e+00 1.178219507009e+00 1.439747105192e+00 1.736426113395e+00 1.870480140919e+00 1.766670912513e+00 1.447179514103e+00 1.048998860580e+00 8.974453930650e-01 1.176069064185e+00 1.546697862384e+00 1.759211235880e+00 1.726812292270e+00 1.458711641915e+00 1.059559153244e+00 7.999967555619e-01 9.795194999246e-01 1.336130638422e+00 1.575175548210e+00 1.593367092967e+00 1.386911065527e+00 1.076014556580e+00 8.595150252716e-01 9.247579439869e-01 1.180980748439e+00 1.402686527752e+00 1.447163660013e+00 1.288293176838e+00 9.734766303675e-01 6.518145764207e-01 6.264479858515e-01 8.835857364335e-01 1.107628048050e+00 1.166228230372e+00 1.035819861399e+00 7.610504228227e-01 4.803227262333e-01 4.951009383375e-01 7.440426637337e-01 9.352780003595e-01 9.714052064724e-01 8.441423533874e-01 6.102096422675e-01 4.339447753856e-01 5.372624643947e-01 7.556718023043e-01 8.914198191160e-01 8.814189027260e-01 7.328266081778e-01 5.240502464009e-01 4.536872128838e-01 6.243807681519e-01 8.264399497184e-01 9.243439539454e-01 8.772755688348e-01 7.053057947010e-01 5.066107405016e-01 4.954751428520e-01 6.982068463157e-01 9.013797473370e-01 9.931788144464e-01 9.426577006968e-01 7.754737029749e-01 5.871380923869e-01 5.566153742963e-01 7.199663902721e-01 8.993270136948e-01 9.908590319709e-01 9.877889691713e-01 9.078906767208e-01 7.844480453706e-01 6.759418204359e-01 6.913277309878e-01 8.079099185209e-01 9.171307805775e-01 9.484644438372e-01 8.888103578763e-01 7.765256112597e-01 6.954190603651e-01 7.213917569144e-01 8.267543152891e-01 9.241902051488e-01 9.577648802162e-01 9.195196836713e-01 8.438617256005e-01 7.942361629847e-01 8.190123463682e-01 9.002347566848e-01 9.792025570731e-01 1.011579074126e+00 9.853652479491e-01 9.186920157202e-01 8.513554728898e-01 8.253980748981e-01 8.545431760905e-01 9.147744732292e-01 9.704167391767e-01 9.970248030826e-01 9.859333718683e-01 9.417327275465e-01 8.798940834777e-01 8.241974376791e-01 7.983823212649e-01 8.097139276424e-01 8.396745381254e-01 8.565904891581e-01 8.358451816019e-01 7.737980226313e-01 6.954844221110e-01 6.518786949636e-01 6.823118611234e-01 7.615716370473e-01 8.510879753584e-01 8.991823892730e-01 8.717451802136e-01 7.879618956723e-01 7.361621438310e-01 7.998153945079e-01 9.449191801748e-01 1.069224585688e+00 1.100022415922e+00 1.017806072557e+00 8.649640304208e-01 7.598284105673e-01 8.275067365628e-01 1.013898575630e+00 1.172682418905e+00 1.212447090005e+00 1.109114160628e+00 9.083328056179e-01 7.509343134014e-01 8.156780519172e-01 1.040196946695e+00 1.232903396872e+00 1.285500656186e+00 1.172033010491e+00 9.476766805174e-01 7.852614771345e-01 8.961982082768e-01 1.178882417650e+00 1.410176447524e+00 1.470481702142e+00 1.323879023042e+00 1.010809461726e+00 6.979213329092e-01 7.454705925218e-01 1.104460002508e+00 1.429029679316e+00 1.566822979993e+00 1.471021958815e+00 1.168371937805e+00 7.823233109847e-01 6.506393107969e-01 9.568715419520e-01 1.305923880054e+00 1.534982544575e+00 1.598609328662e+00 1.487284179211e+00 1.237430251235e+00 9.257642227143e-01 7.781206226185e-01 9.616454339236e-01 1.247798534932e+00 1.423924430818e+00 1.414205115081e+00 1.233459665909e+00 9.873930852561e-01 8.842575129618e-01 1.040340062804e+00 1.278755526074e+00 1.417880419448e+00 1.385856640286e+00 1.200523019354e+00 9.746790240628e-01 9.150122878052e-01 1.099339430851e+00 1.343988318112e+00 1.485720281972e+00 1.464212645271e+00 1.305120740155e+00 1.120586024848e+00 1.081335626553e+00 1.237341580290e+00 1.444234167966e+00 1.560956918654e+00 1.532943350189e+00 1.390283682577e+00 1.243917632806e+00 1.237095033479e+00 1.391207873018e+00 1.578316636434e+00 1.675220530243e+00 1.632625027304e+00 1.478887808560e+00 1.316012634983e+00 1.277200477303e+00 1.394717024866e+00 1.558888806461e+00 1.653063130515e+00 1.631168325478e+00 1.517429069895e+00 1.422056825098e+00 1.443947585343e+00 1.563100460890e+00 1.654174903380e+00 1.617688264187e+00 1.467873487369e+00 1.300909956038e+00 1.268870593511e+00 1.424268885588e+00 1.642183820852e+00 1.777401632470e+00 1.756775357727e+00 1.588378885946e+00 1.365116014318e+00 1.252170589841e+00 1.351611684409e+00 1.557789693677e+00 1.707021236506e+00 1.712672967898e+00 1.576420405670e+00 1.381604000905e+00 1.269844516284e+00 1.326403723485e+00 1.467701575371e+00 1.553361961478e+00 1.509283705348e+00 1.351955087677e+00 1.189098600204e+00 1.172214762154e+00 1.322233313163e+00 1.493133801320e+00 1.547580129075e+00 1.430268666993e+00 1.176580091154e+00 9.406308634987e-01 9.689778816077e-01 1.243856041373e+00 1.514956204989e+00 1.626432003920e+00 1.527837371315e+00 1.255221232734e+00 9.542398216549e-01 9.011993411398e-01 1.154106002989e+00 1.470778619759e+00 1.673438659779e+00 1.711526315677e+00 1.557923252959e+00 1.228740354848e+00 8.978376531487e-01 9.221252396566e-01 1.270039476774e+00 1.588435758889e+00 1.700548598429e+00 1.558533477885e+00 1.211218442327e+00 8.501761190314e-01 8.774684953295e-01 1.269571784505e+00 1.634251949923e+00 1.790330218602e+00 1.687882312975e+00 1.370591567212e+00 1.007654310623e+00 9.521698001506e-01 1.289563197959e+00 1.668343077686e+00 1.874702902233e+00 1.838162281691e+00 1.579379701774e+00 1.211856541199e+00 9.792466743572e-01 1.107125230472e+00 1.409929269781e+00 1.631800881165e+00 1.671111388631e+00 1.531313217448e+00 1.298114798182e+00 1.128327111362e+00 1.152060415725e+00 1.304165633231e+00 1.428297875407e+00 1.440851967601e+00 1.349493990246e+00 1.235948374872e+00 1.209951661014e+00 1.302434758356e+00 1.429993480424e+00 1.495270198908e+00 1.486047678210e+00 1.451802718663e+00 1.423990725473e+00 1.431314296790e+00 1.467018307171e+00 1.480754413517e+00 1.431327240792e+00 1.341566265914e+00 1.263251634092e+00 1.248400973672e+00 1.296303529562e+00 1.348843404272e+00 1.342810769671e+00 1.252668440505e+00 1.108266652960e+00 9.975481709777e-01 1.014623510319e+00 1.143104172535e+00 1.273357871597e+00 1.315411076189e+00 1.238011183718e+00 1.073621158423e+00 9.255862576656e-01 9.281082059046e-01 1.082914835482e+00 1.255816441270e+00 1.339332938875e+00 1.295433966748e+00 1.151040863559e+00 9.985170243452e-01 9.655768481154e-01 1.082699920108e+00 1.240035783174e+00 1.329263641998e+00 1.307192604170e+00 1.194498471923e+00 1.068388928787e+00 1.028503131774e+00 1.102142546531e+00 1.210778963789e+00 1.266595919005e+00 1.235439471960e+00 1.145148870611e+00 1.074225175163e+00 1.098731710843e+00 1.209648042163e+00 1.318852945471e+00 1.381703067158e+00 1.393771431053e+00 1.333518276417e+00 1.240281519001e+00 1.153105717143e+00 1.142166664467e+00 1.211034388412e+00 1.291404810494e+00 1.315267589564e+00 1.259427983927e+00 1.153524079677e+00 1.068919686465e+00 1.070805155328e+00 1.148149152056e+00 1.227449725688e+00 1.246151612283e+00 1.187728081611e+00 1.084758769195e+00 1.005560377598e+00 1.006685314549e+00 1.072076850656e+00 1.133364143723e+00 1.137454206941e+00 1.077531027027e+00 9.957039409569e-01 9.638427341872e-01 1.021889008166e+00 1.130074256853e+00 1.215323203745e+00 1.228523558564e+00 1.160811479165e+00 1.042692603326e+00 9.355958051111e-01 9.001150552970e-01 9.402256728774e-01 1.001264573980e+00 1.029169270420e+00 1.003063979526e+00 9.348895332514e-01 8.583189006376e-01 8.098447325783e-01 8.047880319154e-01 8.302777222854e-01 8.654809782114e-01 8.983983485624e-01 9.421421697231e-01 9.847377397563e-01 9.633994814797e-01 8.917137465632e-01 8.102598156261e-01 7.883096512094e-01 8.667082607215e-01 1.006032178972e+00 1.134261359533e+00 1.200367687721e+00 1.187129162755e+00 1.112459434105e+00 1.027093679228e+00 9.945924817771e-01 1.040325200975e+00 1.124072191284e+00 1.183806064449e+00 1.181968475341e+00 1.120334182481e+00 1.039552620980e+00 1.001977626856e+00 1.042593223819e+00 1.130522516890e+00 1.203245941709e+00 1.216685117265e+00 1.164214499440e+00 1.078142791291e+00 1.018662462596e+00 1.034662448594e+00 1.115395992959e+00 1.204799687743e+00 1.253679567267e+00 1.244716481481e+00 1.192923120695e+00 1.134548594643e+00 1.104351581177e+00 1.109275548433e+00 1.125303762287e+00 1.121928371907e+00 1.085284693965e+00 1.024263570897e+00 9.625644448743e-01 9.429584771339e-01 9.591003844433e-01 9.925377408894e-01 1.000742977124e+00 9.635536027883e-01 8.804352813032e-01 7.965844453254e-01 7.428820280423e-01 7.653536829807e-01 8.320419716420e-01 8.784368056760e-01 8.689663108495e-01 8.144218743287e-01 7.671597863473e-01 7.849043639079e-01 8.649767773534e-01 9.457075426850e-01 9.683282341709e-01 9.096242674819e-01 7.911167501455e-01 6.855969898586e-01 6.892322300122e-01 8.058505038181e-01 9.411979833369e-01 1.017268269921e+00 1.003727396811e+00 9.132764076745e-01 7.987386593208e-01 7.394331676816e-01 7.792445271844e-01 8.741600803256e-01 9.555159008239e-01 9.907885922140e-01 9.887867710250e-01 9.838952081191e-01 1.006017908141e+00 1.051578502020e+00 1.088488402053e+00 1.088505093837e+00 1.054142993931e+00 1.027714202686e+00 1.068635748248e+00 1.193540344108e+00 1.352837509564e+00 1.476266040231e+00 1.514791792972e+00 1.460134170147e+00 1.376516357557e+00 1.237872819442e+00 1.207065237063e+00 1.304887993553e+00 1.460957073747e+00 1.581850859982e+00 1.608832012600e+00 1.532072648759e+00 1.393019781263e+00 1.278912430539e+00 1.277865591979e+00 1.390767070219e+00 1.530443446688e+00 1.610423478967e+00 1.592343485066e+00 1.493232659394e+00 1.380916298142e+00 1.344351163389e+00 1.418556196932e+00 1.544815232597e+00 1.634061294745e+00 1.631460385640e+00 1.536850468024e+00 1.406819919230e+00 1.336821971363e+00 1.390010804251e+00 1.524676874380e+00 1.641296031848e+00 1.665087441098e+00 1.576721507767e+00 1.418503819521e+00 1.290592526867e+00 1.297394488424e+00 1.434262237106e+00 1.592218162638e+00 1.670859145984e+00 1.628968965228e+00 1.490570658142e+00 1.343260101320e+00 1.304377112472e+00 1.412574373466e+00 1.581540496288e+00 1.744501715382e+00 1.848282545903e+00 1.866100542229e+00 1.803142590812e+00 1.686139146027e+00 1.598735640469e+00 1.637616933304e+00 1.789863868217e+00 1.937334688804e+00 1.967016412722e+00 1.832149875174e+00 1.573332368911e+00 1.338535676340e+00 1.336441579946e+00 1.578106117269e+00 1.852678144795e+00 1.986938135266e+00 1.911289057565e+00 1.654274590841e+00 1.360372789276e+00 1.288354609341e+00 1.537761356641e+00 1.881898554886e+00 2.103528414351e+00 2.107069767334e+00 1.899123142533e+00 1.589467891990e+00 1.397293282323e+00 1.501625970095e+00 1.778272857605e+00 1.991547283306e+00 2.010397155174e+00 1.817187110501e+00 1.503665092856e+00 1.285708231070e+00 1.376480484305e+00 1.666838914182e+00 1.903849052281e+00 1.944707553994e+00 1.762106450581e+00 1.436348243970e+00 1.181001725212e+00 1.250810544686e+00 1.555507250979e+00 1.815914857170e+00 1.901273495918e+00 1.827801006867e+00 1.623519472785e+00 1.378013889984e+00 1.219726619762e+00 1.321026664883e+00 1.589288191676e+00 1.833760412859e+00 1.932864050772e+00 1.846388289958e+00 1.608985896778e+00 1.335596425755e+00 1.208962283577e+00 1.318865719460e+00 1.524080906710e+00 1.651424314761e+00 1.619148275274e+00 1.432386774562e+00 1.178491345518e+00 1.025404675323e+00 1.097366274512e+00 1.285447343029e+00 1.415090261759e+00 1.402141245702e+00 1.256449853497e+00 1.082609702837e+00 1.057147570940e+00 1.238018894212e+00 1.473295422579e+00 1.607027565503e+00 1.562770031946e+00 1.340702566773e+00 1.029538324407e+00 8.539142504303e-01 1.020064460240e+00 1.337259303894e+00 1.567209859116e+00 1.603708133351e+00 1.427748689043e+00 1.098857621658e+00 7.986056909468e-01 8.402888476408e-01 1.159090886861e+00 1.443993000313e+00 1.549792037856e+00 1.436198765859e+00 1.194805673034e+00 9.404054406929e-01 8.380188248578e-01 9.721757772534e-01 1.197630761020e+00 1.338816257837e+00 1.334117734021e+00 1.201991201038e+00 1.040943118377e+00 1.011960839503e+00 1.175364283197e+00 1.400646764264e+00 1.544652927894e+00 1.533557657829e+00 1.361142261011e+00 1.093329915146e+00 8.940521049222e-01 9.551497799842e-01 1.199237184731e+00 1.413892896825e+00 1.480547624770e+00 1.365152915531e+00 1.101295961170e+00 8.062174930757e-01 7.151752254396e-01 9.111386442485e-01 1.149679491919e+00 1.262673870204e+00 1.195808624298e+00 9.676782158768e-01 6.798745841841e-01 5.819919319564e-01 7.984618849292e-01 1.058537349334e+00 1.190531390593e+00 1.140475400159e+00 9.248089907617e-01 6.453450135335e-01 5.671311913417e-01 8.106963363273e-01 1.090190576888e+00 1.235380370363e+00 1.186974341169e+00 9.493120846215e-01 6.059985927979e-01 3.538321586708e-01 5.338089525014e-01 8.489651974504e-01 1.076904651487e+00 1.119732967140e+00 9.487700976976e-01 6.112098434423e-01 2.859382204323e-01 5.074307302246e-01 8.838154317863e-01 1.126453752426e+00 1.166365466299e+00 9.951179050566e-01 6.628107472240e-01 3.554061107857e-01 5.430027097445e-01 9.107307700026e-01 1.157094629879e+00 1.202443969627e+00 1.033469490986e+00 6.935209821062e-01 3.406012037549e-01 4.927795609370e-01 8.782774123679e-01 1.148846312929e+00 1.223567212752e+00 1.090823326777e+00 8.011429684140e-01 5.178200622655e-01 5.872829807535e-01 8.971753579855e-01 1.136400066655e+00 1.195157878476e+00 1.051912392544e+00 7.555906457017e-01 4.958246305193e-01 6.507209173923e-01 1.022082309539e+00 1.315778893724e+00 1.430312395563e+00 1.338573770622e+00 1.068744817400e+00 7.147446473897e-01 5.152890064224e-01 6.960324283282e-01 9.935227369532e-01 1.186261134656e+00 1.233392778946e+00 1.114177066690e+00 8.577047537882e-01 5.643918791790e-01 4.698333920675e-01 6.665569757835e-01 8.850103637198e-01 9.910947054327e-01 9.556960627717e-01 8.059058619787e-01 6.281037815925e-01 5.751827056360e-01 7.044256972674e-01 8.778097860941e-01 9.851830298720e-01 9.881759380539e-01 8.955386942161e-01 7.535385156504e-01 6.398766076986e-01 6.254187876918e-01 6.944319708103e-01 7.745700960878e-01 8.218709281084e-01 8.315143344693e-01 8.193872316169e-01 8.013432816050e-01 7.798254615672e-01 7.478491313953e-01 7.064485765653e-01 6.780189643709e-01 6.951142058285e-01 7.620299961530e-01 8.407266337943e-01 8.823024416963e-01 8.558222701427e-01 7.618158868084e-01 6.439551335648e-01 5.938155646189e-01 6.738598957257e-01 8.207593459934e-01 9.414752522645e-01 9.868605239426e-01 9.533514227514e-01 8.848662806406e-01 8.627617354910e-01 9.237384294337e-01 1.033283885294e+00 1.123626553827e+00 1.145815694909e+00 1.086186405033e+00 9.716260689561e-01 8.731675226385e-01 8.774710125316e-01 9.944099426570e-01 1.141735403107e+00 1.234204501199e+00 1.223901390214e+00 1.103300938590e+00 9.102609391629e-01 7.462297034653e-01 7.558769450075e-01 9.373503938333e-01 1.144653061606e+00 1.271568249349e+00 1.271262442753e+00 1.142082397146e+00 9.294509702417e-01 7.461222485608e-01 7.531583630839e-01 9.428618644423e-01 1.151272438995e+00 1.267870047113e+00 1.248170745562e+00 1.096609927671e+00 8.711471054481e-01 7.117231547600e-01 7.848766698872e-01 1.019875126048e+00 1.239184738184e+00 1.343247845996e+00 1.292916515353e+00 1.092574540955e+00 7.933379399824e-01 5.394565232636e-01 6.021503623380e-01 8.902996155986e-01 1.151215396136e+00 1.284789580284e+00 1.259065198788e+00 1.084458823158e+00 8.181249074442e-01 6.036264969208e-01 6.637231861488e-01 9.265827254078e-01 1.179273658262e+00 1.325636630382e+00 1.336653499109e+00 1.226709907002e+00 1.052901863193e+00 9.185855213441e-01 9.302496161587e-01 1.077062688035e+00 1.252978059463e+00 1.376012033926e+00 1.413426436343e+00 1.370641488692e+00 1.280652653673e+00 1.191444420054e+00 1.145208590375e+00 1.155016329121e+00 1.203558810276e+00 1.266971941568e+00 1.332369484421e+00 1.395437993245e+00 1.449093839471e+00 1.477215043159e+00 1.459424726584e+00 1.383685255844e+00 1.260981067156e+00 1.138091701425e+00 1.092834673399e+00 1.174887547776e+00 1.342298801888e+00 1.504922557999e+00 1.589318749397e+00 1.558395395346e+00 1.415736636762e+00 1.213021690080e+00 1.059341865798e+00 1.075810897998e+00 1.250860285514e+00 1.455236104923e+00 1.581761440079e+00 1.580263918479e+00 1.452189599809e+00 1.251539847070e+00 1.089587058521e+00 1.088835116182e+00 1.241597677687e+00 1.418550704310e+00 1.509973278218e+00 1.465732938951e+00 1.290696561820e+00 1.048476808685e+00 8.778775117675e-01 9.262381110920e-01 1.132484002728e+00 1.325065925370e+00 1.399161440010e+00 1.318282807185e+00 1.101842192969e+00 8.382199801388e-01 7.229557079279e-01 8.907241105637e-01 1.162873401419e+00 1.359699154961e+00 1.399721322270e+00 1.261469214308e+00 9.747164317385e-01 6.481483850988e-01 5.763830011179e-01 8.698689424469e-01 1.204801203409e+00 1.415032029427e+00 1.439091058464e+00 1.266481220744e+00 9.329057963002e-01 5.509588905896e-01 4.907905528919e-01 8.469220505999e-01 1.200584319511e+00 1.403601753493e+00 1.406207739163e+00 1.206165675842e+00 8.482715532413e-01 4.731239353312e-01 5.286255009984e-01 9.299467810267e-01 1.278055026489e+00 1.456308606421e+00 1.423530090648e+00 1.183147012811e+00 7.858074653795e-01 4.017175595644e-01 5.751070477413e-01 1.029424055912e+00 1.396564281606e+00 1.582129246134e+00 1.551748066023e+00 1.313249646848e+00 9.199958604455e-01 5.192748456078e-01 5.541652626900e-01 9.551671769009e-01 1.309944308474e+00 1.498964859625e+00 1.485129552730e+00 1.276067022000e+00 9.225678246609e-01 5.497677626488e-01 5.012824900322e-01 8.144340027303e-01 1.112864998233e+00 1.266719702206e+00 1.241445340718e+00 1.049244875710e+00 7.491476431581e-01 4.942117657070e-01 5.653401434419e-01 8.423050513715e-01 1.071607838898e+00 1.163503777418e+00 1.095118216961e+00 8.859127719517e-01 6.047526091222e-01 4.362528208856e-01 5.906248207379e-01 8.513365148422e-01 1.036416614164e+00 1.085753123991e+00 9.886585937546e-01 7.715302843549e-01 5.098982984571e-01 3.993378583142e-01 5.751171808097e-01 8.038893633320e-01 9.486437647479e-01 9.676147672941e-01 8.606297796348e-01 6.623495946175e-01 4.582463559357e-01 4.178967258575e-01 5.689666858986e-01 7.310225869609e-01 8.094612968834e-01 7.775681786401e-01 6.478102856019e-01 4.765371221030e-01 3.973165515803e-01 5.117525619396e-01 6.905187049707e-01 8.179587017633e-01 8.481632418583e-01 7.733815014517e-01 6.192591667936e-01 4.614352850529e-01 4.460707500308e-01 6.014347172334e-01 7.861080178528e-01 9.118506627238e-01 9.445162149558e-01 8.810588193118e-01 7.448634608510e-01 5.898101373438e-01 5.061081902732e-01 5.565900989727e-01 6.792493801930e-01 7.883232987980e-01 8.433311870920e-01 8.369863002943e-01 7.829342326674e-01 7.079012967482e-01 6.424572713497e-01 6.075080716630e-01 6.037143360472e-01 6.178365848874e-01 6.384702128336e-01 6.618370536195e-01 6.864951142876e-01 7.070376326745e-01 7.140610677158e-01 7.002097556445e-01 6.676513728637e-01 6.326535488031e-01 6.215908332220e-01 6.520080684360e-01 7.137663815292e-01 7.775439662056e-01 8.164065985914e-01 8.178639918762e-01 7.874360487455e-01 7.473909205570e-01 7.273269322492e-01 7.432609354363e-01 7.822161707042e-01 8.136618526297e-01 8.115034687077e-01 7.663679724379e-01 6.896132257734e-01 6.131730516565e-01 5.783642216018e-01 6.017239607181e-01 6.548051764086e-01 6.958329808715e-01 7.004245338917e-01 6.687244551419e-01 6.243063279771e-01 6.051808215261e-01 6.362855971788e-01 7.041176930526e-01 7.733399760045e-01 8.163181254337e-01 8.239770622295e-01 8.048407115147e-01 7.781997480474e-01 7.615802029291e-01 7.579041515272e-01 7.549967362606e-01 7.392378210109e-01 7.104621183791e-01 6.874425902041e-01 6.965365803417e-01 7.441495948651e-01 8.036617966326e-01 8.344724410361e-01 8.048760650503e-01 7.045416850481e-01 5.562714687742e-01 4.444365576149e-01 5.001239196765e-01 6.879416844749e-01 8.779561276416e-01 9.941463324554e-01 9.999602952651e-01 8.875420269580e-01 6.802764572861e-01 4.565586984073e-01 4.181050202609e-01 6.210765283398e-01 8.472632845855e-01 9.845648685467e-01 9.907428774261e-01 8.605503208272e-01 6.277317736005e-01 4.098282963534e-01 4.785589115396e-01 7.592192217204e-01 1.015710402323e+00 1.156908318955e+00 1.147064324803e+00 9.860995146255e-01 7.139856771361e-01 4.547570428640e-01 5.029643562458e-01 7.942211099158e-01 1.058954128893e+00 1.197429422074e+00 1.175507012101e+00 9.997692705632e-01 7.238338416599e-01 5.007498334231e-01 5.925786218528e-01 8.733312362501e-01 1.106755186070e+00 1.200344824541e+00 1.125519268545e+00 9.004636360674e-01 6.117175008443e-01 5.168127392863e-01 7.809883845119e-01 1.115943035834e+00 1.349536064468e+00 1.414596961438e+00 1.294035853212e+00 1.018675567660e+00 6.975487810088e-01 6.177394443159e-01 9.075567294283e-01 1.257020177370e+00 1.487461819868e+00 1.528398914589e+00 1.362281511750e+00 1.018267198972e+00 5.976937359254e-01 4.770465880908e-01 8.614504602541e-01 1.269842938170e+00 1.526375739617e+00 1.569402507254e+00 1.385085780471e+00 1.001910067136e+00 5.041914514413e-01 3.454269360836e-01 8.340112026137e-01 1.289624029856e+00 1.570970516071e+00 1.626065904867e+00 1.444717460401e+00 1.057116905784e+00 5.422459906071e-01 2.982418880256e-01 7.828021398200e-01 1.245779582741e+00 1.534373610334e+00 1.597535412748e+00 1.425719721616e+00 1.047902968748e+00 5.313487429090e-01 1.899493555016e-01 6.830571639503e-01 1.133112328518e+00 1.407806224117e+00 1.463379457536e+00 1.294614059455e+00 9.350578557731e-01 4.692045896563e-01 3.163459461333e-01 7.585558200655e-01 1.162851136720e+00 1.401178188941e+00 1.431621843458e+00 1.253455522572e+00 9.079806101505e-01 5.078876454412e-01 4.491906875378e-01 8.203067861287e-01 1.171173876003e+00 1.366541765742e+00 1.363662559255e+00 1.164404498157e+00 8.145461690812e-01 4.484945704312e-01 4.965939109106e-01 8.786754577052e-01 1.209902819230e+00 1.382916596287e+00 1.362944712540e+00 1.158670329859e+00 8.285712696677e-01 5.429745678469e-01 6.470967073633e-01 1.004138454551e+00 1.319738609269e+00 1.487430034479e+00 1.470814757328e+00 1.277614111314e+00 9.660957489287e-01
```
